## Supplementary File 1 for "ProteinDJ: a high-performance and modular protein design pipeline": fold_20.json

```
{
  "fold_id": 20,
  "rfd_config": {
    "inference": {
      "input_pdb": "5vli_ha.pdb",
      "num_designs": 25,
      "design_startnum": 0,
      "ckpt_override_path": null,
      "symmetry": null,
      "recenter": true,
      "radius": 10.0,
      "model_only_neighbors": false,
      "output_prefix": "./rfd_results/fold",
      "write_trajectory": false,
      "scaffold_guided": false,
      "model_runner": "SelfConditioning",
      "cautious": true,
      "align_motif": true,
      "symmetric_self_cond": true,
      "final_step": 1,
      "deterministic": false,
      "trb_save_ckpt_path": "/app/RFdiffusion/models/Complex_base_ckpt.pt",
      "schedule_directory_path": "/app/RFdiffusion/schedules",
      "model_directory_path": "/app/RFdiffusion/models"
    },
    "contigmap": {
      "contigs": [
        "A4-53/A79-83/A110-114/A261-325/0 B501-568/B580-670/0 50-100"
      ],
      "inpaint_seq": null,
      "inpaint_str": null,
      "inpaint_str_helix": null,
      "inpaint_str_strand": null,
      "inpaint_str_loop": null,
      "provide_seq": null,
      "length": null
    },
    "model": {
      "n_extra_block": 4,
      "n_main_block": 32,
      "n_ref_block": 4,
      "d_msa": 256,
      "d_msa_full": 64,
      "d_pair": 128,
      "d_templ": 64,
      "n_head_msa": 8,
      "n_head_pair": 4,
      "n_head_templ": 4,
      "d_hidden": 32,
      "d_hidden_templ": 32,
      "p_drop": 0.15,
      "SE3_param_full": {
        "num_layers": 1,
        "num_channels": 32,
        "num_degrees": 2,
        "n_heads": 4,
        "div": 4,
        "l0_in_features": 8,
        "l0_out_features": 8,
        "l1_in_features": 3,
        "l1_out_features": 2,
        "num_edge_features": 32
      },
      "SE3_param_topk": {
        "num_layers": 1,
        "num_channels": 32,
        "num_degrees": 2,
        "n_heads": 4,
        "div": 4,
        "l0_in_features": 64,
        "l0_out_features": 64,
        "l1_in_features": 3,
        "l1_out_features": 2,
        "num_edge_features": 64
      },
      "freeze_track_motif": false,
      "use_motif_timestep": true
    },
    "diffuser": {
      "T": 50,
      "b_0": 0.01,
      "b_T": 0.07,
      "schedule_type": "linear",
      "so3_type": "igso3",
      "crd_scale": 0.25,
      "partial_T": null,
      "so3_schedule_type": "linear",
      "min_b": 1.5,
      "max_b": 2.5,
      "min_sigma": 0.02,
      "max_sigma": 1.5
    },
    "denoiser": {
      "noise_scale_ca": 0,
      "final_noise_scale_ca": 1,
      "ca_noise_schedule_type": "constant",
      "noise_scale_frame": 0,
      "final_noise_scale_frame": 1,
      "frame_noise_schedule_type": "constant"
    },
    "ppi": {
      "hotspot_res": [
        "B521",
        "B545",
        "B552"
      ]
    },
    "potentials": {
      "guiding_potentials": null,
      "guide_scale": 10,
      "guide_decay": "constant",
      "olig_inter_all": null,
      "olig_intra_all": null,
      "olig_custom_contact": null,
      "substrate": null
    },
    "contig_settings": {
      "ref_idx": null,
      "hal_idx": null,
      "idx_rf": null,
      "inpaint_seq_tensor": null
    },
    "preprocess": {
      "sidechain_input": false,
      "motif_sidechain_input": true,
      "d_t1d": 24,
      "d_t2d": 44,
      "prob_self_cond": 0.5,
      "str_self_cond": true,
      "predict_previous": false
    },
    "logging": {
      "inputs": false
    },
    "scaffoldguided": {
      "scaffoldguided": false,
      "target_pdb": false,
      "target_path": null,
      "scaffold_list": null,
      "scaffold_dir": null,
      "sampled_insertion": 0,
      "sampled_N": 0,
      "sampled_C": 0,
      "ss_mask": 0,
      "systematic": false,
      "target_ss": null,
      "target_adj": null,
      "mask_loops": true,
      "contig_crop": null
    }
  },
  "rfd_plddt": [
    [
      0.10849980264902115,
      0.11307699233293533,
      0.11498518288135529,
      0.11928246915340424,
      0.11255581676959991,
      0.10650956630706787,
      0.10363142192363739,
      0.10162264853715897,
      0.10681530088186264,
      0.10739046335220337,
      0.10410675406455994,
      0.10415162891149521,
      0.1029166653752327,
      0.10120896250009537,
      0.09910343587398529,
      0.09276852011680603,
      0.08812052011489868,
      0.09116588532924652,
      0.0890260636806488,
      0.0882386639714241,
      0.09418848901987076,
      0.09915871918201447,
      0.10323121398687363,
      0.1008329689502716,
      0.10085173696279526,
      0.10349371284246445,
      0.105433389544487,
      0.1014617308974266,
      0.09544781595468521,
      0.09535743296146393,
      0.08754723519086838,
      0.08900682628154755,
      0.08202926069498062,
      0.0823480486869812,
      0.09265690296888351,
      0.09351399540901184,
      0.09702461957931519,
      0.09811154752969742,
      0.10931042581796646,
      0.10918454080820084,
      0.10758663713932037,
      0.10812916606664658,
      0.10551740229129791,
      0.10003034770488739,
      0.09194982051849365,
      0.09461116790771484,
      0.09251389652490616,
      0.10155867785215378,
      0.1069488376379013,
      0.111072838306427,
      0.10985312610864639,
      0.11325472593307495,
      0.11894019693136215,
      0.11372983455657959,
      0.11005683243274689,
      0.1074366644024849,
      0.1157870665192604,
      0.11337172985076904,
      0.11369882524013519,
      0.11496828496456146,
      0.1151445060968399,
      0.11521925032138824,
      0.11891715228557587,
      0.12905165553092957,
      0.13655251264572144,
      0.13901221752166748,
      0.13468259572982788,
      0.9991454482078552,
      0.9994636178016663,
      0.9993690252304077,
      0.9994442462921143,
      0.9993356466293335,
      0.9988774657249451,
      0.9968106746673584,
      0.9837306141853333,
      0.9388724565505981,
      0.9514567852020264,
      0.8898470997810364,
      0.8925315141677856,
      0.8928423523902893,
      0.9325960874557495,
      0.9504338502883911,
      0.9886366128921509,
      0.99481600522995,
      0.9958000779151917,
      0.9922325611114502,
      0.983121931552887,
      0.9872329831123352,
      0.9954709410667419,
      0.9970727562904358,
      0.9967103600502014,
      0.9967936277389526,
      0.9907642602920532,
      0.973609983921051,
      0.92774498462677,
      0.9112074375152588,
      0.9221594333648682,
      0.9105675220489502,
      0.927226722240448,
      0.9329538941383362,
      0.9640839099884033,
      0.951494574546814,
      0.9776332974433899,
      0.9668271541595459,
      0.9854464530944824,
      0.9823334217071533,
      0.9915233850479126,
      0.9937536716461182,
      0.9980271458625793,
      0.9959669709205627,
      0.9972022175788879,
      0.9972655773162842,
      0.9914854168891907,
      0.9924212694168091,
      0.9984194040298462,
      0.9994006752967834,
      0.9995980262756348,
      0.9959310293197632,
      0.9991117715835571,
      0.9993121027946472,
      0.9997028112411499,
      0.9995772838592529,
      0.9977555274963379,
      0.9976738691329956,
      0.9978744387626648,
      0.998135507106781,
      0.9953615069389343,
      0.9908801317214966,
      0.9933189749717712,
      0.996492862701416,
      0.9966989159584045,
      0.9971892833709717,
      0.9991890788078308,
      0.9994601607322693,
      0.9995744228363037,
      0.9997731447219849,
      0.9995197057723999,
      0.9996554851531982,
      0.9985508322715759,
      0.9986088275909424,
      0.9976961016654968,
      0.9983785152435303,
      0.9946145415306091,
      0.990562915802002,
      0.988500714302063,
      0.9879505634307861,
      0.9871435165405273,
      0.9848728179931641,
      0.9954458475112915,
      0.9988555312156677,
      0.9992693066596985,
      0.9995850324630737,
      0.9990501999855042,
      0.996987521648407,
      0.994640588760376,
      0.9839872121810913,
      0.9580344557762146,
      0.9095126390457153,
      0.8703206181526184,
      0.9010241031646729,
      0.9248948693275452,
      0.9774941205978394,
      0.9926984906196594,
      0.9980887174606323,
      0.9983816742897034,
      0.9994074702262878,
      0.9995001554489136,
      0.9997710585594177,
      0.999420166015625,
      0.9992079734802246,
      0.9952901601791382,
      0.9806866645812988,
      0.9848482608795166,
      0.9694204330444336,
      0.9874745011329651,
      0.9979292750358582,
      0.997147798538208,
      0.9971895217895508,
      0.9966380596160889,
      0.9964591860771179,
      0.9933024644851685,
      0.9850972890853882,
      0.9658064842224121,
      0.9495385885238647,
      0.956304132938385,
      0.9274020791053772,
      0.9368290305137634,
      0.9720001220703125,
      0.9944787621498108,
      0.9878707528114319,
      0.9943291544914246,
      0.9735665321350098,
      0.9964336156845093,
      0.991040825843811,
      0.9900157451629639,
      0.9971784353256226,
      0.9985289573669434,
      0.9989020228385925,
      0.9992942810058594,
      0.9991689920425415,
      0.9992545247077942,
      0.999305784702301,
      0.9984666109085083,
      0.997148334980011,
      0.9926717281341553,
      0.9785260558128357,
      0.9450509548187256,
      0.9356532692909241,
      0.9185613393783569,
      0.8717339634895325,
      0.8490114212036133,
      0.8760161995887756,
      0.9196784496307373,
      0.9594501256942749,
      0.9731002449989319,
      0.9936056733131409,
      0.9959020614624023,
      0.9981067180633545,
      0.9984368085861206,
      0.9981288909912109,
      0.9969021677970886,
      0.9923804998397827,
      0.9896743893623352,
      0.991802453994751,
      0.9755684733390808,
      0.971263587474823,
      0.9497829675674438,
      0.9162375926971436,
      0.9419249892234802,
      0.884977400302887,
      0.8910664319992065,
      0.9114250540733337,
      0.8992888331413269,
      0.8563582301139832,
      0.8760038614273071,
      0.9052363634109497,
      0.8908203840255737,
      0.8668445348739624,
      0.899078369140625,
      0.9128537774085999,
      0.859794020652771,
      0.8558064699172974,
      0.9000701308250427,
      0.898847758769989,
      0.8539385795593262,
      0.8584781885147095,
      0.903995156288147,
      0.8745886087417603,
      0.8427838683128357,
      0.8945935368537903,
      0.9325156211853027,
      0.9194000959396362,
      0.9558770060539246,
      0.9833390116691589,
      0.9904879927635193,
      0.9975782632827759,
      0.99907386302948,
      0.9996373653411865,
      0.9994418025016785,
      0.9984215497970581,
      0.9763238430023193,
      0.9874956607818604,
      0.9893004894256592,
      0.9758917093276978,
      0.9843104481697083,
      0.9913610816001892,
      0.9887190461158752,
      0.9724856615066528,
      0.9845030307769775,
      0.9888684153556824,
      0.97698974609375,
      0.968562126159668,
      0.9786317348480225,
      0.9835067391395569,
      0.9709792137145996,
      0.9628188014030457,
      0.9782422780990601,
      0.9855396747589111,
      0.9696131944656372,
      0.9698168635368347,
      0.9846585988998413,
      0.9838072061538696,
      0.9708849787712097,
      0.9762104749679565,
      0.9902424216270447,
      0.9877095222473145,
      0.9794126749038696,
      0.9766877889633179,
      0.994185745716095,
      0.9905025959014893,
      0.9811757206916809,
      0.9846990704536438,
      0.9949168562889099,
      0.9880956411361694,
      0.9845622181892395,
      0.9956334233283997,
      0.995667576789856,
      0.9913603067398071,
      0.9955430030822754,
      0.9987491369247437,
      0.9960721731185913,
      0.9935047030448914,
      0.998727560043335,
      0.9982060194015503,
      0.9954397082328796,
      0.9977204203605652,
      0.9993889927864075,
      0.9987191557884216,
      0.998498260974884,
      0.9997142553329468,
      0.9996871948242188,
      0.9993607997894287,
      0.9990320205688477,
      0.9989114999771118,
      0.9989061951637268,
      0.999592125415802,
      0.9996538162231445,
      0.9996592998504639,
      0.9995765089988708,
      0.9996173977851868,
      0.9996678233146667,
      0.9997157454490662,
      0.9996927976608276,
      0.9994835257530212,
      0.9994450807571411,
      0.9981548190116882,
      0.9932273626327515,
      0.9929155111312866,
      0.9979842901229858,
      0.9967493414878845,
      0.9911671280860901,
      0.9934595823287964,
      0.9971053004264832,
      0.9925497174263,
      0.9831603765487671,
      0.9884700775146484,
      0.9889885187149048,
      0.996656596660614,
      0.9979268312454224,
      0.9987412095069885,
      0.997876763343811,
      0.9983545541763306,
      0.9990113973617554,
      0.998694121837616,
      0.9972063302993774,
      0.9989785552024841,
      0.9991852641105652,
      0.9980173110961914,
      0.9982473850250244,
      0.9990763664245605,
      0.9984651803970337
    ],
    [
      0.1382598578929901,
      0.13329139351844788,
      0.13437284529209137,
      0.12676946818828583,
      0.12088005244731903,
      0.12156222015619278,
      0.11387142539024353,
      0.11160221695899963,
      0.11212162673473358,
      0.10928665101528168,
      0.10495200753211975,
      0.10463324934244156,
      0.10538877546787262,
      0.10287172347307205,
      0.10264617949724197,
      0.10144741088151932,
      0.10015270113945007,
      0.09919925779104233,
      0.0998188853263855,
      0.09832890331745148,
      0.1032642126083374,
      0.10894795507192612,
      0.11369789391756058,
      0.11285167932510376,
      0.11277228593826294,
      0.11149508506059647,
      0.11238651722669601,
      0.12015800178050995,
      0.11961302161216736,
      0.1049158126115799,
      0.10364888608455658,
      0.10101976990699768,
      0.0951269119977951,
      0.09251878410577774,
      0.09534919261932373,
      0.09771236777305603,
      0.102145254611969,
      0.1071227565407753,
      0.11851495504379272,
      0.11906976252794266,
      0.1172855794429779,
      0.1184317022562027,
      0.12465719133615494,
      0.11441352218389511,
      0.10846193134784698,
      0.11673960089683533,
      0.11104155331850052,
      0.10254544764757156,
      0.10470850020647049,
      0.12450505793094635,
      0.12173199653625488,
      0.12321947515010834,
      0.1213025376200676,
      0.12301148474216461,
      0.11548477411270142,
      0.11459054052829742,
      0.11569013446569443,
      0.11577315628528595,
      0.11156632006168365,
      0.11210592836141586,
      0.11281886696815491,
      0.10933651030063629,
      0.11039157211780548,
      0.11817071586847305,
      0.1227121353149414,
      0.1330137997865677,
      0.13420213758945465,
      0.9987080097198486,
      0.9990869164466858,
      0.9990010261535645,
      0.999243438243866,
      0.9991188645362854,
      0.998550534248352,
      0.996645450592041,
      0.9848065972328186,
      0.9454081058502197,
      0.9554060101509094,
      0.8932907581329346,
      0.8924835920333862,
      0.8893473744392395,
      0.9247142672538757,
      0.9440966844558716,
      0.9852437973022461,
      0.9939560294151306,
      0.9969372749328613,
      0.995121419429779,
      0.9906014800071716,
      0.9932200312614441,
      0.997870147228241,
      0.99835205078125,
      0.9972599148750305,
      0.9970235228538513,
      0.9896858334541321,
      0.9726805686950684,
      0.9289920330047607,
      0.9102311134338379,
      0.9185076951980591,
      0.9090458154678345,
      0.9211719632148743,
      0.9287432432174683,
      0.9594785571098328,
      0.9475210905075073,
      0.9752506613731384,
      0.9649766087532043,
      0.9830948710441589,
      0.9805163741111755,
      0.9903068542480469,
      0.992748498916626,
      0.9973577857017517,
      0.9945209622383118,
      0.9959376454353333,
      0.9949901103973389,
      0.9857483506202698,
      0.9890481233596802,
      0.9972060918807983,
      0.9990654587745667,
      0.999409019947052,
      0.9939161539077759,
      0.9986187219619751,
      0.9986197352409363,
      0.9994011521339417,
      0.9994189143180847,
      0.9927958846092224,
      0.9906445145606995,
      0.9932599067687988,
      0.9943142533302307,
      0.9916686415672302,
      0.9833009243011475,
      0.9835860133171082,
      0.9894919395446777,
      0.9876458644866943,
      0.9885396361351013,
      0.9963749051094055,
      0.9979831576347351,
      0.9990897178649902,
      0.9995912909507751,
      0.9993134140968323,
      0.9994775652885437,
      0.9978715777397156,
      0.9978507161140442,
      0.9968360662460327,
      0.9976759552955627,
      0.9927198886871338,
      0.9878308176994324,
      0.9860244989395142,
      0.9841651320457458,
      0.981593906879425,
      0.9765356183052063,
      0.9917529821395874,
      0.9981220364570618,
      0.9989571571350098,
      0.9994390606880188,
      0.9987906813621521,
      0.9965647459030151,
      0.9928818941116333,
      0.9792882204055786,
      0.9509259462356567,
      0.9061185121536255,
      0.8697543144226074,
      0.8959190249443054,
      0.9133327007293701,
      0.9703395366668701,
      0.9895316362380981,
      0.9978272318840027,
      0.9980016946792603,
      0.9992120265960693,
      0.9992245435714722,
      0.9994926452636719,
      0.9986999034881592,
      0.9980211853981018,
      0.9882726669311523,
      0.9637155532836914,
      0.9735298156738281,
      0.9570656418800354,
      0.9813020825386047,
      0.9971820116043091,
      0.9976782202720642,
      0.9981637001037598,
      0.9974490404129028,
      0.9967483282089233,
      0.9919019341468811,
      0.9832567572593689,
      0.9637725353240967,
      0.9486485719680786,
      0.9524283409118652,
      0.9276302456855774,
      0.9380420446395874,
      0.9731465578079224,
      0.9944509863853455,
      0.9878937005996704,
      0.9940701723098755,
      0.9720411896705627,
      0.9959657788276672,
      0.9874132871627808,
      0.9822578430175781,
      0.9948781132698059,
      0.9972968697547913,
      0.9985219836235046,
      0.9991133213043213,
      0.9986951947212219,
      0.9987501502037048,
      0.99903804063797,
      0.9980911016464233,
      0.9969603419303894,
      0.99317467212677,
      0.9798280596733093,
      0.9469137191772461,
      0.9388644695281982,
      0.9207607507705688,
      0.8732782602310181,
      0.8538076877593994,
      0.8797121047973633,
      0.9256952404975891,
      0.9640330076217651,
      0.9761986136436462,
      0.9935774207115173,
      0.9953934550285339,
      0.9973283410072327,
      0.997124969959259,
      0.9966206550598145,
      0.9946588277816772,
      0.9883544445037842,
      0.9857166409492493,
      0.9890352487564087,
      0.9743572473526001,
      0.9714422821998596,
      0.9515659213066101,
      0.923011302947998,
      0.9424218535423279,
      0.884137749671936,
      0.8838534355163574,
      0.9066113829612732,
      0.8957275152206421,
      0.8457706570625305,
      0.8609312772750854,
      0.8985121846199036,
      0.8852839469909668,
      0.8542909622192383,
      0.8895934820175171,
      0.9088023900985718,
      0.862352728843689,
      0.8546517491340637,
      0.9011659622192383,
      0.8999421000480652,
      0.8591257929801941,
      0.858773946762085,
      0.9035710692405701,
      0.8753759264945984,
      0.8387408256530762,
      0.8855999708175659,
      0.9208720922470093,
      0.9056328535079956,
      0.936032772064209,
      0.9693944454193115,
      0.9769268035888672,
      0.991074800491333,
      0.9956771731376648,
      0.998486340045929,
      0.9985836744308472,
      0.9960532784461975,
      0.9690374732017517,
      0.9791370034217834,
      0.9856722950935364,
      0.9746312499046326,
      0.9795016050338745,
      0.9884637594223022,
      0.9892597198486328,
      0.9774791598320007,
      0.9849437475204468,
      0.9908791780471802,
      0.985450029373169,
      0.9802043437957764,
      0.9842498302459717,
      0.9914156198501587,
      0.9858865141868591,
      0.9779071807861328,
      0.9854562878608704,
      0.9930554628372192,
      0.9837061166763306,
      0.9761683940887451,
      0.9870131611824036,
      0.9901621341705322,
      0.9794099926948547,
      0.9741643667221069,
      0.9869681596755981,
      0.9876549243927002,
      0.9726129174232483,
      0.9717302918434143,
      0.9903876781463623,
      0.9849779605865479,
      0.9695404171943665,
      0.9791853427886963,
      0.990527331829071,
      0.9745264649391174,
      0.9720050096511841,
      0.990529477596283,
      0.9886732697486877,
      0.9781967401504517,
      0.9876053929328918,
      0.9960529208183289,
      0.9901685118675232,
      0.985588550567627,
      0.9959506988525391,
      0.9943206310272217,
      0.9878584742546082,
      0.9909704327583313,
      0.9978531002998352,
      0.9952421188354492,
      0.9957378506660461,
      0.999031662940979,
      0.9992128610610962,
      0.9985204339027405,
      0.9979363083839417,
      0.9977549910545349,
      0.99812912940979,
      0.9991278052330017,
      0.9993531703948975,
      0.9993677735328674,
      0.9991880655288696,
      0.9993468523025513,
      0.9994141459465027,
      0.9993603229522705,
      0.999340832233429,
      0.9991136789321899,
      0.9990317225456238,
      0.9970971345901489,
      0.9908537864685059,
      0.9901925921440125,
      0.9964970350265503,
      0.9953285455703735,
      0.9878493547439575,
      0.9895200133323669,
      0.9941861629486084,
      0.98829185962677,
      0.9727153778076172,
      0.9740180969238281,
      0.9768081903457642,
      0.9907526969909668,
      0.9925631880760193,
      0.9940608739852905,
      0.9924797415733337,
      0.9946054220199585,
      0.9967795610427856,
      0.9958207607269287,
      0.9934574365615845,
      0.9973437786102295,
      0.9977446794509888,
      0.9954741597175598,
      0.9960470795631409,
      0.99775230884552,
      0.9968732595443726
    ],
    [
      0.10191553086042404,
      0.10654476284980774,
      0.10465624183416367,
      0.10523182153701782,
      0.10317473858594894,
      0.1068388819694519,
      0.10100570321083069,
      0.09794830530881882,
      0.10043331980705261,
      0.09828823804855347,
      0.09581247717142105,
      0.09912936389446259,
      0.10137329995632172,
      0.09895169734954834,
      0.10183186829090118,
      0.09896709769964218,
      0.09508046507835388,
      0.0947185605764389,
      0.09674382209777832,
      0.09679621458053589,
      0.09974700957536697,
      0.10464268177747726,
      0.11197775602340698,
      0.11180242151021957,
      0.11007591336965561,
      0.11012382060289383,
      0.11066336184740067,
      0.11424143612384796,
      0.1140480637550354,
      0.10139014571905136,
      0.09984871745109558,
      0.09822587668895721,
      0.09259726852178574,
      0.08883940428495407,
      0.09130975604057312,
      0.09150514006614685,
      0.09596353769302368,
      0.0997152104973793,
      0.11136483401060104,
      0.11076884716749191,
      0.11325137317180634,
      0.1150117740035057,
      0.12038765102624893,
      0.11011457443237305,
      0.10417944192886353,
      0.11200025677680969,
      0.10641691088676453,
      0.09914007037878036,
      0.10052809864282608,
      0.12271779775619507,
      0.12179546058177948,
      0.11878430843353271,
      0.11835070699453354,
      0.12232133746147156,
      0.11520110070705414,
      0.11292826384305954,
      0.11234983801841736,
      0.11484995484352112,
      0.11179178953170776,
      0.1129266619682312,
      0.11386048793792725,
      0.1105327233672142,
      0.11172126978635788,
      0.11820665001869202,
      0.1224479079246521,
      0.1332099586725235,
      0.13437557220458984,
      0.9987316727638245,
      0.9991003274917603,
      0.9990094900131226,
      0.9992493391036987,
      0.9991446137428284,
      0.9986429214477539,
      0.9966220259666443,
      0.9843546152114868,
      0.9424087405204773,
      0.9524751305580139,
      0.8901734948158264,
      0.8894151449203491,
      0.8874194025993347,
      0.9226404428482056,
      0.943145751953125,
      0.9849563837051392,
      0.9939752817153931,
      0.9971572756767273,
      0.9958570599555969,
      0.9921497702598572,
      0.9944770336151123,
      0.998126208782196,
      0.9984859228134155,
      0.997362494468689,
      0.9970817565917969,
      0.9893982410430908,
      0.9718372821807861,
      0.9280690550804138,
      0.9107246398925781,
      0.9196276664733887,
      0.9092049598693848,
      0.9202306270599365,
      0.9268333315849304,
      0.9573302865028381,
      0.9447807669639587,
      0.9741819500923157,
      0.9631262421607971,
      0.9822172522544861,
      0.979835033416748,
      0.9902461767196655,
      0.9927205443382263,
      0.9974334836006165,
      0.9946202635765076,
      0.996009349822998,
      0.9950168132781982,
      0.9855267405509949,
      0.9890223741531372,
      0.9973057508468628,
      0.9991109371185303,
      0.9994409084320068,
      0.9942281246185303,
      0.9987186193466187,
      0.9986968040466309,
      0.9994348287582397,
      0.9994606375694275,
      0.9933006167411804,
      0.9913866519927979,
      0.9938469529151917,
      0.994839608669281,
      0.9922528862953186,
      0.984213650226593,
      0.9845739006996155,
      0.9899551868438721,
      0.9879772067070007,
      0.9888403415679932,
      0.996617317199707,
      0.9981592297554016,
      0.9991666078567505,
      0.9996238946914673,
      0.9993639588356018,
      0.9995088577270508,
      0.9979833960533142,
      0.9979615807533264,
      0.9969804286956787,
      0.9977485537528992,
      0.992824912071228,
      0.9878701567649841,
      0.9857959151268005,
      0.983820378780365,
      0.9809876084327698,
      0.9753935933113098,
      0.9914842844009399,
      0.998135507106781,
      0.9989917278289795,
      0.9994772672653198,
      0.9988435506820679,
      0.9965924024581909,
      0.9927505850791931,
      0.9782443046569824,
      0.9484629034996033,
      0.9023683071136475,
      0.8673263788223267,
      0.8937104344367981,
      0.9125527143478394,
      0.968917965888977,
      0.9889500737190247,
      0.997796356678009,
      0.9980040192604065,
      0.9992446303367615,
      0.9992721676826477,
      0.9995419383049011,
      0.9987682104110718,
      0.9980960488319397,
      0.9882258176803589,
      0.9628058075904846,
      0.9726098775863647,
      0.955295979976654,
      0.9807484745979309,
      0.9972454309463501,
      0.997776448726654,
      0.9982392191886902,
      0.9974771738052368,
      0.9966345429420471,
      0.9915004372596741,
      0.9822466373443604,
      0.9632354974746704,
      0.949103057384491,
      0.9535102844238281,
      0.9293542504310608,
      0.9388996362686157,
      0.9732369780540466,
      0.9943647384643555,
      0.9869690537452698,
      0.9938480854034424,
      0.9715838432312012,
      0.996906042098999,
      0.9902521967887878,
      0.9861128330230713,
      0.9963456392288208,
      0.9978487491607666,
      0.9987322092056274,
      0.9992235898971558,
      0.9989161491394043,
      0.9989880323410034,
      0.9991274476051331,
      0.9982331991195679,
      0.9969758987426758,
      0.9927265048027039,
      0.9782773852348328,
      0.9437780380249023,
      0.9353498220443726,
      0.91717129945755,
      0.8702170848846436,
      0.8519017696380615,
      0.8789685964584351,
      0.9248502254486084,
      0.9638965129852295,
      0.9757562875747681,
      0.9933819770812988,
      0.9951943755149841,
      0.9973031282424927,
      0.9971479177474976,
      0.9967037439346313,
      0.9948502779006958,
      0.9885061979293823,
      0.9855490922927856,
      0.9886976480484009,
      0.9733161926269531,
      0.9700220823287964,
      0.9502390623092651,
      0.9215633273124695,
      0.9434386491775513,
      0.8864020109176636,
      0.8876714706420898,
      0.9115396738052368,
      0.8981459140777588,
      0.8486435413360596,
      0.8698766231536865,
      0.9034610390663147,
      0.8879032135009766,
      0.8580730557441711,
      0.8955750465393066,
      0.9122329354286194,
      0.8729255199432373,
      0.8550223708152771,
      0.904227077960968,
      0.9023159742355347,
      0.8631407022476196,
      0.8611443042755127,
      0.9046456813812256,
      0.8750514984130859,
      0.838565468788147,
      0.8864173889160156,
      0.921168327331543,
      0.9041557908058167,
      0.9347788095474243,
      0.9693810343742371,
      0.9768809676170349,
      0.9912577271461487,
      0.9959377646446228,
      0.9986607432365417,
      0.9987454414367676,
      0.9964574575424194,
      0.9715282320976257,
      0.9808544516563416,
      0.986740231513977,
      0.9765002131462097,
      0.9807481169700623,
      0.9892077445983887,
      0.9899745583534241,
      0.9789068698883057,
      0.985774576663971,
      0.991574227809906,
      0.9863362908363342,
      0.9811680316925049,
      0.9847809076309204,
      0.9918886423110962,
      0.9865583777427673,
      0.9788731932640076,
      0.985930323600769,
      0.9935990571975708,
      0.985028862953186,
      0.9781191945075989,
      0.9881753921508789,
      0.9916137456893921,
      0.9826412796974182,
      0.9776084423065186,
      0.9891017079353333,
      0.9902559518814087,
      0.9786531329154968,
      0.9754617810249329,
      0.9924190640449524,
      0.9885409474372864,
      0.9747303128242493,
      0.9822924733161926,
      0.9928396940231323,
      0.9812726974487305,
      0.9780465960502625,
      0.9930669665336609,
      0.9918504357337952,
      0.9842632412910461,
      0.9907195568084717,
      0.997109055519104,
      0.9922592639923096,
      0.9880065321922302,
      0.9967584013938904,
      0.9953111410140991,
      0.9896579384803772,
      0.9923498630523682,
      0.9981950521469116,
      0.9959595203399658,
      0.9962666034698486,
      0.9991591572761536,
      0.9993001222610474,
      0.9986687302589417,
      0.9981814622879028,
      0.9979382157325745,
      0.9982669353485107,
      0.99921715259552,
      0.9994160532951355,
      0.9994075298309326,
      0.9992454648017883,
      0.9993746876716614,
      0.999448299407959,
      0.9994112849235535,
      0.9993835687637329,
      0.9991464614868164,
      0.9990708827972412,
      0.9971712827682495,
      0.9910210371017456,
      0.9904109835624695,
      0.9966749548912048,
      0.9955174922943115,
      0.9880985021591187,
      0.9902775883674622,
      0.9948869943618774,
      0.9895049929618835,
      0.9753944873809814,
      0.9776238799095154,
      0.9793617725372314,
      0.9917974472045898,
      0.9935641288757324,
      0.9949305057525635,
      0.993226945400238,
      0.9951329231262207,
      0.9971205592155457,
      0.9962410926818848,
      0.9939820170402527,
      0.9976027011871338,
      0.9979953765869141,
      0.99587082862854,
      0.9964112043380737,
      0.9979400038719177,
      0.9971433281898499
    ],
    [
      0.10703836381435394,
      0.11339898407459259,
      0.10917846113443375,
      0.10990123450756073,
      0.10816610604524612,
      0.10969758778810501,
      0.10414911806583405,
      0.10198038071393967,
      0.10246320813894272,
      0.10183925926685333,
      0.10103103518486023,
      0.10247598588466644,
      0.10343633592128754,
      0.10157275199890137,
      0.10419338196516037,
      0.10301582515239716,
      0.1005021184682846,
      0.09916956722736359,
      0.10213610529899597,
      0.10424428433179855,
      0.1053955927491188,
      0.11008521914482117,
      0.1131255105137825,
      0.12008289992809296,
      0.11629315465688705,
      0.1133776605129242,
      0.11803335696458817,
      0.1208961009979248,
      0.11797427386045456,
      0.10977135598659515,
      0.11010806262493134,
      0.10917649418115616,
      0.09865358471870422,
      0.0978994071483612,
      0.09632129967212677,
      0.09330235421657562,
      0.09724009037017822,
      0.10283398628234863,
      0.11321038752794266,
      0.11179724335670471,
      0.11580384522676468,
      0.12213771045207977,
      0.12695911526679993,
      0.11738939583301544,
      0.10905583202838898,
      0.12163807451725006,
      0.11639775335788727,
      0.10672435164451599,
      0.10234661400318146,
      0.12658700346946716,
      0.12535162270069122,
      0.11919599771499634,
      0.12075594067573547,
      0.12826447188854218,
      0.1187731921672821,
      0.11586493253707886,
      0.11702869087457657,
      0.11953356117010117,
      0.11612612009048462,
      0.11772187054157257,
      0.11921750009059906,
      0.11639668792486191,
      0.11771930754184723,
      0.12613773345947266,
      0.12669412791728973,
      0.13800093531608582,
      0.1411944329738617,
      0.9989029169082642,
      0.9992247223854065,
      0.9991379380226135,
      0.9993155002593994,
      0.9992235898971558,
      0.998733639717102,
      0.9968985319137573,
      0.985268235206604,
      0.9438989162445068,
      0.9530603885650635,
      0.8890925645828247,
      0.8876916766166687,
      0.8851890563964844,
      0.9199966192245483,
      0.9413719177246094,
      0.9845053553581238,
      0.9939242005348206,
      0.9974634647369385,
      0.9966158866882324,
      0.9943615794181824,
      0.9958878755569458,
      0.9984787106513977,
      0.9986923336982727,
      0.9975405335426331,
      0.9971778392791748,
      0.9891407489776611,
      0.9714612364768982,
      0.9277077913284302,
      0.9098483324050903,
      0.9185962677001953,
      0.9069862365722656,
      0.9171739816665649,
      0.923998236656189,
      0.9552500247955322,
      0.941796064376831,
      0.972922682762146,
      0.9612617492675781,
      0.9816099405288696,
      0.9793591499328613,
      0.9903529286384583,
      0.992976188659668,
      0.9976524114608765,
      0.9949553608894348,
      0.9962231516838074,
      0.9951677918434143,
      0.9856951236724854,
      0.9893925786018372,
      0.9975757598876953,
      0.9992265105247498,
      0.9995227456092834,
      0.9949044585227966,
      0.9989113807678223,
      0.9988477230072021,
      0.9995139837265015,
      0.9995573163032532,
      0.9946452379226685,
      0.9932592511177063,
      0.9950979351997375,
      0.9958620667457581,
      0.9933873414993286,
      0.9862108826637268,
      0.9867532849311829,
      0.991223931312561,
      0.989166796207428,
      0.9896901845932007,
      0.9972077012062073,
      0.998583972454071,
      0.999353289604187,
      0.9997010231018066,
      0.9994943141937256,
      0.9995952844619751,
      0.9983001947402954,
      0.9982593655586243,
      0.9973835945129395,
      0.998029887676239,
      0.9933502674102783,
      0.9885730743408203,
      0.986027717590332,
      0.9837780594825745,
      0.9805757999420166,
      0.9744083285331726,
      0.9911230206489563,
      0.9981452822685242,
      0.9990391135215759,
      0.9995443820953369,
      0.9989506006240845,
      0.9966850876808167,
      0.9926245808601379,
      0.976859450340271,
      0.9461387395858765,
      0.8982313275337219,
      0.8633913993835449,
      0.8902263045310974,
      0.9098509550094604,
      0.9673081636428833,
      0.9881856441497803,
      0.9977614879608154,
      0.9979786276817322,
      0.9992797374725342,
      0.9993529915809631,
      0.9996098875999451,
      0.9988632798194885,
      0.9982265830039978,
      0.9884010553359985,
      0.9622502326965332,
      0.9718179106712341,
      0.9530576467514038,
      0.9808412790298462,
      0.9973722100257874,
      0.9980624914169312,
      0.9984803199768066,
      0.9976858496665955,
      0.9966920018196106,
      0.9910969138145447,
      0.9813404679298401,
      0.9619652628898621,
      0.9483871459960938,
      0.9527825713157654,
      0.9292585849761963,
      0.9395013451576233,
      0.973918616771698,
      0.9945229887962341,
      0.9872943162918091,
      0.9940484762191772,
      0.9713450074195862,
      0.9971641898155212,
      0.9907896518707275,
      0.9866187572479248,
      0.996670126914978,
      0.9980006217956543,
      0.9988184571266174,
      0.9993045926094055,
      0.9990283250808716,
      0.9991142153739929,
      0.9992190599441528,
      0.9984155893325806,
      0.9971927404403687,
      0.9931872487068176,
      0.9788402318954468,
      0.9441273212432861,
      0.9352198839187622,
      0.9171345829963684,
      0.869125247001648,
      0.8520188331604004,
      0.8783782124519348,
      0.9254592657089233,
      0.9659526348114014,
      0.9770610332489014,
      0.9938124418258667,
      0.9953955411911011,
      0.9974520206451416,
      0.997373104095459,
      0.9969848990440369,
      0.9952886700630188,
      0.9890373349189758,
      0.9859431982040405,
      0.9889855980873108,
      0.9736974835395813,
      0.9704208374023438,
      0.9510194659233093,
      0.9228842854499817,
      0.9444645643234253,
      0.8874797224998474,
      0.8872999548912048,
      0.9117758274078369,
      0.8972030282020569,
      0.8472505211830139,
      0.8686749935150146,
      0.9022801518440247,
      0.8882580995559692,
      0.8572629690170288,
      0.895689070224762,
      0.9133142232894897,
      0.878630518913269,
      0.8566066026687622,
      0.90503990650177,
      0.9029793739318848,
      0.863470196723938,
      0.8596499562263489,
      0.9047162532806396,
      0.8746545910835266,
      0.8396669626235962,
      0.8891083002090454,
      0.9229202270507812,
      0.9036520719528198,
      0.9343574047088623,
      0.970567524433136,
      0.97786545753479,
      0.992150604724884,
      0.996666669845581,
      0.9990189075469971,
      0.9990854263305664,
      0.9974626302719116,
      0.9777643084526062,
      0.9859377145767212,
      0.9899430871009827,
      0.9825501441955566,
      0.985440731048584,
      0.9917809367179871,
      0.992450475692749,
      0.9841439723968506,
      0.9890804886817932,
      0.9940211176872253,
      0.9897988438606262,
      0.9853464961051941,
      0.9876235127449036,
      0.9938957095146179,
      0.9892694354057312,
      0.982734739780426,
      0.9881719946861267,
      0.9948092103004456,
      0.9876269102096558,
      0.9813416004180908,
      0.9894207715988159,
      0.9931939244270325,
      0.9852724671363831,
      0.9793764352798462,
      0.9901917576789856,
      0.9915071725845337,
      0.9797354340553284,
      0.975934624671936,
      0.9927961230278015,
      0.9890193939208984,
      0.9750906229019165,
      0.9827589988708496,
      0.9930429458618164,
      0.9813609719276428,
      0.9778889417648315,
      0.9934855103492737,
      0.9921178817749023,
      0.9845964312553406,
      0.9911156892776489,
      0.9972525835037231,
      0.9924796223640442,
      0.9882648587226868,
      0.9969067573547363,
      0.9954429268836975,
      0.9900395274162292,
      0.9928142428398132,
      0.998378336429596,
      0.9965664148330688,
      0.9970067739486694,
      0.9993501901626587,
      0.9994391202926636,
      0.9989383816719055,
      0.9984567165374756,
      0.99826979637146,
      0.9985122084617615,
      0.9993358850479126,
      0.9994844198226929,
      0.999492347240448,
      0.9993578791618347,
      0.9994739294052124,
      0.9995443224906921,
      0.9995449185371399,
      0.9995120763778687,
      0.9992678165435791,
      0.9991838335990906,
      0.9973933100700378,
      0.991400957107544,
      0.9908382892608643,
      0.9969424605369568,
      0.9957205057144165,
      0.9884695410728455,
      0.9906126260757446,
      0.9951128363609314,
      0.989834189414978,
      0.9758833646774292,
      0.9783681035041809,
      0.9801987409591675,
      0.9923193454742432,
      0.9943206310272217,
      0.9957191944122314,
      0.9942179322242737,
      0.9959522485733032,
      0.9977031350135803,
      0.9969569444656372,
      0.9951304793357849,
      0.9981917142868042,
      0.9985083341598511,
      0.996770977973938,
      0.9973424077033997,
      0.9984968304634094,
      0.9978184700012207
    ],
    [
      0.10725700855255127,
      0.11518219113349915,
      0.10816885530948639,
      0.10849657654762268,
      0.10759898275136948,
      0.10909318923950195,
      0.10317876935005188,
      0.10227721184492111,
      0.10360905528068542,
      0.10331761837005615,
      0.10257486253976822,
      0.10669603943824768,
      0.10541606694459915,
      0.10363844037055969,
      0.10844920575618744,
      0.10761968791484833,
      0.10325406491756439,
      0.10297319293022156,
      0.10930828005075455,
      0.11088104546070099,
      0.10722716897726059,
      0.113813117146492,
      0.11868499964475632,
      0.12583686411380768,
      0.11752296984195709,
      0.1151227056980133,
      0.1243988648056984,
      0.12720027565956116,
      0.12022659927606583,
      0.1098015084862709,
      0.11726926267147064,
      0.11438778042793274,
      0.1072135716676712,
      0.10391536355018616,
      0.10614557564258575,
      0.10854774713516235,
      0.10649419575929642,
      0.11188001185655594,
      0.12337063997983932,
      0.12074824422597885,
      0.12375502288341522,
      0.12822960317134857,
      0.13850069046020508,
      0.12555640935897827,
      0.11818508803844452,
      0.13028648495674133,
      0.13074621558189392,
      0.12053108215332031,
      0.10856418311595917,
      0.13494595885276794,
      0.13620880246162415,
      0.12707452476024628,
      0.12823300063610077,
      0.13629066944122314,
      0.1308673620223999,
      0.12624911963939667,
      0.12668873369693756,
      0.1276252567768097,
      0.1272972822189331,
      0.12485409528017044,
      0.12686288356781006,
      0.12535622715950012,
      0.1280079185962677,
      0.13697920739650726,
      0.13635197281837463,
      0.1395948976278305,
      0.14247295260429382,
      0.999078094959259,
      0.9993704557418823,
      0.9992915987968445,
      0.9993980526924133,
      0.9993090033531189,
      0.9988637566566467,
      0.9970801472663879,
      0.9857231974601746,
      0.9429031014442444,
      0.9521220326423645,
      0.8872204422950745,
      0.8860561847686768,
      0.8832240104675293,
      0.9186781048774719,
      0.9399739503860474,
      0.9841766357421875,
      0.9940172433853149,
      0.9977977275848389,
      0.9973871111869812,
      0.9962457418441772,
      0.9974603652954102,
      0.998767614364624,
      0.9988938570022583,
      0.9977460503578186,
      0.9972583055496216,
      0.9886374473571777,
      0.9702723026275635,
      0.9256071448326111,
      0.9080171585083008,
      0.9168189764022827,
      0.9042737483978271,
      0.9143299460411072,
      0.9212389588356018,
      0.9533116817474365,
      0.939426600933075,
      0.971998393535614,
      0.9601064324378967,
      0.9814380407333374,
      0.9794370532035828,
      0.9910162091255188,
      0.9934719800949097,
      0.9979214668273926,
      0.9953761100769043,
      0.9964261054992676,
      0.995272696018219,
      0.9856293797492981,
      0.9895727634429932,
      0.9977609515190125,
      0.9993004202842712,
      0.999580979347229,
      0.9954075813293457,
      0.9990498423576355,
      0.9989643096923828,
      0.9995702505111694,
      0.9996256232261658,
      0.9955539703369141,
      0.9944599270820618,
      0.9959177374839783,
      0.9965503811836243,
      0.9942161440849304,
      0.9875218272209167,
      0.9881925582885742,
      0.9920027852058411,
      0.9898266792297363,
      0.990201473236084,
      0.9975988864898682,
      0.9988706707954407,
      0.9994791150093079,
      0.9997559189796448,
      0.9995934963226318,
      0.9996629953384399,
      0.9985848665237427,
      0.9985385537147522,
      0.9977888464927673,
      0.9983168840408325,
      0.9941133260726929,
      0.9894604682922363,
      0.9864462018013,
      0.9837804436683655,
      0.9799983501434326,
      0.9727098941802979,
      0.9906063079833984,
      0.9981459975242615,
      0.999085009098053,
      0.999605655670166,
      0.9990713000297546,
      0.9968717098236084,
      0.992666482925415,
      0.9756038188934326,
      0.9436115026473999,
      0.8943464159965515,
      0.8605760335922241,
      0.8871467709541321,
      0.9079509973526001,
      0.9658854603767395,
      0.9874594211578369,
      0.9977572560310364,
      0.998009204864502,
      0.9993194937705994,
      0.9994124174118042,
      0.9996489882469177,
      0.9989285469055176,
      0.9983039498329163,
      0.9882028698921204,
      0.9604287147521973,
      0.9700208306312561,
      0.9500930309295654,
      0.9801409244537354,
      0.997431755065918,
      0.998245358467102,
      0.9986705183982849,
      0.9978720545768738,
      0.996833324432373,
      0.9910789728164673,
      0.9808409214019775,
      0.960555911064148,
      0.9477488994598389,
      0.951486349105835,
      0.9276260137557983,
      0.9382505416870117,
      0.973567008972168,
      0.9944322109222412,
      0.9865201115608215,
      0.9940252304077148,
      0.9718671441078186,
      0.9979877471923828,
      0.9937397837638855,
      0.9910328388214111,
      0.9978233575820923,
      0.9985730051994324,
      0.9990224242210388,
      0.9994221329689026,
      0.9992360472679138,
      0.9993211030960083,
      0.999340295791626,
      0.998624324798584,
      0.997352123260498,
      0.9932525753974915,
      0.9788044095039368,
      0.9438104033470154,
      0.9349411725997925,
      0.9163147211074829,
      0.8669816255569458,
      0.8494055867195129,
      0.8760954737663269,
      0.9240930676460266,
      0.9669009447097778,
      0.9776830077171326,
      0.9941322207450867,
      0.9955377578735352,
      0.9976809620857239,
      0.9977679252624512,
      0.99739009141922,
      0.9959116578102112,
      0.9900403022766113,
      0.9868202805519104,
      0.9895603656768799,
      0.9742864370346069,
      0.9705746173858643,
      0.9512279033660889,
      0.9227584600448608,
      0.9457638263702393,
      0.8845325708389282,
      0.8885141611099243,
      0.9138375520706177,
      0.8956905007362366,
      0.843953549861908,
      0.8679911494255066,
      0.9024856090545654,
      0.8862705230712891,
      0.8582738041877747,
      0.896175742149353,
      0.9133071899414062,
      0.8707538843154907,
      0.8578487634658813,
      0.9045614004135132,
      0.9016715288162231,
      0.8612154126167297,
      0.8589399456977844,
      0.9041012525558472,
      0.8735731840133667,
      0.8385651111602783,
      0.8893947601318359,
      0.9227550029754639,
      0.9016363620758057,
      0.9324043393135071,
      0.9704006910324097,
      0.9776602983474731,
      0.992611825466156,
      0.9970684051513672,
      0.9992358684539795,
      0.9992984533309937,
      0.9980723261833191,
      0.9815153479576111,
      0.9887794852256775,
      0.991862416267395,
      0.9858889579772949,
      0.9880831837654114,
      0.9931710362434387,
      0.9938145279884338,
      0.9869853854179382,
      0.9907615184783936,
      0.9951307773590088,
      0.9916845560073853,
      0.9876095652580261,
      0.9889582991600037,
      0.9949942827224731,
      0.9907266497612,
      0.9847115278244019,
      0.9894826412200928,
      0.9956115484237671,
      0.9892500638961792,
      0.9840379953384399,
      0.9906524419784546,
      0.9946127533912659,
      0.9883449077606201,
      0.9829697012901306,
      0.992298424243927,
      0.9940266013145447,
      0.9841551780700684,
      0.9784681797027588,
      0.9942802786827087,
      0.9922163486480713,
      0.9788888692855835,
      0.9850038290023804,
      0.9949097633361816,
      0.9866031408309937,
      0.9821071624755859,
      0.9950060248374939,
      0.9943198561668396,
      0.9881653785705566,
      0.9931825399398804,
      0.9979916214942932,
      0.9941453337669373,
      0.990328848361969,
      0.9976422786712646,
      0.9966861009597778,
      0.9920306205749512,
      0.9946235418319702,
      0.9987419247627258,
      0.9974573850631714,
      0.9977678060531616,
      0.9995228052139282,
      0.9995720982551575,
      0.9991896152496338,
      0.9988112449645996,
      0.9986132383346558,
      0.9987671971321106,
      0.9994717240333557,
      0.9995967745780945,
      0.9995890855789185,
      0.9994915127754211,
      0.9995714426040649,
      0.9996321797370911,
      0.999648928642273,
      0.9996131062507629,
      0.9993830323219299,
      0.999313235282898,
      0.9976992607116699,
      0.9920545816421509,
      0.9916032552719116,
      0.9973300695419312,
      0.9960757493972778,
      0.9893357157707214,
      0.9915022850036621,
      0.9957895278930664,
      0.9908416271209717,
      0.9783405661582947,
      0.9818712472915649,
      0.9829085469245911,
      0.9935284852981567,
      0.995448648929596,
      0.9967406988143921,
      0.9953060150146484,
      0.9967312812805176,
      0.998206615447998,
      0.9976233243942261,
      0.9960816502571106,
      0.9986223578453064,
      0.9988873600959778,
      0.9974985122680664,
      0.9979512095451355,
      0.9988982677459717,
      0.9983572959899902
    ],
    [
      0.11148226261138916,
      0.11632154881954193,
      0.11079674959182739,
      0.11309653520584106,
      0.110201396048069,
      0.11045077443122864,
      0.10520511120557785,
      0.10589481890201569,
      0.10712127387523651,
      0.10691480338573456,
      0.10880672931671143,
      0.11368193477392197,
      0.10976769775152206,
      0.10785587131977081,
      0.11566752195358276,
      0.1133200079202652,
      0.1072985827922821,
      0.11111680418252945,
      0.12268134951591492,
      0.1197146624326706,
      0.11382265388965607,
      0.11773785948753357,
      0.12454518675804138,
      0.13077349960803986,
      0.12130039930343628,
      0.12149237096309662,
      0.12881328165531158,
      0.13051387667655945,
      0.1215006560087204,
      0.1190495565533638,
      0.1262166053056717,
      0.12601244449615479,
      0.11571627110242844,
      0.11551347374916077,
      0.1195368692278862,
      0.12222734093666077,
      0.11843322962522507,
      0.125146746635437,
      0.13862691819667816,
      0.13366882503032684,
      0.1314617395401001,
      0.1322145313024521,
      0.14829932153224945,
      0.1355331391096115,
      0.12746915221214294,
      0.13637769222259521,
      0.14281243085861206,
      0.14042054116725922,
      0.11605080962181091,
      0.14830833673477173,
      0.14884966611862183,
      0.13271720707416534,
      0.13564719259738922,
      0.14741888642311096,
      0.1393480747938156,
      0.13609318435192108,
      0.13800927996635437,
      0.13647650182247162,
      0.13670852780342102,
      0.13496248424053192,
      0.13844913244247437,
      0.13686838746070862,
      0.14399123191833496,
      0.1492302566766739,
      0.14728529751300812,
      0.166230708360672,
      0.15457525849342346,
      0.9992809295654297,
      0.9995282888412476,
      0.9994562864303589,
      0.9994843602180481,
      0.9994012713432312,
      0.9989638924598694,
      0.9972918033599854,
      0.9861379265785217,
      0.9421451091766357,
      0.9512171149253845,
      0.8846074342727661,
      0.8832588791847229,
      0.8802936673164368,
      0.9164639115333557,
      0.9377457499504089,
      0.9833492040634155,
      0.9937089085578918,
      0.9980136156082153,
      0.99799644947052,
      0.9975506067276001,
      0.9980999827384949,
      0.9989596605300903,
      0.9990530014038086,
      0.9979250431060791,
      0.9972578883171082,
      0.9877419471740723,
      0.9689033627510071,
      0.92275071144104,
      0.9050196409225464,
      0.9139120578765869,
      0.9015353918075562,
      0.9115382432937622,
      0.9187250137329102,
      0.950757622718811,
      0.9363181591033936,
      0.9705001711845398,
      0.9576391577720642,
      0.9805107116699219,
      0.9790450930595398,
      0.9915127158164978,
      0.9938749074935913,
      0.9981712698936462,
      0.9958475232124329,
      0.9967077374458313,
      0.9953854084014893,
      0.9855940937995911,
      0.9898806810379028,
      0.9979813694953918,
      0.9994009733200073,
      0.9996395707130432,
      0.9958723187446594,
      0.9991726279258728,
      0.9990532994270325,
      0.9996112585067749,
      0.9996784329414368,
      0.996136486530304,
      0.9951777458190918,
      0.9964601993560791,
      0.9970195293426514,
      0.9948633909225464,
      0.988490104675293,
      0.9891639947891235,
      0.9924015998840332,
      0.9899870157241821,
      0.9902570247650146,
      0.997783362865448,
      0.9990316033363342,
      0.9995712637901306,
      0.9997971057891846,
      0.9996749758720398,
      0.9997186064720154,
      0.9988465309143066,
      0.9987903833389282,
      0.9981916546821594,
      0.9986265301704407,
      0.9950597286224365,
      0.9906407594680786,
      0.9870321750640869,
      0.9837407469749451,
      0.979103147983551,
      0.9700943231582642,
      0.9895469546318054,
      0.9980621933937073,
      0.9991037249565125,
      0.999652624130249,
      0.9991685748100281,
      0.9969879388809204,
      0.992450475692749,
      0.9729936122894287,
      0.9401045441627502,
      0.8901329636573792,
      0.8563038110733032,
      0.8841515779495239,
      0.9051337242126465,
      0.9636808633804321,
      0.9859493374824524,
      0.9976359009742737,
      0.9979879856109619,
      0.9993464946746826,
      0.9994503855705261,
      0.9996793866157532,
      0.998930811882019,
      0.9982814192771912,
      0.9873846769332886,
      0.957255482673645,
      0.9666507840156555,
      0.945793628692627,
      0.9786238670349121,
      0.9973235726356506,
      0.9982930421829224,
      0.9987545609474182,
      0.9979773759841919,
      0.9968665838241577,
      0.990572988986969,
      0.9797217845916748,
      0.9592485427856445,
      0.9470263719558716,
      0.9496622085571289,
      0.9255580306053162,
      0.9366418123245239,
      0.9732295870780945,
      0.9943093657493591,
      0.9857276678085327,
      0.993954062461853,
      0.9721505641937256,
      0.9985840320587158,
      0.9960152506828308,
      0.9943647980690002,
      0.998653769493103,
      0.9990238547325134,
      0.999184787273407,
      0.9995189309120178,
      0.9994106888771057,
      0.9995018839836121,
      0.9994670152664185,
      0.9988440871238708,
      0.9975682497024536,
      0.9934103488922119,
      0.9790328145027161,
      0.9427886009216309,
      0.9343467950820923,
      0.9152898192405701,
      0.8656289577484131,
      0.8458696603775024,
      0.8732906579971313,
      0.92252516746521,
      0.9680086374282837,
      0.9781216979026794,
      0.994512140750885,
      0.995812177658081,
      0.9979981184005737,
      0.9982979893684387,
      0.9979553818702698,
      0.9968426823616028,
      0.9918510317802429,
      0.9882861375808716,
      0.9903812408447266,
      0.975119948387146,
      0.9707866311073303,
      0.9511799812316895,
      0.9221713542938232,
      0.9461864829063416,
      0.8822789192199707,
      0.8887174129486084,
      0.9150210618972778,
      0.8928548097610474,
      0.8400970101356506,
      0.8659914135932922,
      0.9015535116195679,
      0.885185956954956,
      0.854548454284668,
      0.8953521251678467,
      0.9122247695922852,
      0.8671666979789734,
      0.8557711243629456,
      0.9033448100090027,
      0.9002432823181152,
      0.8603963851928711,
      0.857441246509552,
      0.902545154094696,
      0.8720539808273315,
      0.8367613554000854,
      0.8884759545326233,
      0.9210829138755798,
      0.8983277678489685,
      0.9287785291671753,
      0.9688264727592468,
      0.9759071469306946,
      0.9925415515899658,
      0.997204601764679,
      0.9993516206741333,
      0.9994422197341919,
      0.9984708428382874,
      0.9843173623085022,
      0.9907519221305847,
      0.993332028388977,
      0.9883031249046326,
      0.9897748231887817,
      0.9940633177757263,
      0.9947940707206726,
      0.9890346527099609,
      0.9917946457862854,
      0.9957756400108337,
      0.9929139018058777,
      0.9890879392623901,
      0.9896911382675171,
      0.9956269860267639,
      0.9917630553245544,
      0.9861465692520142,
      0.9903045892715454,
      0.9962208867073059,
      0.9907407164573669,
      0.9856173992156982,
      0.9913816452026367,
      0.9956474304199219,
      0.9906026124954224,
      0.9853674173355103,
      0.9935110807418823,
      0.9955407977104187,
      0.9865008592605591,
      0.9801220893859863,
      0.9951918721199036,
      0.9940783977508545,
      0.9819387197494507,
      0.9866201877593994,
      0.9963181018829346,
      0.989545464515686,
      0.984998881816864,
      0.9960447549819946,
      0.9957070350646973,
      0.9901901483535767,
      0.9944933652877808,
      0.9984393119812012,
      0.9951962232589722,
      0.9917300939559937,
      0.998144805431366,
      0.9975636601448059,
      0.9935624003410339,
      0.9960733652114868,
      0.9990764856338501,
      0.9982112050056458,
      0.998469889163971,
      0.9996827244758606,
      0.9996951818466187,
      0.9994470477104187,
      0.9991766810417175,
      0.9989853501319885,
      0.9990491271018982,
      0.9996021389961243,
      0.9996912479400635,
      0.9996822476387024,
      0.9996150135993958,
      0.9996710419654846,
      0.9997203946113586,
      0.9997552633285522,
      0.9997209906578064,
      0.9995165467262268,
      0.9994556307792664,
      0.9980847835540771,
      0.9928152561187744,
      0.992404043674469,
      0.9977623224258423,
      0.9964435696601868,
      0.990050196647644,
      0.9922073483467102,
      0.9963152408599854,
      0.9914960265159607,
      0.9799413084983826,
      0.9844322800636292,
      0.9852571487426758,
      0.9948354959487915,
      0.9966288805007935,
      0.9978035092353821,
      0.9966732263565063,
      0.9976962208747864,
      0.9987977147102356,
      0.9984675645828247,
      0.9972785115242004,
      0.9991132616996765,
      0.9992924928665161,
      0.9983928799629211,
      0.9987109899520874,
      0.9993157982826233,
      0.9989397525787354
    ],
    [
      0.1165580302476883,
      0.12289533764123917,
      0.12257425487041473,
      0.12269482761621475,
      0.11959303915500641,
      0.1210421472787857,
      0.11759026348590851,
      0.11636976897716522,
      0.11731252074241638,
      0.11833226680755615,
      0.12120109796524048,
      0.12753303349018097,
      0.12202601134777069,
      0.11983251571655273,
      0.12805359065532684,
      0.12706884741783142,
      0.11802863329648972,
      0.1230972483754158,
      0.13503411412239075,
      0.13228866457939148,
      0.12436772882938385,
      0.13083113729953766,
      0.13386738300323486,
      0.14038503170013428,
      0.1320234090089798,
      0.13539721071720123,
      0.1420564204454422,
      0.1402289718389511,
      0.1334717571735382,
      0.13298238813877106,
      0.14009983837604523,
      0.13946229219436646,
      0.12967611849308014,
      0.13070940971374512,
      0.12946395576000214,
      0.13434308767318726,
      0.12777495384216309,
      0.13605564832687378,
      0.15012118220329285,
      0.14690285921096802,
      0.13931426405906677,
      0.1407594233751297,
      0.16129767894744873,
      0.14760930836200714,
      0.1382904201745987,
      0.14606796205043793,
      0.1616218388080597,
      0.15729394555091858,
      0.13040469586849213,
      0.1650235950946808,
      0.16398826241493225,
      0.14514833688735962,
      0.14914095401763916,
      0.16585159301757812,
      0.1567598581314087,
      0.15391583740711212,
      0.15483228862285614,
      0.14745666086673737,
      0.14825761318206787,
      0.14955100417137146,
      0.15049652755260468,
      0.1503574550151825,
      0.16173957288265228,
      0.1652507483959198,
      0.16189153492450714,
      0.18361276388168335,
      0.1747974455356598,
      0.9993654489517212,
      0.9995917081832886,
      0.9995291829109192,
      0.999525785446167,
      0.9994604587554932,
      0.99900221824646,
      0.9972736239433289,
      0.9855881333351135,
      0.9403879642486572,
      0.9490557909011841,
      0.8819096088409424,
      0.8805533051490784,
      0.8760800361633301,
      0.9146175384521484,
      0.9364125728607178,
      0.9829260110855103,
      0.9936376214027405,
      0.9981384873390198,
      0.9981587529182434,
      0.9979953765869141,
      0.9983814358711243,
      0.9990417957305908,
      0.9991284608840942,
      0.9980387091636658,
      0.9972298741340637,
      0.9869862198829651,
      0.9671858549118042,
      0.9196534752845764,
      0.9020363092422485,
      0.9123148918151855,
      0.8991544246673584,
      0.9105910658836365,
      0.9183303117752075,
      0.9505120515823364,
      0.9354002475738525,
      0.9700990319252014,
      0.9568479061126709,
      0.9802132844924927,
      0.979220986366272,
      0.9919497966766357,
      0.9943821430206299,
      0.9983577132225037,
      0.9961951375007629,
      0.9969102740287781,
      0.9954681992530823,
      0.9855211973190308,
      0.9901171326637268,
      0.9980970621109009,
      0.9994626045227051,
      0.9996771216392517,
      0.9961844086647034,
      0.9992539882659912,
      0.9991173148155212,
      0.999640166759491,
      0.9997127056121826,
      0.9964718818664551,
      0.9955383539199829,
      0.9967728853225708,
      0.9973115921020508,
      0.9952847957611084,
      0.9891363978385925,
      0.9897538423538208,
      0.992607831954956,
      0.9899907112121582,
      0.9902023673057556,
      0.9978928565979004,
      0.999130129814148,
      0.9996267557144165,
      0.9998205304145813,
      0.9997166395187378,
      0.9997522234916687,
      0.9989863634109497,
      0.9989393353462219,
      0.9984290599822998,
      0.998811662197113,
      0.9956524968147278,
      0.9914057850837708,
      0.9875274896621704,
      0.9838364720344543,
      0.9787330627441406,
      0.9683911800384521,
      0.9889941811561584,
      0.9980373978614807,
      0.9991231560707092,
      0.9996828436851501,
      0.9992425441741943,
      0.9971334934234619,
      0.9924975037574768,
      0.9721425771713257,
      0.938559353351593,
      0.8879261016845703,
      0.8536844253540039,
      0.8827748894691467,
      0.9037485122680664,
      0.9628217816352844,
      0.9853057265281677,
      0.9976350665092468,
      0.9980262517929077,
      0.9993690252304077,
      0.9994735717773438,
      0.9996965527534485,
      0.9989294409751892,
      0.9982603192329407,
      0.9867472052574158,
      0.9549083113670349,
      0.9643198251724243,
      0.9433984756469727,
      0.9777634143829346,
      0.9972821474075317,
      0.9983442425727844,
      0.9988229274749756,
      0.9980941414833069,
      0.9970698952674866,
      0.9909905195236206,
      0.9799870848655701,
      0.9593208432197571,
      0.9461804628372192,
      0.9486124515533447,
      0.9231677651405334,
      0.9341954588890076,
      0.9714248180389404,
      0.9938608407974243,
      0.984025776386261,
      0.9936041235923767,
      0.9717037677764893,
      0.9987766146659851,
      0.9967249631881714,
      0.9954087138175964,
      0.998839795589447,
      0.9991317987442017,
      0.9992164373397827,
      0.999553382396698,
      0.9994767904281616,
      0.999575138092041,
      0.999518632888794,
      0.9989458918571472,
      0.9976214170455933,
      0.993216872215271,
      0.9784379005432129,
      0.9411967992782593,
      0.93271803855896,
      0.9137378931045532,
      0.863103985786438,
      0.8444387316703796,
      0.871925950050354,
      0.9215201139450073,
      0.9675426483154297,
      0.9775615930557251,
      0.9944186806678772,
      0.9958295822143555,
      0.9980974197387695,
      0.9984623193740845,
      0.998166024684906,
      0.9971690773963928,
      0.992382824420929,
      0.9886181354522705,
      0.9904366731643677,
      0.9748296141624451,
      0.9701989889144897,
      0.9499446749687195,
      0.9204347729682922,
      0.9456883668899536,
      0.880779504776001,
      0.8876047134399414,
      0.9151726961135864,
      0.891158938407898,
      0.834758460521698,
      0.8626142740249634,
      0.8991594314575195,
      0.881422758102417,
      0.8462796211242676,
      0.8920882344245911,
      0.9094361066818237,
      0.8591800332069397,
      0.8529731035232544,
      0.9001274108886719,
      0.8975730538368225,
      0.8514917492866516,
      0.8546290397644043,
      0.9015636444091797,
      0.8701214790344238,
      0.8343997597694397,
      0.887887716293335,
      0.9200621843338013,
      0.8964616060256958,
      0.9259798526763916,
      0.967499852180481,
      0.9745198488235474,
      0.992339551448822,
      0.997247576713562,
      0.9994156956672668,
      0.9995213150978088,
      0.9986950755119324,
      0.9860692024230957,
      0.9919512867927551,
      0.9942449331283569,
      0.9897318482398987,
      0.9907506704330444,
      0.9946359992027283,
      0.9954375624656677,
      0.9902023673057556,
      0.9923319816589355,
      0.9961789846420288,
      0.9936333894729614,
      0.989876389503479,
      0.9901641607284546,
      0.9960464239120483,
      0.9925896525382996,
      0.9870857000350952,
      0.9907190799713135,
      0.996640682220459,
      0.9919296503067017,
      0.9867496490478516,
      0.9916886687278748,
      0.9959748387336731,
      0.9914500117301941,
      0.9861544966697693,
      0.9936907887458801,
      0.9959883689880371,
      0.9871089458465576,
      0.9802547097206116,
      0.9952190518379211,
      0.9945341944694519,
      0.982568621635437,
      0.9863994717597961,
      0.9965794682502747,
      0.9902093410491943,
      0.9853744506835938,
      0.99615079164505,
      0.9961532950401306,
      0.9907371997833252,
      0.9947773814201355,
      0.9985532760620117,
      0.9954738020896912,
      0.9921910762786865,
      0.9983140826225281,
      0.9977773427963257,
      0.994088888168335,
      0.9966405034065247,
      0.9992228746414185,
      0.9985130429267883,
      0.9987471103668213,
      0.9997438788414001,
      0.9997460842132568,
      0.999545693397522,
      0.9993187785148621,
      0.999138593673706,
      0.9991759061813354,
      0.9996650815010071,
      0.999730110168457,
      0.9997275471687317,
      0.9996727108955383,
      0.9997172355651855,
      0.9997593760490417,
      0.9997963905334473,
      0.9997641444206238,
      0.9995747208595276,
      0.9995142221450806,
      0.9982331395149231,
      0.9930251836776733,
      0.9926279783248901,
      0.997904360294342,
      0.9965252876281738,
      0.9903222322463989,
      0.9923862814903259,
      0.9964246153831482,
      0.9914276003837585,
      0.9799553751945496,
      0.9851849675178528,
      0.9862062931060791,
      0.9953781366348267,
      0.9971683025360107,
      0.9982607960700989,
      0.9973232746124268,
      0.998104453086853,
      0.9990248680114746,
      0.9987837672233582,
      0.9977622628211975,
      0.999287486076355,
      0.9994381666183472,
      0.9987431764602661,
      0.998954176902771,
      0.9994590878486633,
      0.9991518259048462
    ],
    [
      0.12825316190719604,
      0.13136863708496094,
      0.13039849698543549,
      0.12890103459358215,
      0.1292574107646942,
      0.13037487864494324,
      0.12843582034111023,
      0.13209179043769836,
      0.1301286518573761,
      0.12760134041309357,
      0.13374736905097961,
      0.1420532763004303,
      0.13426126539707184,
      0.13091912865638733,
      0.1453949213027954,
      0.1446625292301178,
      0.13180279731750488,
      0.13688570261001587,
      0.14889536798000336,
      0.14627772569656372,
      0.1374289095401764,
      0.1443939059972763,
      0.15059877932071686,
      0.15814992785453796,
      0.14939312636852264,
      0.15414021909236908,
      0.16089752316474915,
      0.15742656588554382,
      0.152638241648674,
      0.15440595149993896,
      0.16424426436424255,
      0.15600864589214325,
      0.15384769439697266,
      0.15210643410682678,
      0.1455724686384201,
      0.1509450078010559,
      0.14119458198547363,
      0.14755940437316895,
      0.1605171114206314,
      0.16262760758399963,
      0.1484459936618805,
      0.15150132775306702,
      0.16976507008075714,
      0.1600140929222107,
      0.1488315612077713,
      0.15464480221271515,
      0.17310731112957,
      0.1672583967447281,
      0.140569806098938,
      0.18068841099739075,
      0.17470991611480713,
      0.15457317233085632,
      0.15393152832984924,
      0.1770949810743332,
      0.16377726197242737,
      0.16248677670955658,
      0.16287288069725037,
      0.1568746417760849,
      0.15672075748443604,
      0.15898703038692474,
      0.15606141090393066,
      0.15639212727546692,
      0.17447930574417114,
      0.18010985851287842,
      0.17332309484481812,
      0.19573231041431427,
      0.18432363867759705,
      0.9994534254074097,
      0.9996576905250549,
      0.9995957016944885,
      0.9995607733726501,
      0.9995092153549194,
      0.9990585446357727,
      0.997347354888916,
      0.9856196641921997,
      0.9395961761474609,
      0.9478275179862976,
      0.8805267810821533,
      0.8794004917144775,
      0.8744224905967712,
      0.913066565990448,
      0.9345417022705078,
      0.9819322824478149,
      0.9932255744934082,
      0.998227059841156,
      0.9984943866729736,
      0.9985713958740234,
      0.9987049698829651,
      0.9991580843925476,
      0.9992117881774902,
      0.9980725049972534,
      0.9971522688865662,
      0.9859116077423096,
      0.9659128189086914,
      0.9172242879867554,
      0.8992555141448975,
      0.9090098738670349,
      0.8985663652420044,
      0.9086222648620605,
      0.9171730279922485,
      0.9495115876197815,
      0.9340111017227173,
      0.9693064093589783,
      0.9561489224433899,
      0.980017364025116,
      0.9796436429023743,
      0.9926889538764954,
      0.9950829148292542,
      0.9985747337341309,
      0.9965749979019165,
      0.9971001744270325,
      0.9954530000686646,
      0.9851652979850769,
      0.9902319312095642,
      0.9982075691223145,
      0.9995180368423462,
      0.9997111558914185,
      0.9965124726295471,
      0.999330997467041,
      0.9991656541824341,
      0.9996655583381653,
      0.9997435808181763,
      0.9969785809516907,
      0.9961865544319153,
      0.9972415566444397,
      0.997671365737915,
      0.995778501033783,
      0.9900274276733398,
      0.9907034635543823,
      0.9930155873298645,
      0.9901496171951294,
      0.9902206659317017,
      0.9980200529098511,
      0.9992323517799377,
      0.9996793270111084,
      0.9998416900634766,
      0.9997549653053284,
      0.9997836351394653,
      0.9991203546524048,
      0.999090850353241,
      0.9986904859542847,
      0.999011754989624,
      0.9963406920433044,
      0.992396354675293,
      0.9882445931434631,
      0.9840120673179626,
      0.97829270362854,
      0.9664033055305481,
      0.98813396692276,
      0.9979709982872009,
      0.999128520488739,
      0.9997103214263916,
      0.9993146657943726,
      0.997312068939209,
      0.9925331473350525,
      0.9710330367088318,
      0.9374088644981384,
      0.8874680995941162,
      0.8542072772979736,
      0.8815646171569824,
      0.9022313356399536,
      0.961432158946991,
      0.9840817451477051,
      0.9975674152374268,
      0.9980109333992004,
      0.9993832111358643,
      0.9994943141937256,
      0.9997110962867737,
      0.9989063143730164,
      0.9982050657272339,
      0.9857629537582397,
      0.9516711235046387,
      0.9613521099090576,
      0.9404342174530029,
      0.9766512513160706,
      0.9971561431884766,
      0.9983927607536316,
      0.99889075756073,
      0.9981681704521179,
      0.9970986247062683,
      0.9906846880912781,
      0.9793358445167542,
      0.9581949710845947,
      0.945380449295044,
      0.9467432498931885,
      0.921523928642273,
      0.9325345754623413,
      0.9711138010025024,
      0.9936729669570923,
      0.9831254482269287,
      0.9934279322624207,
      0.9712371230125427,
      0.9990720152854919,
      0.9978153705596924,
      0.9970026612281799,
      0.9991922974586487,
      0.9993401765823364,
      0.9993064403533936,
      0.9996028542518616,
      0.9995582103729248,
      0.9996523261070251,
      0.9995815753936768,
      0.9990548491477966,
      0.9976990818977356,
      0.9932132959365845,
      0.9781145453453064,
      0.9395366907119751,
      0.9302418828010559,
      0.9121860265731812,
      0.8629381656646729,
      0.8426337242126465,
      0.8712347745895386,
      0.9211680889129639,
      0.9682891964912415,
      0.9773996472358704,
      0.9942611455917358,
      0.995751142501831,
      0.9981781244277954,
      0.9986470341682434,
      0.9984174370765686,
      0.9975526928901672,
      0.9930885434150696,
      0.9891048669815063,
      0.9905291199684143,
      0.9744390845298767,
      0.9693776965141296,
      0.948764443397522,
      0.9202827215194702,
      0.9459606409072876,
      0.8803978562355042,
      0.8885605335235596,
      0.9177459478378296,
      0.8920986652374268,
      0.8328801989555359,
      0.8622105717658997,
      0.8991973996162415,
      0.8801544904708862,
      0.846592903137207,
      0.8917939066886902,
      0.9089575409889221,
      0.8569729924201965,
      0.8530780076980591,
      0.8994017243385315,
      0.8928069472312927,
      0.8498697280883789,
      0.8547829389572144,
      0.9018350839614868,
      0.8687717914581299,
      0.8338102698326111,
      0.88847416639328,
      0.9195665121078491,
      0.8948115110397339,
      0.922978401184082,
      0.966307520866394,
      0.9730848670005798,
      0.9922209978103638,
      0.997373640537262,
      0.9994879961013794,
      0.9996129274368286,
      0.9989698529243469,
      0.9881699085235596,
      0.9933650493621826,
      0.9952861070632935,
      0.9914258718490601,
      0.9920996427536011,
      0.9953716397285461,
      0.9961850047111511,
      0.9917489290237427,
      0.9930899143218994,
      0.9967097043991089,
      0.9947516322135925,
      0.9912592172622681,
      0.9910059571266174,
      0.996718168258667,
      0.9947519898414612,
      0.9891801476478577,
      0.9921053647994995,
      0.9972916841506958,
      0.9943759441375732,
      0.9890173673629761,
      0.9923702478408813,
      0.9966510534286499,
      0.9929119348526001,
      0.9876822233200073,
      0.9943166971206665,
      0.9968058466911316,
      0.9889391660690308,
      0.9816867113113403,
      0.9957531690597534,
      0.9958338141441345,
      0.985610842704773,
      0.9878170490264893,
      0.9972553253173828,
      0.9923790097236633,
      0.9874085187911987,
      0.9967371821403503,
      0.9970359802246094,
      0.9921809434890747,
      0.9956843256950378,
      0.9988046288490295,
      0.9961932897567749,
      0.9931601881980896,
      0.9986531138420105,
      0.998302161693573,
      0.9950727224349976,
      0.997435450553894,
      0.9994011521339417,
      0.9988759160041809,
      0.9990525841712952,
      0.9998026490211487,
      0.9997954964637756,
      0.9996471405029297,
      0.9994677901268005,
      0.999298095703125,
      0.999323308467865,
      0.9997240900993347,
      0.9997725486755371,
      0.9997676610946655,
      0.9997273087501526,
      0.9997608065605164,
      0.99979567527771,
      0.99983811378479,
      0.999807596206665,
      0.999631404876709,
      0.999573826789856,
      0.9983895421028137,
      0.9932309985160828,
      0.9928604364395142,
      0.9980747103691101,
      0.9966145157814026,
      0.99044269323349,
      0.9926581382751465,
      0.9966564178466797,
      0.9914466142654419,
      0.980552077293396,
      0.986752450466156,
      0.9876956343650818,
      0.9961744546890259,
      0.9978023767471313,
      0.9987521171569824,
      0.9980357885360718,
      0.9985541105270386,
      0.9992710947990417,
      0.9991257190704346,
      0.99833744764328,
      0.9994785189628601,
      0.9995951652526855,
      0.9991228580474854,
      0.9992716908454895,
      0.9996061325073242,
      0.9993767738342285
    ],
    [
      0.13500669598579407,
      0.13540367782115936,
      0.1405913531780243,
      0.1375117301940918,
      0.14824984967708588,
      0.1538914293050766,
      0.14705659449100494,
      0.15369665622711182,
      0.1487521529197693,
      0.1443789303302765,
      0.1562550812959671,
      0.16713577508926392,
      0.15117478370666504,
      0.14623212814331055,
      0.1703457534313202,
      0.16453948616981506,
      0.14728045463562012,
      0.15180104970932007,
      0.16810262203216553,
      0.1659017950296402,
      0.15473061800003052,
      0.15943412482738495,
      0.1744275540113449,
      0.17704880237579346,
      0.16475528478622437,
      0.17457929253578186,
      0.19000105559825897,
      0.1798885464668274,
      0.17567500472068787,
      0.1806817650794983,
      0.19437548518180847,
      0.18015620112419128,
      0.18310138583183289,
      0.18540014326572418,
      0.1764959841966629,
      0.1753568947315216,
      0.16492243111133575,
      0.16704441606998444,
      0.17494334280490875,
      0.1769585907459259,
      0.16344016790390015,
      0.16288146376609802,
      0.18037384748458862,
      0.17456160485744476,
      0.1620330810546875,
      0.16982442140579224,
      0.18760186433792114,
      0.1775776445865631,
      0.15241225063800812,
      0.1906399130821228,
      0.18579517304897308,
      0.16197538375854492,
      0.15800070762634277,
      0.18525302410125732,
      0.16917204856872559,
      0.16680766642093658,
      0.17071717977523804,
      0.16467168927192688,
      0.16518114507198334,
      0.16938506066799164,
      0.1633710265159607,
      0.16556504368782043,
      0.18822433054447174,
      0.1899404525756836,
      0.18446084856987,
      0.1991584748029709,
      0.1905992180109024,
      0.999539315700531,
      0.9997170567512512,
      0.9996539354324341,
      0.9995877146720886,
      0.9995442032814026,
      0.9990769624710083,
      0.9973164200782776,
      0.9853057265281677,
      0.9385005235671997,
      0.9465481042861938,
      0.8771551847457886,
      0.8773938417434692,
      0.8725147247314453,
      0.9110748767852783,
      0.9317021369934082,
      0.9801270365715027,
      0.9923658967018127,
      0.998260498046875,
      0.9987077116966248,
      0.9989304542541504,
      0.9989292621612549,
      0.9992561340332031,
      0.9992781281471252,
      0.9980442523956299,
      0.9969825744628906,
      0.9843093752861023,
      0.9639846086502075,
      0.9137646555900574,
      0.8962171673774719,
      0.9030258059501648,
      0.898514986038208,
      0.9054072499275208,
      0.9151858687400818,
      0.9479444026947021,
      0.9315057992935181,
      0.9679377675056458,
      0.9543561935424805,
      0.9787202477455139,
      0.9792230725288391,
      0.9930248856544495,
      0.995464563369751,
      0.9986823797225952,
      0.9966275095939636,
      0.9971871972084045,
      0.9954361319541931,
      0.9849918484687805,
      0.9904051423072815,
      0.9983402490615845,
      0.9995673894882202,
      0.9997422695159912,
      0.9968883991241455,
      0.9994136691093445,
      0.9992347359657288,
      0.9996981024742126,
      0.9997768402099609,
      0.9974622130393982,
      0.9968433380126953,
      0.99772709608078,
      0.9980601072311401,
      0.9963156580924988,
      0.9910470843315125,
      0.99181067943573,
      0.9936294555664062,
      0.9906718134880066,
      0.990493893623352,
      0.9982266426086426,
      0.999347448348999,
      0.9997299909591675,
      0.9998599290847778,
      0.9997854828834534,
      0.9998091459274292,
      0.9992257952690125,
      0.9992071390151978,
      0.99889075756073,
      0.9991628527641296,
      0.9968313574790955,
      0.9931195974349976,
      0.988601565361023,
      0.9838651418685913,
      0.9774301052093506,
      0.9641212821006775,
      0.9871953725814819,
      0.997874915599823,
      0.9991280436515808,
      0.9997318983078003,
      0.9993613958358765,
      0.9973591566085815,
      0.9922084212303162,
      0.969516932964325,
      0.9349177479743958,
      0.8848616480827332,
      0.8500626087188721,
      0.8794049620628357,
      0.9008585214614868,
      0.9600264430046082,
      0.9827137589454651,
      0.9974549412727356,
      0.9979601502418518,
      0.9993959665298462,
      0.9995133876800537,
      0.9997301697731018,
      0.9989060163497925,
      0.9982019066810608,
      0.9852360486984253,
      0.9494794607162476,
      0.9590013027191162,
      0.9380098581314087,
      0.9758197665214539,
      0.9970925450325012,
      0.998461127281189,
      0.9989517331123352,
      0.998212993144989,
      0.9970744252204895,
      0.9900231957435608,
      0.978119969367981,
      0.9559526443481445,
      0.9438509345054626,
      0.9443800449371338,
      0.9201855659484863,
      0.9305956363677979,
      0.9705898761749268,
      0.9933410882949829,
      0.9818511605262756,
      0.9931873083114624,
      0.9705352187156677,
      0.9992748498916626,
      0.9985066652297974,
      0.9979093670845032,
      0.9993959069252014,
      0.9994550943374634,
      0.9993598461151123,
      0.9996390342712402,
      0.9996198415756226,
      0.9996951818466187,
      0.9996262192726135,
      0.999154806137085,
      0.9977691173553467,
      0.9929060935974121,
      0.9766718149185181,
      0.9361221790313721,
      0.9267165064811707,
      0.9095162153244019,
      0.861386239528656,
      0.8386507034301758,
      0.8711516261100769,
      0.9213405847549438,
      0.9677653312683105,
      0.9762874245643616,
      0.993894100189209,
      0.9956324696540833,
      0.9982220530509949,
      0.9988099336624146,
      0.998643696308136,
      0.9979004859924316,
      0.9937258958816528,
      0.9895408153533936,
      0.990501880645752,
      0.9731645584106445,
      0.9674510955810547,
      0.9457349181175232,
      0.9186831712722778,
      0.9450147151947021,
      0.8807615041732788,
      0.8885613679885864,
      0.9189854860305786,
      0.8912184238433838,
      0.8312485218048096,
      0.8612775802612305,
      0.8992369771003723,
      0.8789585828781128,
      0.835257887840271,
      0.8918884992599487,
      0.9081434607505798,
      0.8444955945014954,
      0.8568892478942871,
      0.8988581895828247,
      0.8901126384735107,
      0.8476881980895996,
      0.8556233644485474,
      0.9032756090164185,
      0.8680979013442993,
      0.8341473340988159,
      0.8908337354660034,
      0.9209733009338379,
      0.8945854902267456,
      0.9219604730606079,
      0.9660965204238892,
      0.9726964235305786,
      0.9924109578132629,
      0.9975982308387756,
      0.9995697736740112,
      0.9996960759162903,
      0.9992146492004395,
      0.9902967214584351,
      0.994720458984375,
      0.9962975382804871,
      0.9930782914161682,
      0.9935528039932251,
      0.9962193965911865,
      0.9969326257705688,
      0.9933226108551025,
      0.9939963817596436,
      0.9973443150520325,
      0.9959896206855774,
      0.9930387735366821,
      0.9925287365913391,
      0.9973787665367126,
      0.9964690208435059,
      0.9913161993026733,
      0.9933931827545166,
      0.9977693557739258,
      0.9962608218193054,
      0.991535484790802,
      0.9934228658676147,
      0.9972736835479736,
      0.99458247423172,
      0.9897340536117554,
      0.9949414730072021,
      0.9974496364593506,
      0.9913066029548645,
      0.9838500618934631,
      0.9961584210395813,
      0.996850311756134,
      0.9882679581642151,
      0.9887208342552185,
      0.9976900219917297,
      0.9939212799072266,
      0.9888082146644592,
      0.9970983862876892,
      0.9976785182952881,
      0.9935299754142761,
      0.9962316751480103,
      0.9989710450172424,
      0.9968019127845764,
      0.9940133690834045,
      0.9988831281661987,
      0.9986714720726013,
      0.9957882761955261,
      0.9979643225669861,
      0.9995197653770447,
      0.9991254806518555,
      0.9992798566818237,
      0.9998476505279541,
      0.9998346567153931,
      0.9997251033782959,
      0.9995913505554199,
      0.9994481205940247,
      0.9994685649871826,
      0.9997743964195251,
      0.9998043179512024,
      0.999803364276886,
      0.9997717142105103,
      0.9997990727424622,
      0.9998275637626648,
      0.9998739361763,
      0.9998459815979004,
      0.99968421459198,
      0.9996243119239807,
      0.998533308506012,
      0.9933839440345764,
      0.993018388748169,
      0.9982127547264099,
      0.9966455698013306,
      0.9902101755142212,
      0.9927842020988464,
      0.9967527389526367,
      0.9912421107292175,
      0.9807741045951843,
      0.987799882888794,
      0.9887531995773315,
      0.9966771602630615,
      0.9982559084892273,
      0.9990941882133484,
      0.9985770583152771,
      0.9989174008369446,
      0.9994741082191467,
      0.9993945956230164,
      0.9988336563110352,
      0.9996381402015686,
      0.9997165203094482,
      0.9994060397148132,
      0.9994841814041138,
      0.9997194409370422,
      0.9995461702346802
    ],
    [
      0.1741981953382492,
      0.19397924840450287,
      0.21363849937915802,
      0.21351230144500732,
      0.21776534616947174,
      0.20738869905471802,
      0.20734526216983795,
      0.2106867879629135,
      0.2002602219581604,
      0.18526045978069305,
      0.20227539539337158,
      0.21260783076286316,
      0.18325456976890564,
      0.17740283906459808,
      0.20778536796569824,
      0.19771453738212585,
      0.1763981282711029,
      0.17729586362838745,
      0.2022237330675125,
      0.20017069578170776,
      0.1831228882074356,
      0.19061896204948425,
      0.2080525904893875,
      0.2135123908519745,
      0.19679604470729828,
      0.21101811528205872,
      0.2262994647026062,
      0.20819078385829926,
      0.20607875287532806,
      0.20771260559558868,
      0.21929393708705902,
      0.20417816936969757,
      0.20697373151779175,
      0.207789346575737,
      0.21296140551567078,
      0.20622386038303375,
      0.1944996565580368,
      0.19798095524311066,
      0.20012642443180084,
      0.19776493310928345,
      0.18116070330142975,
      0.1840810626745224,
      0.20502817630767822,
      0.19512072205543518,
      0.18335160613059998,
      0.18868044018745422,
      0.20881707966327667,
      0.18972095847129822,
      0.16868627071380615,
      0.21196690201759338,
      0.20320755243301392,
      0.17613567411899567,
      0.1715460568666458,
      0.19446730613708496,
      0.18501785397529602,
      0.17536267638206482,
      0.1849813312292099,
      0.1799072027206421,
      0.18055038154125214,
      0.1837891936302185,
      0.18689200282096863,
      0.1911519467830658,
      0.21299467980861664,
      0.21839097142219543,
      0.2159469723701477,
      0.23483745753765106,
      0.21370929479599,
      0.9995874166488647,
      0.9997432231903076,
      0.9996717572212219,
      0.9995639324188232,
      0.9995125532150269,
      0.9990037679672241,
      0.9969972372055054,
      0.9842991232872009,
      0.9362882971763611,
      0.9447089433670044,
      0.8763324022293091,
      0.87678462266922,
      0.8714658617973328,
      0.9073147773742676,
      0.9280545115470886,
      0.9773555994033813,
      0.9909389615058899,
      0.9981975555419922,
      0.9988462924957275,
      0.9991682767868042,
      0.9991026520729065,
      0.999346137046814,
      0.9993112683296204,
      0.9978712797164917,
      0.9965633749961853,
      0.9819719791412354,
      0.9606953859329224,
      0.9107029438018799,
      0.8890368938446045,
      0.8957034349441528,
      0.8902133703231812,
      0.9026330709457397,
      0.913578450679779,
      0.9459291696548462,
      0.9285845756530762,
      0.9659204483032227,
      0.9514390230178833,
      0.976204514503479,
      0.9781002998352051,
      0.9930667281150818,
      0.995639443397522,
      0.9987492561340332,
      0.996674120426178,
      0.997221827507019,
      0.9952629804611206,
      0.9845144748687744,
      0.990439236164093,
      0.9984469413757324,
      0.9996053576469421,
      0.999763548374176,
      0.9972109794616699,
      0.9994773864746094,
      0.9992770552635193,
      0.9997183084487915,
      0.9998007416725159,
      0.9978554844856262,
      0.9973927736282349,
      0.998121440410614,
      0.9983802437782288,
      0.996784508228302,
      0.9919841885566711,
      0.9927788972854614,
      0.9942365884780884,
      0.9912441968917847,
      0.9909178018569946,
      0.9983841180801392,
      0.9994279146194458,
      0.9997663497924805,
      0.9998719692230225,
      0.9998084902763367,
      0.999826192855835,
      0.9993037581443787,
      0.9992893934249878,
      0.9990407824516296,
      0.9992727041244507,
      0.9971806406974792,
      0.9936540126800537,
      0.9886109232902527,
      0.983278751373291,
      0.9755098819732666,
      0.9603091478347778,
      0.9852651953697205,
      0.9976179599761963,
      0.9990655779838562,
      0.9997403025627136,
      0.9993752241134644,
      0.9972566962242126,
      0.9913313984870911,
      0.9662759900093079,
      0.930442214012146,
      0.8796634078025818,
      0.8529075384140015,
      0.874779462814331,
      0.8994467854499817,
      0.9580351114273071,
      0.9805591106414795,
      0.997198224067688,
      0.9978175163269043,
      0.9993839859962463,
      0.9995193481445312,
      0.9997373223304749,
      0.998859167098999,
      0.9980916380882263,
      0.9841048717498779,
      0.9461660385131836,
      0.9549022912979126,
      0.9348406791687012,
      0.974174439907074,
      0.9969213008880615,
      0.9984585046768188,
      0.9989873170852661,
      0.9982095956802368,
      0.996920108795166,
      0.9889160990715027,
      0.9764581918716431,
      0.9534227848052979,
      0.9415088891983032,
      0.9414571523666382,
      0.9166975021362305,
      0.9274347424507141,
      0.9684205055236816,
      0.9920806288719177,
      0.9782859683036804,
      0.9922088980674744,
      0.9680755734443665,
      0.9994317889213562,
      0.9990214109420776,
      0.9986036419868469,
      0.9995459318161011,
      0.9995489120483398,
      0.9993868470191956,
      0.9996459484100342,
      0.9996488094329834,
      0.9997206926345825,
      0.999638557434082,
      0.9991695284843445,
      0.9976147413253784,
      0.9917465448379517,
      0.9737866520881653,
      0.9317749738693237,
      0.9215655326843262,
      0.9048303365707397,
      0.8498919606208801,
      0.8268341422080994,
      0.8653207421302795,
      0.9188895225524902,
      0.9655548334121704,
      0.973587155342102,
      0.9923778176307678,
      0.9945143461227417,
      0.9979315400123596,
      0.9987310171127319,
      0.9986527562141418,
      0.9979862570762634,
      0.9935712218284607,
      0.9888406991958618,
      0.9892362356185913,
      0.9694092273712158,
      0.9633502960205078,
      0.9392280578613281,
      0.9155097603797913,
      0.9410918354988098,
      0.8765066862106323,
      0.8867440819740295,
      0.9184343814849854,
      0.8905726075172424,
      0.8282821178436279,
      0.8605549931526184,
      0.8992474675178528,
      0.8718687295913696,
      0.8318979740142822,
      0.8876804113388062,
      0.9027595520019531,
      0.8204182982444763,
      0.8343605995178223,
      0.8939551115036011,
      0.87981116771698,
      0.8303103446960449,
      0.8585086464881897,
      0.9059514403343201,
      0.869181752204895,
      0.8384859561920166,
      0.8946451544761658,
      0.9234053492546082,
      0.8951919078826904,
      0.9208883047103882,
      0.9656459093093872,
      0.9719038605690002,
      0.9924240112304688,
      0.9977429509162903,
      0.9996264576911926,
      0.9997566938400269,
      0.9993991255760193,
      0.9922893643379211,
      0.9958552718162537,
      0.997187614440918,
      0.9945734739303589,
      0.9948571920394897,
      0.9970501065254211,
      0.9976050853729248,
      0.9947137236595154,
      0.9949295520782471,
      0.9979041814804077,
      0.9970346093177795,
      0.9946555495262146,
      0.9942409992218018,
      0.9980069994926453,
      0.997707724571228,
      0.9938083291053772,
      0.9946092963218689,
      0.9981483221054077,
      0.9975631237030029,
      0.9938064217567444,
      0.993858277797699,
      0.9977103471755981,
      0.996392011642456,
      0.9915512204170227,
      0.9953534007072449,
      0.998090386390686,
      0.9942412376403809,
      0.9865264892578125,
      0.9966508150100708,
      0.9979050159454346,
      0.9923055171966553,
      0.9905042052268982,
      0.9982424974441528,
      0.9956409335136414,
      0.9909415245056152,
      0.9974434971809387,
      0.9982327222824097,
      0.9950659275054932,
      0.9968857765197754,
      0.9991109371185303,
      0.9975685477256775,
      0.9954646229743958,
      0.9991014003753662,
      0.9989810585975647,
      0.996556282043457,
      0.998393177986145,
      0.9995968341827393,
      0.9993025660514832,
      0.99941486120224,
      0.9998735189437866,
      0.9998565316200256,
      0.9997656941413879,
      0.9996533989906311,
      0.9995146989822388,
      0.9995421767234802,
      0.9997855424880981,
      0.9998152256011963,
      0.9998131394386292,
      0.9997931122779846,
      0.9998204112052917,
      0.9998461008071899,
      0.9998959898948669,
      0.9998704195022583,
      0.999713659286499,
      0.9996362924575806,
      0.998528242111206,
      0.9930655360221863,
      0.9926114678382874,
      0.998143196105957,
      0.9963500499725342,
      0.9892562031745911,
      0.9925170540809631,
      0.9966176748275757,
      0.9902820587158203,
      0.9800363779067993,
      0.9884090423583984,
      0.9893360733985901,
      0.9969215393066406,
      0.9985218048095703,
      0.999293863773346,
      0.9989091753959656,
      0.9991403222084045,
      0.9995896220207214,
      0.9995486736297607,
      0.9991296529769897,
      0.9997303485870361,
      0.9997859597206116,
      0.9995700120925903,
      0.9996204972267151,
      0.9997863173484802,
      0.9996498823165894
    ],
    [
      0.21511144936084747,
      0.2655530571937561,
      0.29492175579071045,
      0.3082525134086609,
      0.31294015049934387,
      0.29449227452278137,
      0.29117125272750854,
      0.2893170714378357,
      0.2693902552127838,
      0.24285393953323364,
      0.25168436765670776,
      0.2582445740699768,
      0.22479887306690216,
      0.21524366736412048,
      0.24536457657814026,
      0.2339770346879959,
      0.20305204391479492,
      0.20774109661579132,
      0.22917795181274414,
      0.2232515960931778,
      0.20385532081127167,
      0.2119331806898117,
      0.23094218969345093,
      0.2316821813583374,
      0.21312426030635834,
      0.22419771552085876,
      0.24212610721588135,
      0.22804777324199677,
      0.22039704024791718,
      0.2261916846036911,
      0.24376405775547028,
      0.22725707292556763,
      0.22523850202560425,
      0.2250424027442932,
      0.2317487895488739,
      0.22702550888061523,
      0.21903176605701447,
      0.22548428177833557,
      0.2258930504322052,
      0.2187880277633667,
      0.2070775032043457,
      0.20821043848991394,
      0.23071935772895813,
      0.22563350200653076,
      0.1970057189464569,
      0.2080060839653015,
      0.22104722261428833,
      0.2016627937555313,
      0.17848876118659973,
      0.22024089097976685,
      0.21493245661258698,
      0.19078217446804047,
      0.18161235749721527,
      0.20720171928405762,
      0.19681915640830994,
      0.1945641040802002,
      0.20660370588302612,
      0.20637202262878418,
      0.21103516221046448,
      0.2232896089553833,
      0.23855279386043549,
      0.24370530247688293,
      0.2700398862361908,
      0.29437056183815,
      0.2849103808403015,
      0.2905721664428711,
      0.29655301570892334,
      0.9996452331542969,
      0.9997761845588684,
      0.9996932744979858,
      0.9995611906051636,
      0.9994892477989197,
      0.9988956451416016,
      0.996530294418335,
      0.9818817973136902,
      0.9331018328666687,
      0.9416257739067078,
      0.8757582902908325,
      0.8768664002418518,
      0.8723191618919373,
      0.9053150415420532,
      0.9243798851966858,
      0.9739003777503967,
      0.9888703227043152,
      0.9980724453926086,
      0.9989168047904968,
      0.9993135929107666,
      0.9992346167564392,
      0.9994125962257385,
      0.9993354678153992,
      0.9977238774299622,
      0.9960898756980896,
      0.9791135787963867,
      0.9561951160430908,
      0.9081164002418518,
      0.8800030946731567,
      0.8873417377471924,
      0.8798152804374695,
      0.8970921039581299,
      0.9110516309738159,
      0.9435434341430664,
      0.9263193607330322,
      0.964091420173645,
      0.9494287371635437,
      0.9751029014587402,
      0.9778238534927368,
      0.9934862852096558,
      0.9960683584213257,
      0.9988966584205627,
      0.996923565864563,
      0.997421145439148,
      0.9954516887664795,
      0.9849883913993835,
      0.9909412264823914,
      0.9986662268638611,
      0.9996654391288757,
      0.9997997879981995,
      0.997673511505127,
      0.9995828866958618,
      0.9994131326675415,
      0.9997754693031311,
      0.9998378753662109,
      0.9985074996948242,
      0.9983193278312683,
      0.9987521171569824,
      0.9989013075828552,
      0.9975221753120422,
      0.993640661239624,
      0.9946812987327576,
      0.9956466555595398,
      0.9931614398956299,
      0.9930320978164673,
      0.9988918900489807,
      0.9996109008789062,
      0.9998216032981873,
      0.9998928308486938,
      0.9998365640640259,
      0.9998511672019958,
      0.9994019865989685,
      0.9993962645530701,
      0.999213457107544,
      0.9994031190872192,
      0.9976414442062378,
      0.9944331049919128,
      0.9890745282173157,
      0.9833036065101624,
      0.974945068359375,
      0.9597130417823792,
      0.9847290515899658,
      0.997573971748352,
      0.9990782737731934,
      0.9997626543045044,
      0.9994131922721863,
      0.9972739815711975,
      0.990972638130188,
      0.9640421867370605,
      0.9260971546173096,
      0.8741416931152344,
      0.843491792678833,
      0.8721963167190552,
      0.90010005235672,
      0.9568392038345337,
      0.9785478115081787,
      0.9969655275344849,
      0.9976997971534729,
      0.9993669986724854,
      0.9995579123497009,
      0.9997784495353699,
      0.9989635348320007,
      0.9982917308807373,
      0.9852086305618286,
      0.9476137161254883,
      0.9543280601501465,
      0.9344534277915955,
      0.9745452404022217,
      0.9969279766082764,
      0.99859219789505,
      0.9990695118904114,
      0.9981958866119385,
      0.9967581033706665,
      0.9878697395324707,
      0.9740724563598633,
      0.9500910639762878,
      0.9380580186843872,
      0.9356470704078674,
      0.9074392318725586,
      0.921308159828186,
      0.964138388633728,
      0.990315854549408,
      0.9740252494812012,
      0.9909114241600037,
      0.9648267030715942,
      0.9995228052139282,
      0.9992895126342773,
      0.9989727735519409,
      0.999639093875885,
      0.9995990991592407,
      0.9993982315063477,
      0.9996492266654968,
      0.9996780157089233,
      0.9997476935386658,
      0.9996365308761597,
      0.9991845488548279,
      0.9974085092544556,
      0.9900941848754883,
      0.9701277613639832,
      0.9255629777908325,
      0.9134354591369629,
      0.899050235748291,
      0.8345117568969727,
      0.8023568391799927,
      0.8487188816070557,
      0.9130049347877502,
      0.9617140293121338,
      0.9695544242858887,
      0.9903864860534668,
      0.9931440949440002,
      0.9976943731307983,
      0.9987876415252686,
      0.9987739324569702,
      0.9981759786605835,
      0.9938583970069885,
      0.9890139698982239,
      0.988675594329834,
      0.9662081599235535,
      0.9577598571777344,
      0.9339234232902527,
      0.9094434976577759,
      0.9372140169143677,
      0.8706374764442444,
      0.8835123181343079,
      0.9161869883537292,
      0.8855308294296265,
      0.8202661275863647,
      0.8503736257553101,
      0.8919600248336792,
      0.8336057662963867,
      0.8100390434265137,
      0.8794957399368286,
      0.8970874547958374,
      0.7996228933334351,
      0.817098081111908,
      0.8924562931060791,
      0.8686649799346924,
      0.8196578025817871,
      0.860711932182312,
      0.9077158570289612,
      0.8698645830154419,
      0.8414767980575562,
      0.9007532596588135,
      0.9271060824394226,
      0.8976620435714722,
      0.9238202571868896,
      0.967625081539154,
      0.9745275378227234,
      0.9937715530395508,
      0.9983229637145996,
      0.9997440576553345,
      0.9998219013214111,
      0.9995678663253784,
      0.9944705963134766,
      0.9972404837608337,
      0.9981155395507812,
      0.996261715888977,
      0.9966570734977722,
      0.9982501268386841,
      0.9984883069992065,
      0.9964911937713623,
      0.9965624809265137,
      0.9987007975578308,
      0.9981079697608948,
      0.9964495897293091,
      0.9963763952255249,
      0.9986040592193604,
      0.9985733032226562,
      0.9964147210121155,
      0.9958155751228333,
      0.9983916878700256,
      0.9983518719673157,
      0.9953480362892151,
      0.9941518902778625,
      0.9979585409164429,
      0.9975273609161377,
      0.9925806522369385,
      0.9954713582992554,
      0.9983994364738464,
      0.9957339763641357,
      0.9871501326560974,
      0.9967513680458069,
      0.99839186668396,
      0.9940991401672363,
      0.9910796880722046,
      0.9986448884010315,
      0.9971503019332886,
      0.9930081963539124,
      0.9976757168769836,
      0.9986331462860107,
      0.9964249134063721,
      0.997419536113739,
      0.9992942810058594,
      0.9983002543449402,
      0.997015118598938,
      0.9993399977684021,
      0.9992700219154358,
      0.997395932674408,
      0.9988012909889221,
      0.9996737837791443,
      0.9994615912437439,
      0.9995372891426086,
      0.9999001026153564,
      0.9998803734779358,
      0.9998038411140442,
      0.9997121691703796,
      0.9995898604393005,
      0.999606192111969,
      0.9997946619987488,
      0.9998259544372559,
      0.9998258352279663,
      0.9998191595077515,
      0.9998408555984497,
      0.9998691082000732,
      0.999919056892395,
      0.9998977780342102,
      0.999755322933197,
      0.9996772408485413,
      0.9986308813095093,
      0.9931486248970032,
      0.9926699995994568,
      0.9982455968856812,
      0.996343731880188,
      0.9891014099121094,
      0.9927251935005188,
      0.9967902302742004,
      0.9897487163543701,
      0.9807015657424927,
      0.9896799921989441,
      0.9907146692276001,
      0.9974336624145508,
      0.9988368153572083,
      0.9994900822639465,
      0.9992210268974304,
      0.9993664622306824,
      0.9997087121009827,
      0.9996936917304993,
      0.9994122385978699,
      0.999818742275238,
      0.9998535513877869,
      0.9997182488441467,
      0.9997538924217224,
      0.9998524785041809,
      0.9997492432594299
    ],
    [
      0.2167230248451233,
      0.28637731075286865,
      0.3113764524459839,
      0.3425438106060028,
      0.3406003415584564,
      0.33891624212265015,
      0.34683099389076233,
      0.3724101483821869,
      0.35192617774009705,
      0.3146369755268097,
      0.33680498600006104,
      0.3389708399772644,
      0.27990514039993286,
      0.2720942795276642,
      0.30921292304992676,
      0.2874250113964081,
      0.2434845268726349,
      0.25301674008369446,
      0.26559844613075256,
      0.26059505343437195,
      0.2379564344882965,
      0.24853962659835815,
      0.26266804337501526,
      0.2647607922554016,
      0.2427319884300232,
      0.2503785192966461,
      0.27430862188339233,
      0.2643930912017822,
      0.25857481360435486,
      0.2603759467601776,
      0.2821536660194397,
      0.26655611395835876,
      0.2582987844944,
      0.2510750889778137,
      0.2590952217578888,
      0.2471541166305542,
      0.2493712455034256,
      0.24913719296455383,
      0.25913798809051514,
      0.2582291066646576,
      0.2504369020462036,
      0.256167471408844,
      0.2749238908290863,
      0.2688576281070709,
      0.24911943078041077,
      0.25276705622673035,
      0.2774723768234253,
      0.2536865472793579,
      0.2275400459766388,
      0.25727763772010803,
      0.25482404232025146,
      0.2270311564207077,
      0.22703570127487183,
      0.24301815032958984,
      0.23336364328861237,
      0.2229423224925995,
      0.23278658092021942,
      0.23233219981193542,
      0.2362564355134964,
      0.2512502372264862,
      0.2603537440299988,
      0.25780314207077026,
      0.2817768454551697,
      0.2949514389038086,
      0.27954691648483276,
      0.26947277784347534,
      0.2743479311466217,
      0.9997147917747498,
      0.9998234510421753,
      0.9997425675392151,
      0.9995635151863098,
      0.9995039701461792,
      0.9987643361091614,
      0.995615541934967,
      0.9775445461273193,
      0.9296524524688721,
      0.9344123005867004,
      0.870744526386261,
      0.8727388381958008,
      0.8670949935913086,
      0.8987026214599609,
      0.919306218624115,
      0.9693113565444946,
      0.985507607460022,
      0.9978052973747253,
      0.9989289045333862,
      0.9994374513626099,
      0.999353289604187,
      0.9994744062423706,
      0.999354362487793,
      0.9974995255470276,
      0.9952996969223022,
      0.9740558862686157,
      0.9494035243988037,
      0.904727578163147,
      0.8717373609542847,
      0.8772312998771667,
      0.8639304637908936,
      0.8885005712509155,
      0.9054102897644043,
      0.9387680888175964,
      0.922996997833252,
      0.9616605043411255,
      0.9470057487487793,
      0.9739090800285339,
      0.9780046939849854,
      0.9942918419837952,
      0.9967641830444336,
      0.9991202354431152,
      0.9973815083503723,
      0.9977673888206482,
      0.9957547187805176,
      0.9856335520744324,
      0.9917734861373901,
      0.998930037021637,
      0.9997348189353943,
      0.9998359680175781,
      0.9980373382568359,
      0.9996616244316101,
      0.9995100498199463,
      0.9998113512992859,
      0.999864399433136,
      0.9987845420837402,
      0.9986969232559204,
      0.9990227818489075,
      0.9991508722305298,
      0.9979631900787354,
      0.9946390986442566,
      0.9956334233283997,
      0.9964456558227539,
      0.994425356388092,
      0.9940218329429626,
      0.9990914463996887,
      0.9996829032897949,
      0.999855101108551,
      0.9999089241027832,
      0.9998645186424255,
      0.9998763799667358,
      0.9995161294937134,
      0.9995232820510864,
      0.9994165301322937,
      0.9995502233505249,
      0.9981942772865295,
      0.9954661130905151,
      0.9899360537528992,
      0.9837666749954224,
      0.9746174812316895,
      0.9590355157852173,
      0.9840930700302124,
      0.9976065754890442,
      0.9991152286529541,
      0.9997871518135071,
      0.9994845390319824,
      0.9974587559700012,
      0.9908373951911926,
      0.9613233804702759,
      0.9229954481124878,
      0.8675572872161865,
      0.829767107963562,
      0.8643888235092163,
      0.8982446789741516,
      0.9528645277023315,
      0.9753752946853638,
      0.9965600371360779,
      0.9974700808525085,
      0.9993623495101929,
      0.9995760917663574,
      0.9998086094856262,
      0.9990347027778625,
      0.9984068274497986,
      0.9857436418533325,
      0.9478864073753357,
      0.9518670439720154,
      0.9326204061508179,
      0.9733730554580688,
      0.9967460632324219,
      0.9985756278038025,
      0.9990758895874023,
      0.9981553554534912,
      0.9964908361434937,
      0.9859811067581177,
      0.9702110290527344,
      0.9458277225494385,
      0.9343430995941162,
      0.9304654598236084,
      0.8993088006973267,
      0.9170283675193787,
      0.9586701393127441,
      0.9878165125846863,
      0.9682844281196594,
      0.9889348745346069,
      0.9604460000991821,
      0.9996106624603271,
      0.9995251297950745,
      0.9993006587028503,
      0.9997361898422241,
      0.9996539354324341,
      0.9993681907653809,
      0.9996434450149536,
      0.9997115731239319,
      0.9997831583023071,
      0.99964439868927,
      0.9991850256919861,
      0.9970407485961914,
      0.9870204925537109,
      0.9642975330352783,
      0.9194134473800659,
      0.9076114892959595,
      0.8953670263290405,
      0.8256134390830994,
      0.7889729142189026,
      0.8447407484054565,
      0.9088617563247681,
      0.9572109580039978,
      0.9649451971054077,
      0.9875165224075317,
      0.9910123348236084,
      0.9971349239349365,
      0.9987499713897705,
      0.9988885521888733,
      0.9984112977981567,
      0.9940016269683838,
      0.9884921908378601,
      0.9870622158050537,
      0.9616753458976746,
      0.9508476257324219,
      0.9279924631118774,
      0.906638503074646,
      0.9344857335090637,
      0.8681113719940186,
      0.8795109391212463,
      0.9145336747169495,
      0.8757020831108093,
      0.8045535087585449,
      0.8472836017608643,
      0.886735200881958,
      0.8133914470672607,
      0.7865917682647705,
      0.86945641040802,
      0.881891667842865,
      0.7826926112174988,
      0.7980462312698364,
      0.885958194732666,
      0.8470600843429565,
      0.7966024875640869,
      0.8579386472702026,
      0.9068637490272522,
      0.866098940372467,
      0.8420175909996033,
      0.9015294313430786,
      0.9264504313468933,
      0.8979334831237793,
      0.9237276315689087,
      0.9671951532363892,
      0.9749634265899658,
      0.9941881895065308,
      0.9984617233276367,
      0.9997937679290771,
      0.9998579025268555,
      0.9996553659439087,
      0.9957258701324463,
      0.9979791045188904,
      0.9986058473587036,
      0.9973178505897522,
      0.9976458549499512,
      0.998757541179657,
      0.9989249110221863,
      0.9975993037223816,
      0.9975728392601013,
      0.9990618228912354,
      0.9987601041793823,
      0.9978317022323608,
      0.9975813031196594,
      0.9989519119262695,
      0.9990682005882263,
      0.9978621006011963,
      0.9964636564254761,
      0.9985897541046143,
      0.9988725185394287,
      0.9962677359580994,
      0.993634819984436,
      0.9981204867362976,
      0.9982849955558777,
      0.993009626865387,
      0.9948737025260925,
      0.9985710382461548,
      0.9964852333068848,
      0.9859020709991455,
      0.9963918328285217,
      0.9987239241600037,
      0.9946808218955994,
      0.9903139472007751,
      0.9987905025482178,
      0.9979683756828308,
      0.9941146373748779,
      0.997761607170105,
      0.9990913271903992,
      0.9979895949363708,
      0.997977077960968,
      0.99952632188797,
      0.9992121458053589,
      0.9986939430236816,
      0.9996262788772583,
      0.9996132850646973,
      0.9988729953765869,
      0.9994011521339417,
      0.9997845888137817,
      0.9996665716171265,
      0.99968022108078,
      0.9999287724494934,
      0.9999083280563354,
      0.9998468160629272,
      0.9997774362564087,
      0.9996805787086487,
      0.9996851682662964,
      0.9998282194137573,
      0.9998453855514526,
      0.9998531341552734,
      0.9998505711555481,
      0.9998698234558105,
      0.9998951554298401,
      0.9999412894248962,
      0.9999251365661621,
      0.9997993111610413,
      0.9997113347053528,
      0.9987025260925293,
      0.9930770397186279,
      0.9926443099975586,
      0.9983760714530945,
      0.9962847232818604,
      0.9889456033706665,
      0.9932693839073181,
      0.9972139596939087,
      0.9896629452705383,
      0.9823052883148193,
      0.9922940135002136,
      0.992858350276947,
      0.9981468319892883,
      0.9992637038230896,
      0.9997156858444214,
      0.9995672702789307,
      0.9996237754821777,
      0.9998253583908081,
      0.9998231530189514,
      0.9996413588523865,
      0.9998886585235596,
      0.999908447265625,
      0.9998281598091125,
      0.9998413324356079,
      0.9999047517776489,
      0.9998232126235962
    ],
    [
      0.24287323653697968,
      0.3086451292037964,
      0.3174939453601837,
      0.35546159744262695,
      0.36306673288345337,
      0.35707342624664307,
      0.3665980398654938,
      0.4002075493335724,
      0.38999682664871216,
      0.35949456691741943,
      0.40620264410972595,
      0.41073453426361084,
      0.34967240691185,
      0.3330429792404175,
      0.37800705432891846,
      0.3425346612930298,
      0.29124829173088074,
      0.2950684726238251,
      0.32017844915390015,
      0.2957767844200134,
      0.27217209339141846,
      0.2811592221260071,
      0.30113011598587036,
      0.30547142028808594,
      0.28217780590057373,
      0.2939085066318512,
      0.32738131284713745,
      0.31255972385406494,
      0.29686683416366577,
      0.3002879023551941,
      0.3177390992641449,
      0.30121877789497375,
      0.2837546765804291,
      0.26606208086013794,
      0.27156201004981995,
      0.25499340891838074,
      0.2495233416557312,
      0.2525135278701782,
      0.26086458563804626,
      0.2610321640968323,
      0.2681432366371155,
      0.27285683155059814,
      0.3035891056060791,
      0.3084576725959778,
      0.284214049577713,
      0.3006627559661865,
      0.3461998403072357,
      0.31709468364715576,
      0.28486379981040955,
      0.31037744879722595,
      0.32283085584640503,
      0.2861133813858032,
      0.28018099069595337,
      0.29864412546157837,
      0.2919803559780121,
      0.2731076776981354,
      0.2844043970108032,
      0.2805270254611969,
      0.2751513123512268,
      0.28222164511680603,
      0.2920159101486206,
      0.2831762731075287,
      0.2890274226665497,
      0.29409733414649963,
      0.2935023009777069,
      0.3141654133796692,
      0.34546566009521484,
      0.9997517466545105,
      0.9998528361320496,
      0.9997724294662476,
      0.9995768666267395,
      0.9995273351669312,
      0.9987250566482544,
      0.9950532913208008,
      0.9741460084915161,
      0.9304332733154297,
      0.9306894540786743,
      0.8709150552749634,
      0.8703676462173462,
      0.8587168455123901,
      0.8957927227020264,
      0.9134508371353149,
      0.9641138315200806,
      0.9823313355445862,
      0.9975175261497498,
      0.9989150166511536,
      0.9995226263999939,
      0.9994384050369263,
      0.9995201826095581,
      0.999340832233429,
      0.9972206354141235,
      0.99444180727005,
      0.9695260524749756,
      0.9462267160415649,
      0.8927494287490845,
      0.8611454963684082,
      0.8682663440704346,
      0.8529676198959351,
      0.8796803951263428,
      0.9016777276992798,
      0.9360357522964478,
      0.9214016795158386,
      0.9597581624984741,
      0.9452121257781982,
      0.9729830026626587,
      0.9780218601226807,
      0.9948159456253052,
      0.9972773790359497,
      0.9992582201957703,
      0.9977675080299377,
      0.9979076385498047,
      0.9955258965492249,
      0.9849557876586914,
      0.991675615310669,
      0.9989596605300903,
      0.9997542500495911,
      0.9998443722724915,
      0.9981430768966675,
      0.999675989151001,
      0.9994947910308838,
      0.9998087286949158,
      0.999872088432312,
      0.9988022446632385,
      0.9986934661865234,
      0.9990301132202148,
      0.9991515278816223,
      0.9980108141899109,
      0.9947085976600647,
      0.9955872297286987,
      0.9961730241775513,
      0.9936389923095703,
      0.9930161237716675,
      0.9989518523216248,
      0.9996697306632996,
      0.9998651146888733,
      0.9999145865440369,
      0.9998791217803955,
      0.9998880624771118,
      0.9995788931846619,
      0.9995855093002319,
      0.999527633190155,
      0.9996311664581299,
      0.9985679984092712,
      0.9962862133979797,
      0.9906586408615112,
      0.9839192032814026,
      0.973920464515686,
      0.957042932510376,
      0.9826192855834961,
      0.9974868893623352,
      0.9990989565849304,
      0.9997928142547607,
      0.9995103478431702,
      0.9975696206092834,
      0.9907085299491882,
      0.9599156379699707,
      0.9214153289794922,
      0.8590847253799438,
      0.8139031529426575,
      0.8583609461784363,
      0.8965164422988892,
      0.9507693648338318,
      0.9733893871307373,
      0.9961994886398315,
      0.9972765445709229,
      0.9993367195129395,
      0.9995688199996948,
      0.9998058080673218,
      0.998970091342926,
      0.9982107281684875,
      0.9833407998085022,
      0.9446004033088684,
      0.9487446546554565,
      0.9315570592880249,
      0.9719935655593872,
      0.9964767694473267,
      0.998494565486908,
      0.9990583062171936,
      0.9980736374855042,
      0.996133029460907,
      0.9842170476913452,
      0.9673997163772583,
      0.9440431594848633,
      0.9338117837905884,
      0.9294294118881226,
      0.8951417207717896,
      0.9132667779922485,
      0.9562000632286072,
      0.9852397441864014,
      0.9637107849121094,
      0.9863690137863159,
      0.9554096460342407,
      0.999665379524231,
      0.9996398091316223,
      0.9994624853134155,
      0.9997881054878235,
      0.9996883273124695,
      0.9993323683738708,
      0.9996158480644226,
      0.9997178316116333,
      0.9998111724853516,
      0.9996448755264282,
      0.999193012714386,
      0.9966301321983337,
      0.9840399026870728,
      0.9594090580940247,
      0.9180992841720581,
      0.906296968460083,
      0.8888823390007019,
      0.8259847164154053,
      0.7903463840484619,
      0.8418834805488586,
      0.908086895942688,
      0.9554550647735596,
      0.9627286195755005,
      0.9861403107643127,
      0.9900335669517517,
      0.9968517422676086,
      0.9987022280693054,
      0.9989703297615051,
      0.9985575079917908,
      0.9943024516105652,
      0.9886121153831482,
      0.986440122127533,
      0.9610902070999146,
      0.9486171007156372,
      0.9283241033554077,
      0.9101958870887756,
      0.9360708594322205,
      0.8707516193389893,
      0.883935809135437,
      0.9157666563987732,
      0.8731977939605713,
      0.7895705103874207,
      0.829861044883728,
      0.8747784495353699,
      0.7957836389541626,
      0.7698271870613098,
      0.8559896945953369,
      0.8698101043701172,
      0.7693647146224976,
      0.7849441766738892,
      0.8819515705108643,
      0.8372694253921509,
      0.7888502478599548,
      0.8541393280029297,
      0.9078606367111206,
      0.8585866689682007,
      0.8326324224472046,
      0.9026652574539185,
      0.9246816039085388,
      0.8975627422332764,
      0.9223307371139526,
      0.9657061100006104,
      0.973720908164978,
      0.9933966994285583,
      0.9982695579528809,
      0.9997914433479309,
      0.9998689293861389,
      0.9996883273124695,
      0.9962872862815857,
      0.9983178377151489,
      0.9988239407539368,
      0.997811496257782,
      0.9981337189674377,
      0.9989909529685974,
      0.9991299510002136,
      0.9981560707092285,
      0.9981170296669006,
      0.9992417097091675,
      0.9990620017051697,
      0.9985337257385254,
      0.998191773891449,
      0.9991287589073181,
      0.999327540397644,
      0.9984713196754456,
      0.9966813921928406,
      0.9986139535903931,
      0.9990867376327515,
      0.996607780456543,
      0.9928144216537476,
      0.998132050037384,
      0.9986322522163391,
      0.9927302002906799,
      0.9940971732139587,
      0.9986487030982971,
      0.9968370199203491,
      0.9846138954162598,
      0.9956666231155396,
      0.9987335801124573,
      0.9945235848426819,
      0.9889843463897705,
      0.9987534284591675,
      0.9982131719589233,
      0.9938033819198608,
      0.9976712465286255,
      0.9992426037788391,
      0.9985407590866089,
      0.9982104301452637,
      0.9996562600135803,
      0.9995633363723755,
      0.9993438720703125,
      0.999772846698761,
      0.99976646900177,
      0.9994232654571533,
      0.9996646642684937,
      0.9998501539230347,
      0.9997724890708923,
      0.9997564554214478,
      0.9999443888664246,
      0.9999258518218994,
      0.9998730421066284,
      0.9998185634613037,
      0.9997310638427734,
      0.9997221231460571,
      0.9998517036437988,
      0.9998636841773987,
      0.9998689293861389,
      0.9998732209205627,
      0.999888002872467,
      0.9999116063117981,
      0.9999526739120483,
      0.9999396800994873,
      0.9998284578323364,
      0.9997515678405762,
      0.9988273978233337,
      0.9934722781181335,
      0.993097186088562,
      0.9985899925231934,
      0.9965149164199829,
      0.989564061164856,
      0.9941408634185791,
      0.9976908564567566,
      0.9901161789894104,
      0.9840617775917053,
      0.9945228099822998,
      0.9948599934577942,
      0.9987857937812805,
      0.9995375871658325,
      0.9998283386230469,
      0.9997401237487793,
      0.999760627746582,
      0.9998838901519775,
      0.9998840689659119,
      0.9997500777244568,
      0.9999206066131592,
      0.9999346733093262,
      0.9998766779899597,
      0.9998798370361328,
      0.9999284744262695,
      0.9998582601547241
    ],
    [
      0.28302961587905884,
      0.34866952896118164,
      0.3559650182723999,
      0.40216684341430664,
      0.40531235933303833,
      0.3902382552623749,
      0.4117639362812042,
      0.4470010995864868,
      0.43298953771591187,
      0.4091743230819702,
      0.4581674337387085,
      0.4655207395553589,
      0.40442201495170593,
      0.39177149534225464,
      0.44531312584877014,
      0.39634695649147034,
      0.33592426776885986,
      0.3427024185657501,
      0.3738926649093628,
      0.34487491846084595,
      0.30820727348327637,
      0.31511861085891724,
      0.33565443754196167,
      0.35468432307243347,
      0.32301434874534607,
      0.3512977659702301,
      0.36576226353645325,
      0.35919955372810364,
      0.3510379493236542,
      0.356115460395813,
      0.37253355979919434,
      0.33670711517333984,
      0.3163433372974396,
      0.31322261691093445,
      0.30633118748664856,
      0.2857843041419983,
      0.2918754518032074,
      0.2927936017513275,
      0.2983994483947754,
      0.2950446605682373,
      0.3014037013053894,
      0.30525487661361694,
      0.3358854353427887,
      0.3675912022590637,
      0.35131824016571045,
      0.37282320857048035,
      0.4240865111351013,
      0.41747891902923584,
      0.36980071663856506,
      0.4144591689109802,
      0.43088778853416443,
      0.3833826780319214,
      0.37671905755996704,
      0.4024001359939575,
      0.40283459424972534,
      0.3837517201900482,
      0.3892879784107208,
      0.3866708278656006,
      0.38647791743278503,
      0.3904920518398285,
      0.38943156599998474,
      0.37393540143966675,
      0.3831792175769806,
      0.403386652469635,
      0.4244299530982971,
      0.4500432312488556,
      0.4796168804168701,
      0.9997667670249939,
      0.9998579621315002,
      0.9997748136520386,
      0.9995618462562561,
      0.9995063543319702,
      0.9986720085144043,
      0.9945149421691895,
      0.9728763699531555,
      0.9257815480232239,
      0.9207270741462708,
      0.8619154095649719,
      0.8612269163131714,
      0.8520414233207703,
      0.8937202095985413,
      0.907761812210083,
      0.9606835842132568,
      0.9797786474227905,
      0.9972582459449768,
      0.9988812804222107,
      0.9995805621147156,
      0.9995095133781433,
      0.9995512366294861,
      0.999303936958313,
      0.9969750642776489,
      0.9937401413917542,
      0.9663856029510498,
      0.9427508115768433,
      0.8868062496185303,
      0.8515088558197021,
      0.8656579256057739,
      0.8489237427711487,
      0.8788448572158813,
      0.898847222328186,
      0.9348334074020386,
      0.9201229214668274,
      0.9578935503959656,
      0.9432815313339233,
      0.9715284109115601,
      0.9778183698654175,
      0.9952256083488464,
      0.9977325201034546,
      0.9993608593940735,
      0.9980587959289551,
      0.9980750679969788,
      0.9950456619262695,
      0.983899712562561,
      0.9918496012687683,
      0.9990546703338623,
      0.9997848272323608,
      0.9998493790626526,
      0.9984083771705627,
      0.9997138381004333,
      0.9994962215423584,
      0.9998095035552979,
      0.9998829364776611,
      0.9989786744117737,
      0.9989402294158936,
      0.9992247223854065,
      0.999310314655304,
      0.998336911201477,
      0.9955089688301086,
      0.9963518977165222,
      0.9964422583580017,
      0.9934587478637695,
      0.9925790429115295,
      0.9988888502120972,
      0.9996808171272278,
      0.9998791217803955,
      0.9999194145202637,
      0.9998918175697327,
      0.9998985528945923,
      0.9996402263641357,
      0.9996433854103088,
      0.999633252620697,
      0.999717116355896,
      0.9989784955978394,
      0.9973524212837219,
      0.9917007088661194,
      0.9839573502540588,
      0.971372663974762,
      0.9524948000907898,
      0.9796767234802246,
      0.997077465057373,
      0.99899822473526,
      0.9997838139533997,
      0.9995145201683044,
      0.9975748062133789,
      0.9898490309715271,
      0.9556723833084106,
      0.9156739711761475,
      0.8527728319168091,
      0.8030414581298828,
      0.8519772291183472,
      0.893322229385376,
      0.9477368593215942,
      0.970338761806488,
      0.9956963658332825,
      0.9969333410263062,
      0.99925696849823,
      0.9995220303535461,
      0.999769389629364,
      0.9987589120864868,
      0.9977999329566956,
      0.9802921414375305,
      0.9384743571281433,
      0.9429463744163513,
      0.9283019304275513,
      0.968554675579071,
      0.9959287643432617,
      0.9984100461006165,
      0.9990324974060059,
      0.9979979395866394,
      0.9959294199943542,
      0.9830601215362549,
      0.9656814336776733,
      0.9433373808860779,
      0.9340085387229919,
      0.9299296140670776,
      0.89019376039505,
      0.9079599380493164,
      0.9544528722763062,
      0.9833199381828308,
      0.960646390914917,
      0.9840914607048035,
      0.9509661197662354,
      0.9997011423110962,
      0.9997231960296631,
      0.999565839767456,
      0.9998266696929932,
      0.999721109867096,
      0.9993059635162354,
      0.9996027946472168,
      0.9997397065162659,
      0.999832272529602,
      0.9996398091316223,
      0.9991655349731445,
      0.9961262941360474,
      0.9817075133323669,
      0.9551677703857422,
      0.90980464220047,
      0.8999130725860596,
      0.8811625242233276,
      0.8195631504058838,
      0.7824996709823608,
      0.8373851776123047,
      0.9068693518638611,
      0.9539858102798462,
      0.9612274169921875,
      0.9847124218940735,
      0.9883779287338257,
      0.9961065053939819,
      0.9982823729515076,
      0.9988492131233215,
      0.9984866380691528,
      0.9934446215629578,
      0.9868494272232056,
      0.9844945669174194,
      0.9578824639320374,
      0.9458722472190857,
      0.9260092377662659,
      0.9087451696395874,
      0.9363199472427368,
      0.8707347512245178,
      0.8885897397994995,
      0.9202889800071716,
      0.8704974055290222,
      0.7968602180480957,
      0.8369341492652893,
      0.8753162622451782,
      0.7933099269866943,
      0.7624229192733765,
      0.8491281270980835,
      0.8545514941215515,
      0.7628872394561768,
      0.7764879465103149,
      0.8685713410377502,
      0.8312953114509583,
      0.775907039642334,
      0.8348453044891357,
      0.9056153297424316,
      0.849067211151123,
      0.8157824873924255,
      0.8978865742683411,
      0.9197654128074646,
      0.890119731426239,
      0.9160813093185425,
      0.9605010747909546,
      0.9699785709381104,
      0.9923632144927979,
      0.9980833530426025,
      0.9997903108596802,
      0.9998824596405029,
      0.999737024307251,
      0.9971999526023865,
      0.9988653659820557,
      0.9991737604141235,
      0.9985759854316711,
      0.998874306678772,
      0.9993852376937866,
      0.9994367361068726,
      0.9988959431648254,
      0.9989864230155945,
      0.9994956851005554,
      0.999366819858551,
      0.9991205930709839,
      0.9987731575965881,
      0.9992794394493103,
      0.9994862675666809,
      0.9988211393356323,
      0.9966810941696167,
      0.9986048936843872,
      0.9992002844810486,
      0.9966460466384888,
      0.9918643236160278,
      0.9980395436286926,
      0.9986968040466309,
      0.9921090602874756,
      0.9929604530334473,
      0.9985594749450684,
      0.9969731569290161,
      0.9839168190956116,
      0.9952335357666016,
      0.9987736344337463,
      0.9944592714309692,
      0.988170862197876,
      0.9987834095954895,
      0.9984471201896667,
      0.9936712384223938,
      0.9976059794425964,
      0.9994356632232666,
      0.998977780342102,
      0.9984120726585388,
      0.999743640422821,
      0.9997435808181763,
      0.999643087387085,
      0.9998487234115601,
      0.9998571276664734,
      0.9997004866600037,
      0.9997994899749756,
      0.9998911023139954,
      0.9998377561569214,
      0.9998095035552979,
      0.9999545216560364,
      0.9999373555183411,
      0.9998929500579834,
      0.9998495578765869,
      0.9997661113739014,
      0.9997590184211731,
      0.9998579025268555,
      0.9998732209205627,
      0.9998738765716553,
      0.9998865723609924,
      0.9998980760574341,
      0.9999208450317383,
      0.9999602437019348,
      0.9999492168426514,
      0.9998431205749512,
      0.9997601509094238,
      0.9987665414810181,
      0.993012547492981,
      0.9930496215820312,
      0.9986560344696045,
      0.9964068531990051,
      0.9896435141563416,
      0.9946848750114441,
      0.997943103313446,
      0.9899616241455078,
      0.9851446151733398,
      0.9958521723747253,
      0.996305525302887,
      0.9991568922996521,
      0.9996939301490784,
      0.9998884201049805,
      0.9998369812965393,
      0.9998394250869751,
      0.9999178647994995,
      0.9999192953109741,
      0.9998177289962769,
      0.999940037727356,
      0.9999492168426514,
      0.9999065399169922,
      0.9999045729637146,
      0.9999427795410156,
      0.9998822212219238
    ],
    [
      0.31916841864585876,
      0.37178415060043335,
      0.38703253865242004,
      0.43461930751800537,
      0.4326549768447876,
      0.4196053743362427,
      0.4507947862148285,
      0.4773472547531128,
      0.470429390668869,
      0.45609042048454285,
      0.5019629597663879,
      0.5045577883720398,
      0.44587981700897217,
      0.43481722474098206,
      0.4975477457046509,
      0.44201263785362244,
      0.3612905442714691,
      0.36641085147857666,
      0.3946771025657654,
      0.37884435057640076,
      0.328531414270401,
      0.3230680227279663,
      0.3528209924697876,
      0.3639867901802063,
      0.3396759629249573,
      0.3781108856201172,
      0.3981301486492157,
      0.3904522955417633,
      0.3788846731185913,
      0.392675518989563,
      0.401133269071579,
      0.3693685829639435,
      0.3475228548049927,
      0.34556326270103455,
      0.33249178528785706,
      0.3079996705055237,
      0.3040463924407959,
      0.31339752674102783,
      0.3145465850830078,
      0.31133347749710083,
      0.33175843954086304,
      0.34460166096687317,
      0.36088982224464417,
      0.3948294520378113,
      0.40087443590164185,
      0.4216511845588684,
      0.4640827775001526,
      0.4825313091278076,
      0.4426543414592743,
      0.4726604223251343,
      0.4841974377632141,
      0.45662590861320496,
      0.43136951327323914,
      0.45366397500038147,
      0.4523431658744812,
      0.4391201436519623,
      0.4365004301071167,
      0.4320003390312195,
      0.4381140470504761,
      0.4349876046180725,
      0.4351818561553955,
      0.4222843647003174,
      0.4207915961742401,
      0.4493982195854187,
      0.46220293641090393,
      0.47169482707977295,
      0.49632006883621216,
      0.9998102784156799,
      0.9998963475227356,
      0.9998323917388916,
      0.9996457099914551,
      0.9996210336685181,
      0.9988223910331726,
      0.9947727918624878,
      0.9731080532073975,
      0.923987627029419,
      0.9200586080551147,
      0.8546644449234009,
      0.8489258289337158,
      0.8394200801849365,
      0.8912736177444458,
      0.9043742418289185,
      0.9592535495758057,
      0.9779857397079468,
      0.9970672130584717,
      0.99885493516922,
      0.9996250867843628,
      0.9995753765106201,
      0.9995829463005066,
      0.9992752075195312,
      0.9967918395996094,
      0.9932298064231873,
      0.9652544856071472,
      0.9409577250480652,
      0.8820465207099915,
      0.844961404800415,
      0.8626527190208435,
      0.8444534540176392,
      0.8764005899429321,
      0.8968319892883301,
      0.9342422485351562,
      0.9196346998214722,
      0.9573957920074463,
      0.9431357383728027,
      0.9710400700569153,
      0.9784702658653259,
      0.9958887696266174,
      0.9981533288955688,
      0.9994382262229919,
      0.998189389705658,
      0.9981361031532288,
      0.9944499135017395,
      0.9818292856216431,
      0.9915717840194702,
      0.9990931749343872,
      0.9997970461845398,
      0.9998477697372437,
      0.9985949993133545,
      0.9997355937957764,
      0.9994763731956482,
      0.9997966289520264,
      0.9998847246170044,
      0.9990348815917969,
      0.998999297618866,
      0.9993054866790771,
      0.9993887543678284,
      0.9985567927360535,
      0.9959372282028198,
      0.9966399669647217,
      0.9962608814239502,
      0.9920612573623657,
      0.9910733103752136,
      0.9987353682518005,
      0.9996601343154907,
      0.9998846650123596,
      0.9999209642410278,
      0.999900221824646,
      0.9999085664749146,
      0.999693751335144,
      0.9996896982192993,
      0.9997063875198364,
      0.9997697472572327,
      0.9991976022720337,
      0.997895359992981,
      0.9924623966217041,
      0.9834219813346863,
      0.9676871299743652,
      0.9481999278068542,
      0.9758690595626831,
      0.9966682195663452,
      0.9988774061203003,
      0.9997766017913818,
      0.9995489120483398,
      0.9976851940155029,
      0.9889807105064392,
      0.9527972340583801,
      0.9107661247253418,
      0.8516152501106262,
      0.795922040939331,
      0.8472650647163391,
      0.8874829411506653,
      0.946691632270813,
      0.9687919616699219,
      0.995280921459198,
      0.996667206287384,
      0.9991750717163086,
      0.9994579553604126,
      0.9997133612632751,
      0.9984591007232666,
      0.9972085356712341,
      0.9758390188217163,
      0.9292043447494507,
      0.9376131296157837,
      0.9255979657173157,
      0.9659823775291443,
      0.9953251481056213,
      0.9982736706733704,
      0.9990167617797852,
      0.9979118704795837,
      0.9959027171134949,
      0.9827571511268616,
      0.9655402898788452,
      0.9440040588378906,
      0.9332982301712036,
      0.9270758628845215,
      0.8841860890388489,
      0.9069952368736267,
      0.9538723230361938,
      0.982806384563446,
      0.9598403573036194,
      0.9839102029800415,
      0.9507620334625244,
      0.9997287392616272,
      0.999770998954773,
      0.9996334910392761,
      0.9998738765716553,
      0.9997585415840149,
      0.9993108510971069,
      0.9996052384376526,
      0.9997718930244446,
      0.9998580813407898,
      0.9996833801269531,
      0.9992767572402954,
      0.9962679147720337,
      0.9812874794006348,
      0.9551072716712952,
      0.9034699201583862,
      0.90315842628479,
      0.8815062642097473,
      0.8170472383499146,
      0.7832520008087158,
      0.8377355337142944,
      0.9069207310676575,
      0.9542365074157715,
      0.9615116119384766,
      0.9852285981178284,
      0.9890927672386169,
      0.9967678785324097,
      0.9988470673561096,
      0.9991669654846191,
      0.9989150762557983,
      0.9954968094825745,
      0.9904060363769531,
      0.9869555830955505,
      0.9608242511749268,
      0.9481230974197388,
      0.9275703430175781,
      0.907954216003418,
      0.9363083839416504,
      0.875566303730011,
      0.8906810283660889,
      0.9256563186645508,
      0.8717669248580933,
      0.8015284538269043,
      0.8430153727531433,
      0.877952516078949,
      0.7919464111328125,
      0.7611751556396484,
      0.8508298993110657,
      0.852867841720581,
      0.7622917294502258,
      0.7762159109115601,
      0.865508496761322,
      0.8322569131851196,
      0.7746682167053223,
      0.8326961994171143,
      0.9023728370666504,
      0.8431623578071594,
      0.8057948350906372,
      0.8966879844665527,
      0.9174062013626099,
      0.8888845443725586,
      0.9095688462257385,
      0.9544956684112549,
      0.9641510844230652,
      0.9902908802032471,
      0.9976181387901306,
      0.9997656941413879,
      0.9998871088027954,
      0.999764084815979,
      0.997780978679657,
      0.999174177646637,
      0.9993866086006165,
      0.998995840549469,
      0.9992164373397827,
      0.9995664358139038,
      0.999602735042572,
      0.9992454648017883,
      0.9993134140968323,
      0.9996102452278137,
      0.9995163083076477,
      0.9993612170219421,
      0.9989743828773499,
      0.9993112683296204,
      0.9995442032814026,
      0.998898446559906,
      0.9965788722038269,
      0.9985418319702148,
      0.999259889125824,
      0.9966851472854614,
      0.9916799068450928,
      0.9979990124702454,
      0.998786985874176,
      0.9924136400222778,
      0.992753267288208,
      0.9985899329185486,
      0.9971362948417664,
      0.9837788343429565,
      0.9950594305992126,
      0.998814046382904,
      0.9944643378257751,
      0.9874171018600464,
      0.9988284111022949,
      0.9986763596534729,
      0.9940139055252075,
      0.9977452158927917,
      0.999576985836029,
      0.9992901086807251,
      0.9986993074417114,
      0.9998209476470947,
      0.9998406171798706,
      0.9997937083244324,
      0.9998975396156311,
      0.999896228313446,
      0.9998196363449097,
      0.9998697638511658,
      0.9999147653579712,
      0.9998720288276672,
      0.999839186668396,
      0.9999610185623169,
      0.9999458193778992,
      0.9999082684516907,
      0.9998701214790344,
      0.9998101592063904,
      0.999806821346283,
      0.9998888373374939,
      0.9998949766159058,
      0.9998970627784729,
      0.9999061822891235,
      0.9999139308929443,
      0.9999315738677979,
      0.9999661445617676,
      0.9999575018882751,
      0.9998708367347717,
      0.9998141527175903,
      0.9990506768226624,
      0.9941311478614807,
      0.9941263794898987,
      0.9989996552467346,
      0.9970988035202026,
      0.9911194443702698,
      0.9959296584129333,
      0.9984396696090698,
      0.9912849068641663,
      0.9875273108482361,
      0.997309148311615,
      0.9976940751075745,
      0.9994661808013916,
      0.9997982978820801,
      0.99992436170578,
      0.9998879432678223,
      0.9998882412910461,
      0.9999408721923828,
      0.9999393224716187,
      0.9998583197593689,
      0.9999527931213379,
      0.9999604821205139,
      0.9999247193336487,
      0.9999202489852905,
      0.9999526739120483,
      0.9998985528945923
    ],
    [
      0.34285861253738403,
      0.3947983980178833,
      0.41439926624298096,
      0.46559810638427734,
      0.45863017439842224,
      0.45037394762039185,
      0.4939088225364685,
      0.5125811696052551,
      0.5076804757118225,
      0.5054656863212585,
      0.5491328239440918,
      0.5405774116516113,
      0.4928813576698303,
      0.49024447798728943,
      0.5567101240158081,
      0.5054709911346436,
      0.40627893805503845,
      0.42076367139816284,
      0.42957717180252075,
      0.4005688428878784,
      0.3801310956478119,
      0.3755379915237427,
      0.3826955556869507,
      0.3924848139286041,
      0.38011637330055237,
      0.4486633837223053,
      0.4592858552932739,
      0.4256097674369812,
      0.42571499943733215,
      0.45994389057159424,
      0.43957412242889404,
      0.40628573298454285,
      0.3953508734703064,
      0.38565099239349365,
      0.35563963651657104,
      0.3365388512611389,
      0.3401491940021515,
      0.33934152126312256,
      0.3435996174812317,
      0.3514837622642517,
      0.37905120849609375,
      0.39212286472320557,
      0.41097337007522583,
      0.43085116147994995,
      0.44809722900390625,
      0.4723491072654724,
      0.5169070959091187,
      0.5182640552520752,
      0.5124908685684204,
      0.547608494758606,
      0.550447404384613,
      0.515656590461731,
      0.5204761624336243,
      0.5425121784210205,
      0.5458323359489441,
      0.5006793737411499,
      0.5123438239097595,
      0.5241932272911072,
      0.5259427428245544,
      0.5155550837516785,
      0.5195238590240479,
      0.5262972712516785,
      0.5124478340148926,
      0.5397942066192627,
      0.5448883771896362,
      0.5484133958816528,
      0.5492979288101196,
      0.9998452663421631,
      0.9999291300773621,
      0.9998885989189148,
      0.9997418522834778,
      0.9997474551200867,
      0.9990507364273071,
      0.9956945776939392,
      0.9760870933532715,
      0.9263042211532593,
      0.9225214123725891,
      0.857130229473114,
      0.8452091217041016,
      0.8425443768501282,
      0.8942654132843018,
      0.9027745723724365,
      0.9625318646430969,
      0.9808427095413208,
      0.9973621368408203,
      0.9989427328109741,
      0.999690592288971,
      0.9996597766876221,
      0.9996399879455566,
      0.9993457794189453,
      0.996998131275177,
      0.9935541749000549,
      0.9673959612846375,
      0.9430887699127197,
      0.8869600296020508,
      0.8498460054397583,
      0.861903190612793,
      0.8457754850387573,
      0.8803228139877319,
      0.9032512903213501,
      0.9433625340461731,
      0.9281028509140015,
      0.9634920358657837,
      0.9505749940872192,
      0.9753589034080505,
      0.9824935793876648,
      0.9973031282424927,
      0.9987889528274536,
      0.9995678663253784,
      0.9984568357467651,
      0.9980981349945068,
      0.9932072758674622,
      0.9784249067306519,
      0.9913907647132874,
      0.9990248680114746,
      0.9997813105583191,
      0.9998356103897095,
      0.998629629611969,
      0.9997203946113586,
      0.9993948340415955,
      0.9997594952583313,
      0.9998700618743896,
      0.9989293813705444,
      0.998779296875,
      0.999222457408905,
      0.9993299245834351,
      0.9985672235488892,
      0.9958271980285645,
      0.9962136149406433,
      0.9951667189598083,
      0.9893118739128113,
      0.9886264204978943,
      0.9983216524124146,
      0.9995758533477783,
      0.9998745918273926,
      0.9999212026596069,
      0.9999098181724548,
      0.9999215602874756,
      0.9997583031654358,
      0.999744713306427,
      0.9997758865356445,
      0.9998195171356201,
      0.999381422996521,
      0.9983406066894531,
      0.9932644963264465,
      0.9833726286888123,
      0.9663296341896057,
      0.941865861415863,
      0.9741568565368652,
      0.996593177318573,
      0.9988759160041809,
      0.9997930526733398,
      0.9996289014816284,
      0.9981632232666016,
      0.990475058555603,
      0.9550037980079651,
      0.9088113307952881,
      0.8427712321281433,
      0.7975145578384399,
      0.8497633337974548,
      0.8899449110031128,
      0.9528429508209229,
      0.9737472534179688,
      0.9959884881973267,
      0.9971054196357727,
      0.9992001056671143,
      0.9994627237319946,
      0.9996758103370667,
      0.99809330701828,
      0.9962013363838196,
      0.9700210690498352,
      0.9234074354171753,
      0.9370197653770447,
      0.9301110506057739,
      0.9693560600280762,
      0.9958401918411255,
      0.9985488057136536,
      0.9991340637207031,
      0.9981804490089417,
      0.9966744184494019,
      0.986452043056488,
      0.9727337956428528,
      0.9488507509231567,
      0.9340066313743591,
      0.9289464354515076,
      0.8819778561592102,
      0.9061813950538635,
      0.9575469493865967,
      0.9844526648521423,
      0.9606446027755737,
      0.9855219125747681,
      0.954339325428009,
      0.9997671246528625,
      0.9998158812522888,
      0.9997072219848633,
      0.9998988509178162,
      0.9998008012771606,
      0.9993793964385986,
      0.9996505975723267,
      0.9998000860214233,
      0.9998828172683716,
      0.9997350573539734,
      0.9994038343429565,
      0.9967620968818665,
      0.9832234382629395,
      0.9575562477111816,
      0.9054193496704102,
      0.906348466873169,
      0.8855718970298767,
      0.8209731578826904,
      0.7924133539199829,
      0.8427538871765137,
      0.9052019715309143,
      0.9583403468132019,
      0.9648241996765137,
      0.9880993962287903,
      0.9918369650840759,
      0.9978296160697937,
      0.9993758797645569,
      0.9994431138038635,
      0.9992990493774414,
      0.9973248839378357,
      0.994092583656311,
      0.9905222058296204,
      0.9677774310112,
      0.9540607929229736,
      0.9335322380065918,
      0.91507887840271,
      0.9397851228713989,
      0.8832491040229797,
      0.9038373231887817,
      0.931060254573822,
      0.8786710500717163,
      0.8092721700668335,
      0.8533445000648499,
      0.882805585861206,
      0.8025026321411133,
      0.7665871977806091,
      0.8553026914596558,
      0.8533610701560974,
      0.7672638893127441,
      0.7825404405593872,
      0.8668196201324463,
      0.8366182446479797,
      0.7814816236495972,
      0.8376733064651489,
      0.9022484421730042,
      0.8447118997573853,
      0.8039200305938721,
      0.8968753814697266,
      0.9205122590065002,
      0.8904290199279785,
      0.9097942113876343,
      0.9508311152458191,
      0.9581937789916992,
      0.9873554706573486,
      0.9969345927238464,
      0.9997080564498901,
      0.9998903870582581,
      0.9997894167900085,
      0.9983509182929993,
      0.9994591474533081,
      0.9995947480201721,
      0.9993768334388733,
      0.9995295405387878,
      0.9997368454933167,
      0.999750018119812,
      0.9995508193969727,
      0.9995938539505005,
      0.9997432231903076,
      0.9996622800827026,
      0.999589204788208,
      0.9992792010307312,
      0.9994648098945618,
      0.999631404876709,
      0.9990917444229126,
      0.9970988035202026,
      0.9987502098083496,
      0.9994070529937744,
      0.9973412156105042,
      0.9945226311683655,
      0.9983860850334167,
      0.9990199208259583,
      0.9945278167724609,
      0.9946063756942749,
      0.9987500309944153,
      0.9976237416267395,
      0.9870845675468445,
      0.9957801103591919,
      0.9989872574806213,
      0.9955958127975464,
      0.9896717071533203,
      0.9990307688713074,
      0.9990192651748657,
      0.9954575896263123,
      0.9981569051742554,
      0.999683141708374,
      0.9995193481445312,
      0.9989898800849915,
      0.9998605847358704,
      0.9998864531517029,
      0.9998719692230225,
      0.9999264478683472,
      0.9999193549156189,
      0.9998740553855896,
      0.999907374382019,
      0.9999297261238098,
      0.9998900294303894,
      0.9998593330383301,
      0.9999653697013855,
      0.9999527931213379,
      0.9999222755432129,
      0.999893069267273,
      0.9998485445976257,
      0.9998541474342346,
      0.9999150037765503,
      0.9999156594276428,
      0.999920129776001,
      0.9999248385429382,
      0.9999291300773621,
      0.9999409914016724,
      0.9999704360961914,
      0.9999635815620422,
      0.9998947978019714,
      0.9998638033866882,
      0.9993351101875305,
      0.9955683350563049,
      0.9954476356506348,
      0.9993163347244263,
      0.9979062080383301,
      0.9930199384689331,
      0.9971991181373596,
      0.9988506436347961,
      0.9931439161300659,
      0.9898687601089478,
      0.9981601238250732,
      0.9984781742095947,
      0.9996396899223328,
      0.9998560547828674,
      0.9999454021453857,
      0.9999160766601562,
      0.9999164342880249,
      0.9999555945396423,
      0.9999514222145081,
      0.9998827576637268,
      0.9999606609344482,
      0.9999691247940063,
      0.9999361634254456,
      0.9999305009841919,
      0.9999589920043945,
      0.9999088048934937
    ],
    [
      0.37394338846206665,
      0.42053771018981934,
      0.45273494720458984,
      0.504786491394043,
      0.4850534200668335,
      0.4944412112236023,
      0.5378086566925049,
      0.5553267002105713,
      0.5438143014907837,
      0.5487291216850281,
      0.5866618156433105,
      0.5764925479888916,
      0.5398977398872375,
      0.5318884253501892,
      0.5970345735549927,
      0.556275486946106,
      0.46530410647392273,
      0.4757812023162842,
      0.46775877475738525,
      0.43530240654945374,
      0.4535856246948242,
      0.4683474004268646,
      0.46089717745780945,
      0.47074633836746216,
      0.47550636529922485,
      0.5345892310142517,
      0.5354534983634949,
      0.48942244052886963,
      0.5157326459884644,
      0.5487657785415649,
      0.49621737003326416,
      0.45819130539894104,
      0.47674569487571716,
      0.43581920862197876,
      0.4046551585197449,
      0.4042045772075653,
      0.40446335077285767,
      0.3746248483657837,
      0.3992008566856384,
      0.40714988112449646,
      0.4367179572582245,
      0.4432874321937561,
      0.47464972734451294,
      0.498945951461792,
      0.4986042380332947,
      0.5343815088272095,
      0.5653491020202637,
      0.5623432397842407,
      0.5709691643714905,
      0.6127253770828247,
      0.617621123790741,
      0.5875232219696045,
      0.5961933732032776,
      0.6310142278671265,
      0.6368887424468994,
      0.5922052264213562,
      0.598075807094574,
      0.6125926971435547,
      0.6120743751525879,
      0.5993862152099609,
      0.6004369258880615,
      0.6022616624832153,
      0.602265477180481,
      0.6295410394668579,
      0.6177324056625366,
      0.5796770453453064,
      0.594100296497345,
      0.9998673796653748,
      0.9999452233314514,
      0.9999136328697205,
      0.9997850060462952,
      0.999807596206665,
      0.9992073774337769,
      0.9964680671691895,
      0.979642927646637,
      0.929840087890625,
      0.9274351000785828,
      0.8646101951599121,
      0.8515763282775879,
      0.8510501384735107,
      0.8982319235801697,
      0.9137177467346191,
      0.9704540371894836,
      0.986099123954773,
      0.9978924989700317,
      0.9991439580917358,
      0.9997479915618896,
      0.9997217059135437,
      0.9997050762176514,
      0.9994819760322571,
      0.9975551962852478,
      0.9947296380996704,
      0.9740160703659058,
      0.9466301798820496,
      0.8949037194252014,
      0.8569961190223694,
      0.8710370659828186,
      0.8553035259246826,
      0.8912028670310974,
      0.9144208431243896,
      0.9539134502410889,
      0.9428502321243286,
      0.9731870889663696,
      0.9649837613105774,
      0.9843850135803223,
      0.9893273711204529,
      0.9985746145248413,
      0.9993494153022766,
      0.9997220039367676,
      0.9989759922027588,
      0.9984918832778931,
      0.9937044978141785,
      0.9787784814834595,
      0.9923422932624817,
      0.9991434216499329,
      0.9998083710670471,
      0.9998465180397034,
      0.998686671257019,
      0.999727189540863,
      0.9993687272071838,
      0.999751091003418,
      0.9998611807823181,
      0.9988968372344971,
      0.9987061619758606,
      0.9991440176963806,
      0.9993203282356262,
      0.9985958337783813,
      0.9959189295768738,
      0.9960910677909851,
      0.9948568344116211,
      0.9882083535194397,
      0.9874501824378967,
      0.9981229901313782,
      0.9995352625846863,
      0.9998733997344971,
      0.9999210238456726,
      0.9999163746833801,
      0.9999363422393799,
      0.9998162388801575,
      0.999805748462677,
      0.9998366236686707,
      0.9998676180839539,
      0.9995799660682678,
      0.9988778233528137,
      0.9958882927894592,
      0.9868180155754089,
      0.9724969267845154,
      0.9464668035507202,
      0.9754809141159058,
      0.997252345085144,
      0.9990952610969543,
      0.9998456239700317,
      0.9997638463973999,
      0.9988699555397034,
      0.9941853284835815,
      0.9677246809005737,
      0.9189702272415161,
      0.8586994409561157,
      0.8177363872528076,
      0.8688806891441345,
      0.9052757620811462,
      0.9611318111419678,
      0.9848088026046753,
      0.9974063038825989,
      0.9980341196060181,
      0.999376118183136,
      0.9995383620262146,
      0.9997023940086365,
      0.9980119466781616,
      0.9954691529273987,
      0.9678747653961182,
      0.9287881851196289,
      0.945798397064209,
      0.9404048323631287,
      0.9744088649749756,
      0.9970115423202515,
      0.9989855885505676,
      0.9993963837623596,
      0.9987398982048035,
      0.998071014881134,
      0.9923063516616821,
      0.9821685552597046,
      0.9547497630119324,
      0.9425801038742065,
      0.9370617866516113,
      0.8892879486083984,
      0.9090819358825684,
      0.9651939272880554,
      0.9881390333175659,
      0.9650636911392212,
      0.9884247183799744,
      0.9616833329200745,
      0.9997981190681458,
      0.9998436570167542,
      0.9997593760490417,
      0.9999145865440369,
      0.9998300075531006,
      0.999442458152771,
      0.9997122883796692,
      0.9998247027397156,
      0.9998990297317505,
      0.9997744560241699,
      0.9995028376579285,
      0.997314453125,
      0.9856634736061096,
      0.9626466035842896,
      0.9130672216415405,
      0.9090112447738647,
      0.8938446044921875,
      0.8279269337654114,
      0.8010023832321167,
      0.8503236770629883,
      0.9084051847457886,
      0.9634760618209839,
      0.9694620370864868,
      0.9905136227607727,
      0.9940420389175415,
      0.9984071254730225,
      0.9995622038841248,
      0.9995774626731873,
      0.9994975924491882,
      0.99822598695755,
      0.9960265159606934,
      0.9928677678108215,
      0.9729501008987427,
      0.9597955942153931,
      0.9394162893295288,
      0.9187015295028687,
      0.9456052184104919,
      0.8887907266616821,
      0.9109225273132324,
      0.9345043897628784,
      0.8867855668067932,
      0.8181527853012085,
      0.8634611368179321,
      0.8927887678146362,
      0.8100671172142029,
      0.7796968817710876,
      0.871341347694397,
      0.8653961420059204,
      0.7777502536773682,
      0.7932144999504089,
      0.8811020851135254,
      0.847366452217102,
      0.7930789589881897,
      0.852917492389679,
      0.9131868481636047,
      0.8590604662895203,
      0.8173317909240723,
      0.9045243263244629,
      0.921135663986206,
      0.9040933847427368,
      0.917643666267395,
      0.9535238146781921,
      0.9562978744506836,
      0.9858572483062744,
      0.9963134527206421,
      0.9996656775474548,
      0.9998922944068909,
      0.9998076558113098,
      0.9986827373504639,
      0.9996161460876465,
      0.9996938109397888,
      0.9995545744895935,
      0.9996786117553711,
      0.9998121857643127,
      0.9998117685317993,
      0.9996519088745117,
      0.9997270107269287,
      0.9998217821121216,
      0.9997454881668091,
      0.9997078776359558,
      0.9994978308677673,
      0.9996560215950012,
      0.9997303485870361,
      0.9993967413902283,
      0.9979346990585327,
      0.9990878701210022,
      0.9995708465576172,
      0.9980003237724304,
      0.9962401986122131,
      0.9987128376960754,
      0.9992451071739197,
      0.9959814548492432,
      0.995840311050415,
      0.9989540576934814,
      0.9980356693267822,
      0.9900597929954529,
      0.9967082738876343,
      0.9991347789764404,
      0.9963998794555664,
      0.9919493794441223,
      0.9991885423660278,
      0.9992296099662781,
      0.9965744018554688,
      0.9985384345054626,
      0.9997497200965881,
      0.9996537566184998,
      0.9991995096206665,
      0.9998847842216492,
      0.9999121427536011,
      0.9999093413352966,
      0.9999410510063171,
      0.9999342560768127,
      0.9999024271965027,
      0.9999268054962158,
      0.9999372959136963,
      0.9998985528945923,
      0.999870777130127,
      0.9999679327011108,
      0.9999574422836304,
      0.9999322295188904,
      0.9999101758003235,
      0.9998732209205627,
      0.9998685717582703,
      0.9999289512634277,
      0.9999278783798218,
      0.9999321103096008,
      0.9999356269836426,
      0.9999383687973022,
      0.9999472498893738,
      0.9999731779098511,
      0.9999678730964661,
      0.9999112486839294,
      0.9998930096626282,
      0.9994970560073853,
      0.9964391589164734,
      0.9964020252227783,
      0.999496579170227,
      0.9983778595924377,
      0.9942262768745422,
      0.9979817867279053,
      0.9991133213043213,
      0.9945181012153625,
      0.9920539855957031,
      0.998695969581604,
      0.9989296793937683,
      0.9997373223304749,
      0.9998885989189148,
      0.999957263469696,
      0.9999317526817322,
      0.9999324679374695,
      0.9999639987945557,
      0.9999580979347229,
      0.9998956918716431,
      0.9999645948410034,
      0.9999732971191406,
      0.9999426007270813,
      0.9999358057975769,
      0.9999626278877258,
      0.9999158382415771
    ],
    [
      0.391972154378891,
      0.4340420365333557,
      0.46799010038375854,
      0.5226353406906128,
      0.4991944432258606,
      0.51417076587677,
      0.5570415258407593,
      0.5740995407104492,
      0.5607361793518066,
      0.5628615617752075,
      0.6016743183135986,
      0.5941628813743591,
      0.5580904483795166,
      0.5463096499443054,
      0.6114252805709839,
      0.5741521120071411,
      0.4879448115825653,
      0.48849594593048096,
      0.4776012599468231,
      0.4479226768016815,
      0.4679771661758423,
      0.4879826605319977,
      0.46928834915161133,
      0.48786982893943787,
      0.4956977367401123,
      0.551551342010498,
      0.5469894409179688,
      0.5052728652954102,
      0.5294322967529297,
      0.558256208896637,
      0.500730574131012,
      0.46722888946533203,
      0.48414939641952515,
      0.44228944182395935,
      0.41345784068107605,
      0.41367319226264954,
      0.42098596692085266,
      0.3862808346748352,
      0.4137214720249176,
      0.427447110414505,
      0.4541163742542267,
      0.4641980528831482,
      0.48642364144325256,
      0.5164316892623901,
      0.5117965936660767,
      0.5506373047828674,
      0.57689368724823,
      0.5725376605987549,
      0.5836366415023804,
      0.6248626708984375,
      0.6297435760498047,
      0.6057157516479492,
      0.6134307980537415,
      0.6500970125198364,
      0.655324399471283,
      0.6144554018974304,
      0.6210479736328125,
      0.6368578672409058,
      0.6360318660736084,
      0.6249758005142212,
      0.6270259618759155,
      0.6269912123680115,
      0.6308780908584595,
      0.6538344621658325,
      0.6431737542152405,
      0.6040974259376526,
      0.6190853118896484,
      0.9998756051063538,
      0.9999510049819946,
      0.9999233484268188,
      0.999802827835083,
      0.9998294711112976,
      0.9992673397064209,
      0.9967372417449951,
      0.9808743596076965,
      0.9312297701835632,
      0.9288778305053711,
      0.8666685819625854,
      0.8568547964096069,
      0.8539950251579285,
      0.899469256401062,
      0.9138895273208618,
      0.9711740612983704,
      0.9864601492881775,
      0.9979387521743774,
      0.9991779327392578,
      0.999758780002594,
      0.9997358322143555,
      0.9997166395187378,
      0.9994966387748718,
      0.9976097345352173,
      0.9948599934577942,
      0.9748048782348633,
      0.9477009773254395,
      0.8964978456497192,
      0.8593319654464722,
      0.8728008270263672,
      0.8576873540878296,
      0.8932731747627258,
      0.9170613884925842,
      0.9564387798309326,
      0.9446708559989929,
      0.9746959209442139,
      0.9691237211227417,
      0.9876350164413452,
      0.9919528961181641,
      0.9989321231842041,
      0.9994993209838867,
      0.9997678995132446,
      0.9991889595985413,
      0.9987348914146423,
      0.9943720698356628,
      0.9802870154380798,
      0.9934889674186707,
      0.9992859363555908,
      0.9998353719711304,
      0.9998610615730286,
      0.9987921118736267,
      0.9997531771659851,
      0.9994024038314819,
      0.9997617602348328,
      0.9998650550842285,
      0.9989331960678101,
      0.9987577199935913,
      0.9991943836212158,
      0.9993872046470642,
      0.9987179040908813,
      0.9961386322975159,
      0.9963023066520691,
      0.9949313402175903,
      0.987890362739563,
      0.9870090484619141,
      0.9981343150138855,
      0.999544620513916,
      0.9998754858970642,
      0.9999231100082397,
      0.9999169111251831,
      0.9999407529830933,
      0.99983149766922,
      0.9998263716697693,
      0.9998537302017212,
      0.9998829364776611,
      0.999649703502655,
      0.9990960955619812,
      0.9971382021903992,
      0.9886677861213684,
      0.9745822548866272,
      0.9481289982795715,
      0.9766000509262085,
      0.9975322484970093,
      0.9991624355316162,
      0.9998580813407898,
      0.9997930526733398,
      0.9990441799163818,
      0.9951526522636414,
      0.971019446849823,
      0.9235700964927673,
      0.8654223084449768,
      0.8207474946975708,
      0.8739317655563354,
      0.9058120250701904,
      0.9641003608703613,
      0.986611008644104,
      0.9976309537887573,
      0.9982182383537292,
      0.9994185566902161,
      0.999575138092041,
      0.9997079372406006,
      0.9980693459510803,
      0.9955302476882935,
      0.9676865935325623,
      0.9308408498764038,
      0.9479880332946777,
      0.9428926706314087,
      0.9763925075531006,
      0.9973627924919128,
      0.9990915060043335,
      0.9994548559188843,
      0.9988490343093872,
      0.998236358165741,
      0.9929217100143433,
      0.9832128882408142,
      0.9561588168144226,
      0.9441264271736145,
      0.9386715292930603,
      0.8938580751419067,
      0.9109300374984741,
      0.9669064283370972,
      0.9889886379241943,
      0.9659641981124878,
      0.9892455339431763,
      0.9639072418212891,
      0.9998089075088501,
      0.9998518228530884,
      0.9997767210006714,
      0.9999186992645264,
      0.9998368620872498,
      0.9994778037071228,
      0.9997294545173645,
      0.9998332858085632,
      0.9999046921730042,
      0.9997859597206116,
      0.9995328187942505,
      0.9974604845046997,
      0.9865050315856934,
      0.9641937017440796,
      0.914789080619812,
      0.9105604290962219,
      0.8965321779251099,
      0.8308300375938416,
      0.8043384552001953,
      0.8537527322769165,
      0.9100458025932312,
      0.9654877185821533,
      0.9710338115692139,
      0.9914345741271973,
      0.9949633479118347,
      0.9986388683319092,
      0.9996215105056763,
      0.9996213912963867,
      0.9995604157447815,
      0.9984997510910034,
      0.9966192245483398,
      0.9938862919807434,
      0.9745515584945679,
      0.9614519476890564,
      0.9417753219604492,
      0.9210432767868042,
      0.9486291408538818,
      0.8919539451599121,
      0.9140218496322632,
      0.9370801448822021,
      0.8918545842170715,
      0.8220349550247192,
      0.8673982620239258,
      0.8965083360671997,
      0.8129999041557312,
      0.7808747291564941,
      0.8717044591903687,
      0.8669567108154297,
      0.7806487679481506,
      0.7968999147415161,
      0.885641872882843,
      0.8515630960464478,
      0.7975804209709167,
      0.855891227722168,
      0.9172263741493225,
      0.8640686869621277,
      0.8219798803329468,
      0.9022922515869141,
      0.9235972166061401,
      0.9080501794815063,
      0.9179107546806335,
      0.9535572528839111,
      0.9556678533554077,
      0.9859323501586914,
      0.9963136315345764,
      0.9996688961982727,
      0.9998941421508789,
      0.9998140931129456,
      0.9987778067588806,
      0.9996630549430847,
      0.9997202157974243,
      0.9996049404144287,
      0.9997257590293884,
      0.9998360872268677,
      0.9998319149017334,
      0.9997044801712036,
      0.9997765421867371,
      0.9998454451560974,
      0.9997714757919312,
      0.9997457265853882,
      0.9995720982551575,
      0.999700129032135,
      0.9997531771659851,
      0.9994612336158752,
      0.9981076121330261,
      0.9991434812545776,
      0.9996011853218079,
      0.9981252551078796,
      0.9964831471443176,
      0.9987675547599792,
      0.9992903470993042,
      0.9963110685348511,
      0.9960831999778748,
      0.998989462852478,
      0.9981286525726318,
      0.9907475709915161,
      0.9968954920768738,
      0.9991728067398071,
      0.9966268539428711,
      0.9926913976669312,
      0.9992346167564392,
      0.9992817640304565,
      0.996821939945221,
      0.9986456036567688,
      0.9997716546058655,
      0.9996858239173889,
      0.9992506504058838,
      0.9998929500579834,
      0.9999188780784607,
      0.9999169707298279,
      0.9999458193778992,
      0.9999389052391052,
      0.9999094009399414,
      0.9999325275421143,
      0.9999397397041321,
      0.999901294708252,
      0.9998732805252075,
      0.9999684691429138,
      0.999958872795105,
      0.9999354481697083,
      0.9999169707298279,
      0.9998799562454224,
      0.9998742341995239,
      0.9999324083328247,
      0.9999316930770874,
      0.9999364018440247,
      0.9999391436576843,
      0.9999416470527649,
      0.9999492764472961,
      0.9999738931655884,
      0.999968945980072,
      0.9999158382415771,
      0.9999023079872131,
      0.9995552897453308,
      0.9968836903572083,
      0.9968488812446594,
      0.9995589256286621,
      0.998554527759552,
      0.9947512149810791,
      0.9982690811157227,
      0.9992331266403198,
      0.9951420426368713,
      0.9930020570755005,
      0.9988918900489807,
      0.9990838766098022,
      0.9997690916061401,
      0.9998980760574341,
      0.9999604225158691,
      0.9999356865882874,
      0.9999366402626038,
      0.9999662637710571,
      0.9999597072601318,
      0.9998990297317505,
      0.9999655485153198,
      0.9999743103981018,
      0.9999441504478455,
      0.9999369382858276,
      0.9999634623527527,
      0.9999179244041443
    ],
    [
      0.41375845670700073,
      0.4534347653388977,
      0.4921858310699463,
      0.5465348958969116,
      0.516505777835846,
      0.5378205180168152,
      0.5766335725784302,
      0.5945851802825928,
      0.5765081644058228,
      0.5801598429679871,
      0.6210623979568481,
      0.6105538010597229,
      0.5794645547866821,
      0.562545895576477,
      0.6285310387611389,
      0.589655876159668,
      0.5093694925308228,
      0.5206488966941833,
      0.4942103624343872,
      0.46937817335128784,
      0.4943845272064209,
      0.5094375610351562,
      0.4825179874897003,
      0.5107513070106506,
      0.5246976613998413,
      0.5797736644744873,
      0.5720341205596924,
      0.5380697250366211,
      0.5617584586143494,
      0.5876747965812683,
      0.527752697467804,
      0.4991692006587982,
      0.5310363173484802,
      0.4827253818511963,
      0.4366469085216522,
      0.44053205847740173,
      0.45960888266563416,
      0.4112657904624939,
      0.4366040825843811,
      0.4520293176174164,
      0.47910818457603455,
      0.4890315532684326,
      0.5162993669509888,
      0.5440822839736938,
      0.5378057956695557,
      0.5753077268600464,
      0.5988039970397949,
      0.5954184532165527,
      0.6036620140075684,
      0.6420398354530334,
      0.6459656953811646,
      0.6258580088615417,
      0.6342835426330566,
      0.675917387008667,
      0.6743678450584412,
      0.6385704278945923,
      0.6434667706489563,
      0.6624509692192078,
      0.6580857038497925,
      0.6481093168258667,
      0.6534594893455505,
      0.6519948244094849,
      0.659612774848938,
      0.680318295955658,
      0.6749740839004517,
      0.6403077840805054,
      0.6597796678543091,
      0.9998794198036194,
      0.9999524354934692,
      0.9999271631240845,
      0.9998109936714172,
      0.999839186668396,
      0.9993183612823486,
      0.9969998002052307,
      0.9825469255447388,
      0.9333052039146423,
      0.933850884437561,
      0.8726502060890198,
      0.8611147403717041,
      0.85927814245224,
      0.9044245481491089,
      0.9187705516815186,
      0.9744782447814941,
      0.9881858825683594,
      0.9981511235237122,
      0.9992745518684387,
      0.9997791051864624,
      0.9997578859329224,
      0.9997425675392151,
      0.9995505809783936,
      0.997822105884552,
      0.9953920245170593,
      0.9774682521820068,
      0.9503111839294434,
      0.9007158875465393,
      0.8639726638793945,
      0.8778786659240723,
      0.8648573756217957,
      0.8996206521987915,
      0.9224934577941895,
      0.9618275165557861,
      0.9473165273666382,
      0.9793123602867126,
      0.9749773144721985,
      0.9909638166427612,
      0.9944409132003784,
      0.9991852641105652,
      0.9995706677436829,
      0.9997891187667847,
      0.9992510676383972,
      0.9987647533416748,
      0.9943830966949463,
      0.9800825715065002,
      0.9934832453727722,
      0.9992896318435669,
      0.9998341798782349,
      0.9998602867126465,
      0.9988266825675964,
      0.9997535943984985,
      0.9994010329246521,
      0.9997566938400269,
      0.9998637437820435,
      0.9989526867866516,
      0.998717725276947,
      0.9992121458053589,
      0.9994091987609863,
      0.9987717270851135,
      0.9962978959083557,
      0.9964226484298706,
      0.9948172569274902,
      0.9867170453071594,
      0.9858793020248413,
      0.9980490207672119,
      0.9995370507240295,
      0.9998740553855896,
      0.999923586845398,
      0.9999173879623413,
      0.9999448657035828,
      0.9998454451560974,
      0.9998440146446228,
      0.9998661875724792,
      0.9998907446861267,
      0.9996866583824158,
      0.9991597533226013,
      0.9973993897438049,
      0.9892139434814453,
      0.9749785661697388,
      0.946115255355835,
      0.9771950244903564,
      0.9977170825004578,
      0.9992228746414185,
      0.9998688101768494,
      0.9998220801353455,
      0.9991933703422546,
      0.995953381061554,
      0.9749321341514587,
      0.9281271696090698,
      0.8715810775756836,
      0.8271172642707825,
      0.8810371160507202,
      0.9106945991516113,
      0.9675650596618652,
      0.9895666241645813,
      0.9980643391609192,
      0.998485803604126,
      0.9994665384292603,
      0.9996263980865479,
      0.9997108578681946,
      0.9979889392852783,
      0.9952260255813599,
      0.9644670486450195,
      0.9305490851402283,
      0.9499748945236206,
      0.9459129571914673,
      0.9783830642700195,
      0.9977286458015442,
      0.9992256760597229,
      0.9995424151420593,
      0.9990844130516052,
      0.9986774325370789,
      0.9947342276573181,
      0.9867653846740723,
      0.9595636129379272,
      0.945276141166687,
      0.9425475001335144,
      0.8971656560897827,
      0.9139418005943298,
      0.9665695428848267,
      0.990624189376831,
      0.9683921933174133,
      0.9902644753456116,
      0.9665842056274414,
      0.9998202323913574,
      0.9998584389686584,
      0.9997904896736145,
      0.9999243021011353,
      0.9998482465744019,
      0.9995134472846985,
      0.9997535943984985,
      0.9998413324356079,
      0.9999085068702698,
      0.9997968077659607,
      0.9995598793029785,
      0.997642993927002,
      0.9876241087913513,
      0.9663244485855103,
      0.9173009395599365,
      0.9114418029785156,
      0.8984519839286804,
      0.8337064981460571,
      0.8085936903953552,
      0.8578369617462158,
      0.9129191637039185,
      0.9684489965438843,
      0.9728394150733948,
      0.9921271204948425,
      0.9953867197036743,
      0.9987249374389648,
      0.9996381998062134,
      0.9996357560157776,
      0.999583899974823,
      0.9985992908477783,
      0.9968706965446472,
      0.9942935705184937,
      0.9748150110244751,
      0.9596067070960999,
      0.9438909292221069,
      0.9228589534759521,
      0.9510244131088257,
      0.895777702331543,
      0.9167683124542236,
      0.9411404132843018,
      0.8972256183624268,
      0.8282893896102905,
      0.874638557434082,
      0.9025864601135254,
      0.8172957897186279,
      0.7862808704376221,
      0.8785690069198608,
      0.872829020023346,
      0.7843257784843445,
      0.802737832069397,
      0.892337441444397,
      0.8583862781524658,
      0.8028431534767151,
      0.8626956343650818,
      0.9195255041122437,
      0.8710158467292786,
      0.8284658789634705,
      0.9046357274055481,
      0.9266882538795471,
      0.9095029830932617,
      0.919863224029541,
      0.9534648656845093,
      0.9545390009880066,
      0.9852888584136963,
      0.9963119626045227,
      0.9996687769889832,
      0.9998961687088013,
      0.9998230934143066,
      0.9988613128662109,
      0.9997051954269409,
      0.9997429251670837,
      0.9996452331542969,
      0.9997639060020447,
      0.9998538494110107,
      0.9998497366905212,
      0.9997469186782837,
      0.9998131394386292,
      0.9998663663864136,
      0.9997937679290771,
      0.9997738003730774,
      0.9996339082717896,
      0.9997425675392151,
      0.9997732043266296,
      0.9995232224464417,
      0.9983018040657043,
      0.9992265105247498,
      0.9996455907821655,
      0.9983080625534058,
      0.9969409704208374,
      0.9988901615142822,
      0.9993672370910645,
      0.9968386292457581,
      0.9965777397155762,
      0.9990687966346741,
      0.9982998371124268,
      0.991849422454834,
      0.9972503185272217,
      0.9992693662643433,
      0.9969645738601685,
      0.993634819984436,
      0.9993028044700623,
      0.9993594288825989,
      0.9971405863761902,
      0.9987912178039551,
      0.9997855424880981,
      0.9997196197509766,
      0.9993231296539307,
      0.9999006390571594,
      0.9999253153800964,
      0.9999238848686218,
      0.9999496936798096,
      0.9999430775642395,
      0.9999169111251831,
      0.9999375939369202,
      0.9999423623085022,
      0.9999040365219116,
      0.9998757839202881,
      0.9999693632125854,
      0.9999604225158691,
      0.9999380111694336,
      0.999920666217804,
      0.999884307384491,
      0.9998772144317627,
      0.9999352693557739,
      0.9999350309371948,
      0.9999394416809082,
      0.9999417066574097,
      0.9999430775642395,
      0.9999511241912842,
      0.9999747276306152,
      0.9999701380729675,
      0.9999189972877502,
      0.9999085068702698,
      0.9995614886283875,
      0.9968855381011963,
      0.9968737363815308,
      0.9995623826980591,
      0.9985367059707642,
      0.9949004650115967,
      0.9983407855033875,
      0.9992850422859192,
      0.9955527186393738,
      0.9936282634735107,
      0.9990028738975525,
      0.9991651773452759,
      0.9997867345809937,
      0.9999048113822937,
      0.9999629855155945,
      0.9999390244483948,
      0.9999402761459351,
      0.9999682903289795,
      0.9999613761901855,
      0.9999018311500549,
      0.9999663829803467,
      0.9999750256538391,
      0.9999454021453857,
      0.999937891960144,
      0.9999641180038452,
      0.9999191164970398
    ],
    [
      0.4260863661766052,
      0.4614783227443695,
      0.502472460269928,
      0.562735915184021,
      0.5282015800476074,
      0.5516321659088135,
      0.5889240503311157,
      0.6085801124572754,
      0.5869333744049072,
      0.5914250016212463,
      0.6339398622512817,
      0.6254745125770569,
      0.5910537242889404,
      0.5775451064109802,
      0.6406922936439514,
      0.6038087606430054,
      0.5226559042930603,
      0.5452919006347656,
      0.5119206309318542,
      0.48691636323928833,
      0.5131840705871582,
      0.5235274434089661,
      0.48991483449935913,
      0.5287139415740967,
      0.5437260866165161,
      0.5982975959777832,
      0.5911495685577393,
      0.5618388652801514,
      0.5858869552612305,
      0.6097401976585388,
      0.5545763969421387,
      0.524843692779541,
      0.5606281757354736,
      0.5116767883300781,
      0.4542157053947449,
      0.46044158935546875,
      0.4833308160305023,
      0.4484689235687256,
      0.45977532863616943,
      0.4743875563144684,
      0.5015705227851868,
      0.5132011771202087,
      0.5528470277786255,
      0.5744529962539673,
      0.5625832080841064,
      0.5978534817695618,
      0.6242395639419556,
      0.6207405924797058,
      0.6204171180725098,
      0.6560662984848022,
      0.658460259437561,
      0.6406808495521545,
      0.6477099657058716,
      0.6890032291412354,
      0.6896963119506836,
      0.6557421088218689,
      0.6615902781486511,
      0.6796793937683105,
      0.6779987812042236,
      0.6667532920837402,
      0.6737197637557983,
      0.6733072400093079,
      0.6936300992965698,
      0.705511212348938,
      0.706349790096283,
      0.6761914491653442,
      0.704877495765686,
      0.9998814463615417,
      0.9999533891677856,
      0.9999288320541382,
      0.9998179078102112,
      0.9998438358306885,
      0.9993576407432556,
      0.9971122145652771,
      0.9835303425788879,
      0.936030387878418,
      0.937043309211731,
      0.8761423826217651,
      0.864869236946106,
      0.8636646270751953,
      0.912024974822998,
      0.9221593737602234,
      0.9771604537963867,
      0.989859938621521,
      0.9983523488044739,
      0.9993470907211304,
      0.9997933506965637,
      0.9997727274894714,
      0.9997616410255432,
      0.9995940923690796,
      0.9980068802833557,
      0.995837390422821,
      0.9793804287910461,
      0.9531564712524414,
      0.9044581055641174,
      0.868759274482727,
      0.8855288028717041,
      0.8705866932868958,
      0.9056664109230042,
      0.9274108409881592,
      0.9662554860115051,
      0.9562497735023499,
      0.9836747646331787,
      0.9797874093055725,
      0.9934136867523193,
      0.9961432814598083,
      0.9993712306022644,
      0.9996507167816162,
      0.9998142123222351,
      0.9993515610694885,
      0.9988865256309509,
      0.9947869777679443,
      0.9800640344619751,
      0.9940665364265442,
      0.9993637204170227,
      0.9998472929000854,
      0.9998673796653748,
      0.9988818168640137,
      0.9997666478157043,
      0.9994295239448547,
      0.9997663497924805,
      0.9998675584793091,
      0.9990084767341614,
      0.9988045692443848,
      0.9992309808731079,
      0.9994444251060486,
      0.998816967010498,
      0.9964562058448792,
      0.9964817762374878,
      0.9948316216468811,
      0.9861104488372803,
      0.9858042597770691,
      0.9981054663658142,
      0.999566376209259,
      0.9998782873153687,
      0.9999263882637024,
      0.9999185800552368,
      0.9999488592147827,
      0.9998570680618286,
      0.9998601675033569,
      0.9998770356178284,
      0.9998995661735535,
      0.9997258186340332,
      0.9992542266845703,
      0.9978379011154175,
      0.9900867938995361,
      0.9768401384353638,
      0.9475789070129395,
      0.9784298539161682,
      0.9979297518730164,
      0.9992892146110535,
      0.9998811483383179,
      0.999846875667572,
      0.99931800365448,
      0.9966485500335693,
      0.9784286022186279,
      0.9308411478996277,
      0.8787219524383545,
      0.8334958553314209,
      0.887164831161499,
      0.9161497354507446,
      0.9699207544326782,
      0.9923949241638184,
      0.9984576106071472,
      0.9987346529960632,
      0.9995293021202087,
      0.9996747970581055,
      0.9997350573539734,
      0.9981551170349121,
      0.9954809546470642,
      0.9648730158805847,
      0.9315210580825806,
      0.9519414901733398,
      0.948870837688446,
      0.9804348349571228,
      0.998104453086853,
      0.9993436336517334,
      0.9996140003204346,
      0.9992642998695374,
      0.9989919066429138,
      0.9959865808486938,
      0.9896455407142639,
      0.9651135802268982,
      0.9500272274017334,
      0.9464199542999268,
      0.9005385637283325,
      0.9172879457473755,
      0.9700073003768921,
      0.9916184544563293,
      0.9703189134597778,
      0.9905384182929993,
      0.9677606821060181,
      0.999824047088623,
      0.9998604655265808,
      0.9997982382774353,
      0.9999248385429382,
      0.9998522996902466,
      0.9995288848876953,
      0.9997586607933044,
      0.9998425245285034,
      0.9999089241027832,
      0.9997925758361816,
      0.9995606541633606,
      0.9976794123649597,
      0.98817378282547,
      0.96705162525177,
      0.9181456565856934,
      0.9142354130744934,
      0.9003937840461731,
      0.8361303210258484,
      0.8131452202796936,
      0.8622179627418518,
      0.9152895212173462,
      0.9705862998962402,
      0.9740802049636841,
      0.9923843741416931,
      0.9956545233726501,
      0.9988020658493042,
      0.9996491074562073,
      0.9996472597122192,
      0.9995999932289124,
      0.9986860156059265,
      0.9970521330833435,
      0.9947799444198608,
      0.9759669303894043,
      0.9621788859367371,
      0.9454742074012756,
      0.9252493381500244,
      0.9547172784805298,
      0.8998376131057739,
      0.9220095872879028,
      0.9455029964447021,
      0.9013563394546509,
      0.8345367908477783,
      0.8813580274581909,
      0.9078088998794556,
      0.8234589099884033,
      0.7929525375366211,
      0.8828161954879761,
      0.8766562342643738,
      0.7878934741020203,
      0.8070929646492004,
      0.8971262574195862,
      0.8603760004043579,
      0.8082271218299866,
      0.864875853061676,
      0.9207881689071655,
      0.8761110305786133,
      0.830595076084137,
      0.9075659513473511,
      0.9296307563781738,
      0.9107047915458679,
      0.9217739701271057,
      0.9545783400535583,
      0.9541805386543274,
      0.9856200218200684,
      0.9965261220932007,
      0.9996892809867859,
      0.9999003410339355,
      0.9998323917388916,
      0.998924732208252,
      0.9997372031211853,
      0.9997613430023193,
      0.9996768236160278,
      0.9997935891151428,
      0.9998713135719299,
      0.9998648166656494,
      0.99978107213974,
      0.9998424649238586,
      0.9998825788497925,
      0.9998116493225098,
      0.9997844099998474,
      0.9996811151504517,
      0.999779462814331,
      0.9997899532318115,
      0.9995690584182739,
      0.9984908699989319,
      0.9993010759353638,
      0.9996875524520874,
      0.9984515905380249,
      0.9972861409187317,
      0.9990518093109131,
      0.9994133710861206,
      0.9970892071723938,
      0.9969339370727539,
      0.9991472959518433,
      0.9983702301979065,
      0.9923960566520691,
      0.9975056648254395,
      0.9992980360984802,
      0.9971264004707336,
      0.9937096834182739,
      0.9993212223052979,
      0.999394416809082,
      0.9974231719970703,
      0.9988837242126465,
      0.9997974038124084,
      0.9997439980506897,
      0.9993827939033508,
      0.999906599521637,
      0.9999284148216248,
      0.999929666519165,
      0.9999530911445618,
      0.9999449849128723,
      0.9999210238456726,
      0.999941349029541,
      0.9999442100524902,
      0.9999056458473206,
      0.9998776316642761,
      0.9999699592590332,
      0.9999615550041199,
      0.9999399781227112,
      0.9999223947525024,
      0.9998860359191895,
      0.9998773336410522,
      0.9999349117279053,
      0.9999356865882874,
      0.9999419450759888,
      0.9999421238899231,
      0.9999442100524902,
      0.9999525547027588,
      0.9999754428863525,
      0.9999710917472839,
      0.9999215006828308,
      0.9999130368232727,
      0.999586820602417,
      0.9973033666610718,
      0.9971416592597961,
      0.9995930194854736,
      0.9986484050750732,
      0.995268702507019,
      0.9984734654426575,
      0.9993504881858826,
      0.9960303902626038,
      0.9943951964378357,
      0.9991329312324524,
      0.9992458820343018,
      0.9998032450675964,
      0.9999098777770996,
      0.9999648332595825,
      0.9999412298202515,
      0.9999428391456604,
      0.9999696016311646,
      0.9999622106552124,
      0.9999035000801086,
      0.9999668002128601,
      0.9999756217002869,
      0.9999461770057678,
      0.9999383687973022,
      0.9999645948410034,
      0.9999204874038696
    ],
    [
      0.42780834436416626,
      0.4619964063167572,
      0.5145795941352844,
      0.5722475051879883,
      0.5368297696113586,
      0.561782717704773,
      0.5989828705787659,
      0.6196242570877075,
      0.5978828072547913,
      0.6025089025497437,
      0.6433761119842529,
      0.6363343000411987,
      0.6037773489952087,
      0.5929999947547913,
      0.6522344350814819,
      0.6166287660598755,
      0.5398414134979248,
      0.561719536781311,
      0.5296199321746826,
      0.5017276406288147,
      0.5259873270988464,
      0.5363202095031738,
      0.49792271852493286,
      0.5456980466842651,
      0.5599152445793152,
      0.6125897169113159,
      0.6079303622245789,
      0.584647536277771,
      0.6103025674819946,
      0.6257641315460205,
      0.5801063179969788,
      0.547612726688385,
      0.5746140480041504,
      0.5283269882202148,
      0.4747392535209656,
      0.4688081741333008,
      0.5013713240623474,
      0.5119116306304932,
      0.5061936378479004,
      0.5081234574317932,
      0.5424994230270386,
      0.5502114295959473,
      0.5949151515960693,
      0.6162639260292053,
      0.5961340069770813,
      0.6210390329360962,
      0.6518509387969971,
      0.6448754072189331,
      0.6390459537506104,
      0.6672869920730591,
      0.6746314764022827,
      0.6543425917625427,
      0.6572023630142212,
      0.6979459524154663,
      0.7025765180587769,
      0.6685664057731628,
      0.67595374584198,
      0.6916772723197937,
      0.6948440074920654,
      0.6819077730178833,
      0.6902226805686951,
      0.6888628005981445,
      0.7184868454933167,
      0.7286466360092163,
      0.7353489398956299,
      0.7155544757843018,
      0.7383810877799988,
      0.9998842477798462,
      0.9999532103538513,
      0.9999290108680725,
      0.9998134970664978,
      0.9998372197151184,
      0.999370276927948,
      0.997196614742279,
      0.9838801622390747,
      0.9362409114837646,
      0.9378790855407715,
      0.8792872428894043,
      0.8693966865539551,
      0.8692743182182312,
      0.9159489870071411,
      0.9255019426345825,
      0.9794695973396301,
      0.99122154712677,
      0.9984890818595886,
      0.9993898868560791,
      0.9998037815093994,
      0.9997839331626892,
      0.9997739195823669,
      0.9996222257614136,
      0.9981436133384705,
      0.9961534142494202,
      0.9810534119606018,
      0.9566388130187988,
      0.9074714183807373,
      0.8729277849197388,
      0.8910313844680786,
      0.8792264461517334,
      0.91127610206604,
      0.9296945333480835,
      0.9717200398445129,
      0.9606456160545349,
      0.9885146617889404,
      0.9843330979347229,
      0.9958882927894592,
      0.9976677894592285,
      0.9995473027229309,
      0.9997269511222839,
      0.9998452067375183,
      0.9995014667510986,
      0.9991254210472107,
      0.9956899285316467,
      0.9833078384399414,
      0.99553382396698,
      0.999501645565033,
      0.9998744130134583,
      0.9998822212219238,
      0.9989562034606934,
      0.9997915625572205,
      0.9995001554489136,
      0.9997873306274414,
      0.9998733401298523,
      0.9990713596343994,
      0.9989092350006104,
      0.9992833137512207,
      0.9994936585426331,
      0.9989023208618164,
      0.9967101812362671,
      0.9967687726020813,
      0.9951152205467224,
      0.9861420392990112,
      0.9861466884613037,
      0.9982250928878784,
      0.9995985627174377,
      0.9998822212219238,
      0.9999293088912964,
      0.9999188184738159,
      0.9999529719352722,
      0.9998672604560852,
      0.9998779892921448,
      0.9998882412910461,
      0.9999107122421265,
      0.9997739195823669,
      0.9993967413902283,
      0.9985044598579407,
      0.9920845627784729,
      0.9807764291763306,
      0.9516425728797913,
      0.9808928370475769,
      0.9982225894927979,
      0.9993703961372375,
      0.9998934268951416,
      0.9998716711997986,
      0.9994544982910156,
      0.9974618554115295,
      0.9803667664527893,
      0.938237190246582,
      0.8891878724098206,
      0.8419814705848694,
      0.8946347236633301,
      0.921306312084198,
      0.9734265208244324,
      0.9943192601203918,
      0.998778223991394,
      0.9989869594573975,
      0.9996135830879211,
      0.9997180104255676,
      0.9997547268867493,
      0.9983383417129517,
      0.9958245754241943,
      0.966678261756897,
      0.9329288601875305,
      0.9531244039535522,
      0.9513754844665527,
      0.9821682572364807,
      0.9983550310134888,
      0.9994251728057861,
      0.9996635913848877,
      0.9993904829025269,
      0.9992050528526306,
      0.9968027472496033,
      0.9917414784431458,
      0.9679161906242371,
      0.9544512629508972,
      0.9499795436859131,
      0.9043900966644287,
      0.9202122688293457,
      0.9732056856155396,
      0.99176424741745,
      0.9714494943618774,
      0.9903131127357483,
      0.9687632918357849,
      0.9998289942741394,
      0.9998635053634644,
      0.9998035430908203,
      0.9999266266822815,
      0.9998540878295898,
      0.9995312094688416,
      0.9997553825378418,
      0.9998432397842407,
      0.9999094605445862,
      0.9997885823249817,
      0.9995512366294861,
      0.9976597428321838,
      0.9883262515068054,
      0.9685494303703308,
      0.918563187122345,
      0.9140551090240479,
      0.9007363319396973,
      0.8372376561164856,
      0.8158549070358276,
      0.8652458190917969,
      0.9167829751968384,
      0.9708764553070068,
      0.9747332334518433,
      0.9927687644958496,
      0.9955264329910278,
      0.9987474679946899,
      0.9996309280395508,
      0.9996398091316223,
      0.9995973110198975,
      0.9986649751663208,
      0.9969556331634521,
      0.9945787191390991,
      0.9754565954208374,
      0.9603785872459412,
      0.9450221657752991,
      0.9254863262176514,
      0.9573501348495483,
      0.9032068252563477,
      0.9272603988647461,
      0.9504660367965698,
      0.9045311212539673,
      0.8391919732093811,
      0.8859074711799622,
      0.9115248322486877,
      0.8285414576530457,
      0.7966976165771484,
      0.8806439638137817,
      0.8802059292793274,
      0.7912282347679138,
      0.8099418878555298,
      0.8984746336936951,
      0.8633454442024231,
      0.8075728416442871,
      0.8662325739860535,
      0.9226408004760742,
      0.8791801929473877,
      0.8304882645606995,
      0.9077167510986328,
      0.9309598207473755,
      0.9130686521530151,
      0.9238458871841431,
      0.9556998014450073,
      0.9543966054916382,
      0.9861981272697449,
      0.9967467784881592,
      0.999705970287323,
      0.9999035000801086,
      0.9998394846916199,
      0.9989643692970276,
      0.9997559785842896,
      0.9997724294662476,
      0.9996951818466187,
      0.9998102188110352,
      0.9998797178268433,
      0.9998732209205627,
      0.9997983574867249,
      0.9998559951782227,
      0.9998915195465088,
      0.9998226165771484,
      0.999797523021698,
      0.9997106194496155,
      0.9998051524162292,
      0.9998036623001099,
      0.9996085166931152,
      0.998645544052124,
      0.9993754625320435,
      0.9997137784957886,
      0.998563289642334,
      0.997562050819397,
      0.9991331696510315,
      0.9994586706161499,
      0.9972527623176575,
      0.9971629977226257,
      0.9992008805274963,
      0.9984148144721985,
      0.9926390051841736,
      0.9975960850715637,
      0.9993286728858948,
      0.9972015619277954,
      0.9938775300979614,
      0.9993315935134888,
      0.9994255304336548,
      0.9976101517677307,
      0.9989330172538757,
      0.9998120665550232,
      0.9997625946998596,
      0.9994348287582397,
      0.9999120235443115,
      0.9999316930770874,
      0.9999339580535889,
      0.9999553561210632,
      0.9999470114707947,
      0.99992436170578,
      0.9999432563781738,
      0.9999454617500305,
      0.999907374382019,
      0.9998795986175537,
      0.9999707341194153,
      0.9999628067016602,
      0.9999422430992126,
      0.9999251365661621,
      0.9998887777328491,
      0.9998787045478821,
      0.9999350905418396,
      0.9999361038208008,
      0.9999402165412903,
      0.999943196773529,
      0.999945878982544,
      0.9999539852142334,
      0.9999762773513794,
      0.9999720454216003,
      0.999923825263977,
      0.9999131560325623,
      0.9995706677436829,
      0.9971449971199036,
      0.9969383478164673,
      0.9995733499526978,
      0.9985960125923157,
      0.9951285123825073,
      0.9983588457107544,
      0.9993393421173096,
      0.9961110353469849,
      0.9945063591003418,
      0.9991644620895386,
      0.9992513656616211,
      0.9998050928115845,
      0.9999122619628906,
      0.999966025352478,
      0.9999432563781738,
      0.9999447464942932,
      0.9999706745147705,
      0.9999630451202393,
      0.9999051094055176,
      0.9999673962593079,
      0.9999760985374451,
      0.9999465346336365,
      0.9999387264251709,
      0.9999650120735168,
      0.9999216198921204
    ],
    [
      0.42709803581237793,
      0.47165176272392273,
      0.5287051200866699,
      0.5849465131759644,
      0.5512887835502625,
      0.5790959000587463,
      0.6140378713607788,
      0.6367957592010498,
      0.6153234243392944,
      0.6187872290611267,
      0.6580890417098999,
      0.6509491205215454,
      0.61931312084198,
      0.6130541563034058,
      0.6688754558563232,
      0.6340257525444031,
      0.562004566192627,
      0.5890348553657532,
      0.5564908981323242,
      0.5297365188598633,
      0.5511166453361511,
      0.5621217489242554,
      0.519074022769928,
      0.5666809678077698,
      0.5869890451431274,
      0.6420616507530212,
      0.6371456384658813,
      0.6170257329940796,
      0.6429867148399353,
      0.659403383731842,
      0.6171391606330872,
      0.5935907959938049,
      0.612667441368103,
      0.5679408311843872,
      0.5094176530838013,
      0.5042620897293091,
      0.5346144437789917,
      0.5687042474746704,
      0.5412160158157349,
      0.5466715097427368,
      0.5797107815742493,
      0.5818749666213989,
      0.6269328594207764,
      0.6451050639152527,
      0.6254638433456421,
      0.6410877108573914,
      0.6692177653312683,
      0.663556694984436,
      0.6546785235404968,
      0.6772080659866333,
      0.6911932826042175,
      0.6690768003463745,
      0.6711720824241638,
      0.7137240171432495,
      0.7180319428443909,
      0.6855019330978394,
      0.6936323642730713,
      0.7128443717956543,
      0.7108736634254456,
      0.698846697807312,
      0.7089551687240601,
      0.7084922790527344,
      0.7382134199142456,
      0.7561757564544678,
      0.7565276026725769,
      0.7416265606880188,
      0.7580729722976685,
      0.9998878240585327,
      0.9999551773071289,
      0.9999291300773621,
      0.9998248815536499,
      0.9998489618301392,
      0.9994266629219055,
      0.9973978400230408,
      0.9842468500137329,
      0.9370587468147278,
      0.9401975274085999,
      0.8832216262817383,
      0.8747572898864746,
      0.8754547834396362,
      0.9203067421913147,
      0.9291766881942749,
      0.9805468320846558,
      0.9922097325325012,
      0.9985798001289368,
      0.9994257688522339,
      0.9998117089271545,
      0.9997935891151428,
      0.9997841119766235,
      0.999643087387085,
      0.9982504844665527,
      0.9964450001716614,
      0.9826932549476624,
      0.9598836302757263,
      0.9107032418251038,
      0.8780170679092407,
      0.8973761796951294,
      0.8865014314651489,
      0.9164198637008667,
      0.9348068237304688,
      0.974873960018158,
      0.9665367007255554,
      0.9921436905860901,
      0.9884518980979919,
      0.9973087310791016,
      0.9985365867614746,
      0.9996623992919922,
      0.999782145023346,
      0.9998695254325867,
      0.9996169805526733,
      0.9993475079536438,
      0.9965178966522217,
      0.9859267473220825,
      0.9966952800750732,
      0.9996022582054138,
      0.9998949766159058,
      0.9998944401741028,
      0.9990495443344116,
      0.9998149871826172,
      0.9995718598365784,
      0.9998106956481934,
      0.9998798370361328,
      0.9991744160652161,
      0.9990767240524292,
      0.9993734955787659,
      0.9995671510696411,
      0.9990254044532776,
      0.9971612691879272,
      0.9974126219749451,
      0.995690643787384,
      0.9867083430290222,
      0.9867153167724609,
      0.9984028339385986,
      0.9996432662010193,
      0.9998880624771118,
      0.9999321699142456,
      0.9999186396598816,
      0.9999558329582214,
      0.9998751878738403,
      0.9998933672904968,
      0.9998968243598938,
      0.9999198913574219,
      0.9998159408569336,
      0.9995185732841492,
      0.9990323781967163,
      0.9943112134933472,
      0.9839285612106323,
      0.9555048942565918,
      0.9815294742584229,
      0.9984947443008423,
      0.9994443655014038,
      0.9999035596847534,
      0.999890148639679,
      0.9995615482330322,
      0.9980508089065552,
      0.984137773513794,
      0.943600594997406,
      0.8971546292304993,
      0.8488017916679382,
      0.9035662412643433,
      0.9243080019950867,
      0.9767725467681885,
      0.9952852725982666,
      0.9990372657775879,
      0.999250590801239,
      0.9996825456619263,
      0.9997597932815552,
      0.9997798800468445,
      0.9985439777374268,
      0.9963334202766418,
      0.9684029817581177,
      0.9358906745910645,
      0.9569265842437744,
      0.9563998579978943,
      0.9827333092689514,
      0.998579204082489,
      0.9995052814483643,
      0.9997095465660095,
      0.9994921088218689,
      0.9993534684181213,
      0.9973104000091553,
      0.9932168126106262,
      0.9709994792938232,
      0.9575170874595642,
      0.9532970190048218,
      0.9078216552734375,
      0.9243011474609375,
      0.9753352403640747,
      0.9922223091125488,
      0.9732159376144409,
      0.9907882809638977,
      0.9698150157928467,
      0.9998339414596558,
      0.9998672604560852,
      0.9998074769973755,
      0.9999290108680725,
      0.9998600482940674,
      0.9995584487915039,
      0.9997640252113342,
      0.9998463988304138,
      0.9999110698699951,
      0.9998025894165039,
      0.9995620250701904,
      0.9977099299430847,
      0.9889987707138062,
      0.968834400177002,
      0.9197981953620911,
      0.9147769212722778,
      0.9049737453460693,
      0.8423905372619629,
      0.8217755556106567,
      0.8698636293411255,
      0.9189971685409546,
      0.971726655960083,
      0.9762158989906311,
      0.9945085644721985,
      0.9959669709205627,
      0.9988514184951782,
      0.9996488690376282,
      0.9996536374092102,
      0.9996156096458435,
      0.9987480044364929,
      0.9971699714660645,
      0.995006263256073,
      0.9766915440559387,
      0.9602466821670532,
      0.9457275867462158,
      0.9291321635246277,
      0.9588905572891235,
      0.9064979553222656,
      0.9310004115104675,
      0.9522830247879028,
      0.9076699018478394,
      0.8467507362365723,
      0.8918725848197937,
      0.9148168563842773,
      0.8359234929084778,
      0.8045456409454346,
      0.8882613182067871,
      0.8853873014450073,
      0.7968323826789856,
      0.8147852420806885,
      0.9038917422294617,
      0.8676117062568665,
      0.8123410940170288,
      0.8690723776817322,
      0.9252736568450928,
      0.8843926191329956,
      0.8360878229141235,
      0.9097949862480164,
      0.9333100914955139,
      0.9170787334442139,
      0.9271010160446167,
      0.9565186500549316,
      0.9553370475769043,
      0.9870213866233826,
      0.9970740675926208,
      0.9997318983078003,
      0.9999074935913086,
      0.9998474717140198,
      0.9990035891532898,
      0.9997723698616028,
      0.9997811317443848,
      0.9997094869613647,
      0.9998235702514648,
      0.9998878836631775,
      0.9998793005943298,
      0.999812126159668,
      0.9998689889907837,
      0.9999004006385803,
      0.9998332262039185,
      0.9998128414154053,
      0.9997481107711792,
      0.9998343586921692,
      0.9998177289962769,
      0.999655544757843,
      0.9988216757774353,
      0.9994708895683289,
      0.9997209310531616,
      0.9986509084701538,
      0.9978258609771729,
      0.9992163181304932,
      0.9994823932647705,
      0.9974414110183716,
      0.9973929524421692,
      0.9992415904998779,
      0.998458981513977,
      0.9929916262626648,
      0.9976948499679565,
      0.9993419647216797,
      0.9973406791687012,
      0.9942833781242371,
      0.9993626475334167,
      0.9994637966156006,
      0.9978259205818176,
      0.9990315437316895,
      0.9998226165771484,
      0.9997818470001221,
      0.9995173811912537,
      0.9999184012413025,
      0.9999337196350098,
      0.9999374747276306,
      0.9999578595161438,
      0.9999482035636902,
      0.9999261498451233,
      0.9999452233314514,
      0.9999468326568604,
      0.9999089241027832,
      0.9998817443847656,
      0.9999712705612183,
      0.9999638795852661,
      0.9999439120292664,
      0.9999270439147949,
      0.9998905062675476,
      0.9998820424079895,
      0.9999352693557739,
      0.9999394416809082,
      0.9999423027038574,
      0.9999449253082275,
      0.9999464750289917,
      0.9999555945396423,
      0.9999769926071167,
      0.9999731779098511,
      0.9999271631240845,
      0.9999175667762756,
      0.9995946884155273,
      0.9973482489585876,
      0.9970958828926086,
      0.9995954036712646,
      0.9986846446990967,
      0.9953263401985168,
      0.9984025359153748,
      0.9993758201599121,
      0.9963576793670654,
      0.994727611541748,
      0.9992101192474365,
      0.9992823004722595,
      0.9998132586479187,
      0.9999155402183533,
      0.9999672770500183,
      0.9999450445175171,
      0.9999465346336365,
      0.9999717473983765,
      0.9999637007713318,
      0.9999061822891235,
      0.9999677538871765,
      0.999976634979248,
      0.9999470114707947,
      0.9999391436576843,
      0.9999656081199646,
      0.9999229311943054
    ],
    [
      0.426798939704895,
      0.4871971309185028,
      0.549261212348938,
      0.6039913296699524,
      0.5690475702285767,
      0.602886974811554,
      0.6350372433662415,
      0.658678412437439,
      0.6350751519203186,
      0.638921320438385,
      0.6795506477355957,
      0.6684879064559937,
      0.6368791460990906,
      0.6365017294883728,
      0.6863912343978882,
      0.654631495475769,
      0.5913721323013306,
      0.6237035989761353,
      0.6001731157302856,
      0.5642431974411011,
      0.5871402621269226,
      0.5974385738372803,
      0.5427757501602173,
      0.5951482057571411,
      0.6182242631912231,
      0.6699511408805847,
      0.6612278819084167,
      0.644760251045227,
      0.6685289740562439,
      0.6842492818832397,
      0.6430840492248535,
      0.6277427673339844,
      0.6471131443977356,
      0.6074031591415405,
      0.5456476807594299,
      0.5414571762084961,
      0.5575063228607178,
      0.6064913272857666,
      0.5784592032432556,
      0.5981046557426453,
      0.6280397772789001,
      0.6187832951545715,
      0.6476137638092041,
      0.6701317429542542,
      0.6517265439033508,
      0.6585030555725098,
      0.6838210225105286,
      0.6821557283401489,
      0.6709727048873901,
      0.6862476468086243,
      0.7089416980743408,
      0.6854867935180664,
      0.6848846673965454,
      0.7267529964447021,
      0.7336744070053101,
      0.7008565664291382,
      0.7100540399551392,
      0.7269342541694641,
      0.7248625755310059,
      0.7132219076156616,
      0.7241142988204956,
      0.7274444699287415,
      0.7539145946502686,
      0.7703062295913696,
      0.774594783782959,
      0.7660058736801147,
      0.7750511765480042,
      0.9998909831047058,
      0.9999569654464722,
      0.9999335408210754,
      0.9998385310173035,
      0.999859631061554,
      0.9994794130325317,
      0.9976066946983337,
      0.9848759174346924,
      0.9398362636566162,
      0.9419216513633728,
      0.8870158195495605,
      0.8795061111450195,
      0.8811362981796265,
      0.9235250353813171,
      0.9316208362579346,
      0.9820399284362793,
      0.9929240345954895,
      0.9986552596092224,
      0.9994560480117798,
      0.9998176097869873,
      0.9998013377189636,
      0.99979168176651,
      0.9996584057807922,
      0.9983740448951721,
      0.9967185258865356,
      0.9834237098693848,
      0.9625968933105469,
      0.9138693809509277,
      0.8817464113235474,
      0.9021741151809692,
      0.8925135135650635,
      0.9195812940597534,
      0.9401421546936035,
      0.9779139757156372,
      0.9726707935333252,
      0.9942039847373962,
      0.9915501475334167,
      0.9980669021606445,
      0.9990164041519165,
      0.9997122287750244,
      0.9998183250427246,
      0.999890148639679,
      0.9997114539146423,
      0.9995279312133789,
      0.9973431825637817,
      0.9881344437599182,
      0.9974474310874939,
      0.9996851086616516,
      0.9999135732650757,
      0.9999079704284668,
      0.9991359114646912,
      0.9998393654823303,
      0.9996481537818909,
      0.9998381733894348,
      0.9998891353607178,
      0.9992822408676147,
      0.9992468357086182,
      0.9994710087776184,
      0.9996383786201477,
      0.999138355255127,
      0.9976439476013184,
      0.9980084300041199,
      0.9963940382003784,
      0.9879878759384155,
      0.9878183007240295,
      0.9986398220062256,
      0.9996991753578186,
      0.9998961687088013,
      0.9999364018440247,
      0.9999189972877502,
      0.9999582767486572,
      0.999882161617279,
      0.9999065399169922,
      0.999904215335846,
      0.9999279379844666,
      0.9998492002487183,
      0.9996109008789062,
      0.9993489384651184,
      0.996219277381897,
      0.987730860710144,
      0.9600914120674133,
      0.9839670658111572,
      0.9987548589706421,
      0.9995135068893433,
      0.9999130368232727,
      0.9999037384986877,
      0.9996535778045654,
      0.9984868764877319,
      0.9871997237205505,
      0.94842529296875,
      0.9059735536575317,
      0.859380841255188,
      0.9109025001525879,
      0.9292333722114563,
      0.9794068932533264,
      0.99636310338974,
      0.999206006526947,
      0.9994217157363892,
      0.9997342228889465,
      0.9998000860214233,
      0.9998155236244202,
      0.9988130927085876,
      0.9969502091407776,
      0.9709526300430298,
      0.9391964673995972,
      0.9611316919326782,
      0.960881769657135,
      0.9850326180458069,
      0.9988386631011963,
      0.9995726943016052,
      0.99974125623703,
      0.9995522499084473,
      0.9994274973869324,
      0.9975844621658325,
      0.9941345453262329,
      0.9711079597473145,
      0.9600129127502441,
      0.9558694362640381,
      0.909445583820343,
      0.9267830848693848,
      0.977353036403656,
      0.9927873015403748,
      0.9748620986938477,
      0.991223156452179,
      0.9713605642318726,
      0.9998384118080139,
      0.9998699426651001,
      0.9998200535774231,
      0.9999316930770874,
      0.9998692274093628,
      0.9996044039726257,
      0.9997812509536743,
      0.9998528361320496,
      0.9999154210090637,
      0.999816358089447,
      0.9995836615562439,
      0.9979451298713684,
      0.9895581603050232,
      0.9691343307495117,
      0.9216863512992859,
      0.9170529842376709,
      0.9086805582046509,
      0.8525934219360352,
      0.8335123062133789,
      0.876978874206543,
      0.9222075343132019,
      0.973015308380127,
      0.9773842096328735,
      0.9945900440216064,
      0.9962249398231506,
      0.9989832639694214,
      0.999679446220398,
      0.9996758103370667,
      0.9996397495269775,
      0.9988572597503662,
      0.9975049495697021,
      0.9956488013267517,
      0.9801491498947144,
      0.9609413146972656,
      0.9480514526367188,
      0.9323800802230835,
      0.9612553715705872,
      0.9125785231590271,
      0.9361575841903687,
      0.9558610916137695,
      0.9143292307853699,
      0.8581874370574951,
      0.898888111114502,
      0.9199708104133606,
      0.8433614373207092,
      0.8139731287956238,
      0.8938977718353271,
      0.8895145654678345,
      0.8038905262947083,
      0.8208334445953369,
      0.9050420522689819,
      0.8726191520690918,
      0.8180652856826782,
      0.8715908527374268,
      0.9271155595779419,
      0.8878417015075684,
      0.8419880270957947,
      0.9124841094017029,
      0.9362531900405884,
      0.9211199283599854,
      0.9304827451705933,
      0.9583442211151123,
      0.9570561051368713,
      0.9884345531463623,
      0.9976224899291992,
      0.999771237373352,
      0.9999135136604309,
      0.999856173992157,
      0.999039888381958,
      0.9997872114181519,
      0.9997889995574951,
      0.9997231364250183,
      0.999836266040802,
      0.9998957514762878,
      0.9998853802680969,
      0.999826192855835,
      0.999881386756897,
      0.9999091625213623,
      0.9998434782028198,
      0.9998263716697693,
      0.9997841715812683,
      0.9998577237129211,
      0.9998327493667603,
      0.9996994733810425,
      0.9989870190620422,
      0.9995548725128174,
      0.999755322933197,
      0.9987758994102478,
      0.9980564713478088,
      0.9992825984954834,
      0.9995112419128418,
      0.9976308941841125,
      0.9975931644439697,
      0.9992842674255371,
      0.9985532164573669,
      0.9933546781539917,
      0.997836172580719,
      0.9993731379508972,
      0.9975169897079468,
      0.9947839975357056,
      0.9993867874145508,
      0.9995141625404358,
      0.9980994462966919,
      0.9991601705551147,
      0.9998383522033691,
      0.9998065829277039,
      0.9995956420898438,
      0.9999268054962158,
      0.9999392032623291,
      0.9999442100524902,
      0.9999623894691467,
      0.9999509453773499,
      0.9999291896820068,
      0.999949038028717,
      0.9999487996101379,
      0.999910295009613,
      0.9998834729194641,
      0.9999719262123108,
      0.9999650716781616,
      0.9999461770057678,
      0.999929666519165,
      0.9998948574066162,
      0.999882161617279,
      0.9999376535415649,
      0.9999430179595947,
      0.9999472498893738,
      0.9999477863311768,
      0.9999486207962036,
      0.9999569058418274,
      0.9999775290489197,
      0.9999738931655884,
      0.9999302625656128,
      0.9999217987060547,
      0.9996374249458313,
      0.9977836012840271,
      0.9975399971008301,
      0.9996511936187744,
      0.9988729953765869,
      0.9959027171134949,
      0.9986953735351562,
      0.9994810819625854,
      0.9968616366386414,
      0.9955101013183594,
      0.9993454813957214,
      0.9993975758552551,
      0.9998363852500916,
      0.9999220967292786,
      0.9999691247940063,
      0.9999470114707947,
      0.9999489188194275,
      0.9999731183052063,
      0.9999642968177795,
      0.9999074339866638,
      0.9999680519104004,
      0.999977171421051,
      0.9999474883079529,
      0.9999394416809082,
      0.9999660849571228,
      0.9999245405197144
    ],
    [
      0.4364604949951172,
      0.5087904930114746,
      0.5720401406288147,
      0.628726065158844,
      0.5978060364723206,
      0.6336979866027832,
      0.6612846851348877,
      0.6824288368225098,
      0.6603434085845947,
      0.6637092232704163,
      0.7033941745758057,
      0.687851071357727,
      0.6577699184417725,
      0.6614456176757812,
      0.7050391435623169,
      0.6711679697036743,
      0.6201276183128357,
      0.6505451202392578,
      0.6246498823165894,
      0.5949748158454895,
      0.619567334651947,
      0.626343846321106,
      0.5734454393386841,
      0.6283855438232422,
      0.6481684446334839,
      0.6989782452583313,
      0.6840178966522217,
      0.667655348777771,
      0.6878935098648071,
      0.7059332728385925,
      0.6687179207801819,
      0.6528591513633728,
      0.6728038787841797,
      0.635299563407898,
      0.5725181102752686,
      0.5670571327209473,
      0.5745463967323303,
      0.6283305883407593,
      0.6101515889167786,
      0.6418110132217407,
      0.6708173155784607,
      0.6486963033676147,
      0.6647695302963257,
      0.6957208514213562,
      0.6748483180999756,
      0.6805157661437988,
      0.7008420825004578,
      0.7041639089584351,
      0.6905910968780518,
      0.7005205154418945,
      0.7248930931091309,
      0.7046985030174255,
      0.7006269097328186,
      0.7401492595672607,
      0.748786211013794,
      0.7169873714447021,
      0.7268750667572021,
      0.73988276720047,
      0.7392275333404541,
      0.727983832359314,
      0.7392300367355347,
      0.7430078387260437,
      0.7697029709815979,
      0.7806515693664551,
      0.7871096730232239,
      0.7967163920402527,
      0.7942042946815491,
      0.9998942613601685,
      0.9999590516090393,
      0.9999377131462097,
      0.999850332736969,
      0.999869704246521,
      0.9995231032371521,
      0.9978131055831909,
      0.9856655597686768,
      0.9423383474349976,
      0.9414370059967041,
      0.8897004127502441,
      0.8845797777175903,
      0.887706458568573,
      0.9280383586883545,
      0.9359731078147888,
      0.9843340516090393,
      0.99411940574646,
      0.998815655708313,
      0.999520480632782,
      0.9998303055763245,
      0.9998129606246948,
      0.9998102784156799,
      0.9996992945671082,
      0.9986271858215332,
      0.9971277713775635,
      0.984904408454895,
      0.9658803343772888,
      0.9179340600967407,
      0.8877666592597961,
      0.906955897808075,
      0.9009644985198975,
      0.925628662109375,
      0.9450151920318604,
      0.9799915552139282,
      0.9737682342529297,
      0.995773434638977,
      0.9947702288627625,
      0.9986816048622131,
      0.9992862343788147,
      0.9997624158859253,
      0.999843955039978,
      0.9999049305915833,
      0.9997760057449341,
      0.9996547102928162,
      0.997979462146759,
      0.9899975061416626,
      0.9980120658874512,
      0.9997506737709045,
      0.9999287128448486,
      0.9999195337295532,
      0.9992108345031738,
      0.9998610615730286,
      0.999716579914093,
      0.9998639822006226,
      0.9998980760574341,
      0.9993546009063721,
      0.9993452429771423,
      0.9995297789573669,
      0.9996901154518127,
      0.9992281198501587,
      0.9979557991027832,
      0.9983583688735962,
      0.9969057440757751,
      0.9885707497596741,
      0.9885770082473755,
      0.9988777041435242,
      0.999747097492218,
      0.9999042749404907,
      0.9999402761459351,
      0.9999192953109741,
      0.9999598264694214,
      0.9998841285705566,
      0.9999157786369324,
      0.9999088048934937,
      0.9999334812164307,
      0.9998723864555359,
      0.9996687173843384,
      0.9995157718658447,
      0.9974969625473022,
      0.9911209344863892,
      0.9643573760986328,
      0.9862670302391052,
      0.9989846348762512,
      0.9995769262313843,
      0.9999182820320129,
      0.9999117255210876,
      0.9997205138206482,
      0.9988481998443604,
      0.9902220368385315,
      0.9542118310928345,
      0.9138926863670349,
      0.8692737817764282,
      0.9187483787536621,
      0.9355317950248718,
      0.9812888503074646,
      0.9969910979270935,
      0.9993265271186829,
      0.9995520114898682,
      0.999776303768158,
      0.9998331069946289,
      0.9998452067375183,
      0.9990469813346863,
      0.997546374797821,
      0.9738302826881409,
      0.9422842264175415,
      0.9644730687141418,
      0.9644562602043152,
      0.9853000044822693,
      0.9990156292915344,
      0.9996294975280762,
      0.9997716546058655,
      0.9996127486228943,
      0.9995096921920776,
      0.9979743361473083,
      0.9944018721580505,
      0.974236249923706,
      0.9639431834220886,
      0.9602760672569275,
      0.913878321647644,
      0.9302135705947876,
      0.9780705571174622,
      0.9925561547279358,
      0.9765709638595581,
      0.9917589426040649,
      0.9723260402679443,
      0.9998325109481812,
      0.9998747706413269,
      0.9998142719268799,
      0.9999361038208008,
      0.999880313873291,
      0.9996598958969116,
      0.999804675579071,
      0.999860942363739,
      0.9999208450317383,
      0.9998329877853394,
      0.9996280074119568,
      0.998258650302887,
      0.9903891086578369,
      0.9693661332130432,
      0.9232051968574524,
      0.9180839657783508,
      0.9082963466644287,
      0.8588637113571167,
      0.8430625200271606,
      0.8844414949417114,
      0.9261012077331543,
      0.9743951559066772,
      0.9779878854751587,
      0.9934247136116028,
      0.9963599443435669,
      0.99910569190979,
      0.999708890914917,
      0.9997026920318604,
      0.999670684337616,
      0.9989975690841675,
      0.9978426694869995,
      0.9962220788002014,
      0.981320321559906,
      0.9609090089797974,
      0.9495978355407715,
      0.935297966003418,
      0.963218092918396,
      0.9179827570915222,
      0.9404038786888123,
      0.9583916664123535,
      0.919951319694519,
      0.8703783750534058,
      0.9060529470443726,
      0.925682008266449,
      0.8530083894729614,
      0.8251668810844421,
      0.904381513595581,
      0.8957772850990295,
      0.8124547600746155,
      0.8277384042739868,
      0.9080924987792969,
      0.8782896399497986,
      0.8256164789199829,
      0.8771345019340515,
      0.9306842684745789,
      0.892620325088501,
      0.8492389917373657,
      0.9161750078201294,
      0.9393472671508789,
      0.925174355506897,
      0.9335006475448608,
      0.9607976078987122,
      0.9584699869155884,
      0.9895746111869812,
      0.9981271624565125,
      0.9998080134391785,
      0.9999194145202637,
      0.9998639225959778,
      0.9990655779838562,
      0.999796986579895,
      0.9997934103012085,
      0.9997323155403137,
      0.9998459219932556,
      0.9999023079872131,
      0.9998902082443237,
      0.9998384714126587,
      0.999893844127655,
      0.9999181032180786,
      0.9998548030853271,
      0.999845027923584,
      0.9998192191123962,
      0.9998805522918701,
      0.999848484992981,
      0.9997455477714539,
      0.999125599861145,
      0.9996351003646851,
      0.9997890591621399,
      0.9989845752716064,
      0.9983559250831604,
      0.9994009733200073,
      0.9995568990707397,
      0.9979535937309265,
      0.9979541897773743,
      0.9993852376937866,
      0.998772382736206,
      0.9942935705184937,
      0.9981516003608704,
      0.9994478225708008,
      0.9978387355804443,
      0.9956130981445312,
      0.9994581341743469,
      0.9995722770690918,
      0.9983803033828735,
      0.9992707371711731,
      0.999855101108551,
      0.9998312592506409,
      0.999680757522583,
      0.9999340176582336,
      0.9999436736106873,
      0.9999498128890991,
      0.999966025352478,
      0.9999533891677856,
      0.9999317526817322,
      0.999952495098114,
      0.9999502897262573,
      0.9999107718467712,
      0.9998838305473328,
      0.9999720454216003,
      0.9999658465385437,
      0.9999475479125977,
      0.9999303221702576,
      0.9998969435691833,
      0.9998841881752014,
      0.9999408721923828,
      0.999945342540741,
      0.999947190284729,
      0.9999495148658752,
      0.9999498724937439,
      0.9999580979347229,
      0.9999780058860779,
      0.9999744892120361,
      0.9999334812164307,
      0.9999301433563232,
      0.9996926188468933,
      0.9983091950416565,
      0.9981607794761658,
      0.9997208714485168,
      0.9990779757499695,
      0.9965470433235168,
      0.9990182518959045,
      0.9995871782302856,
      0.9973340630531311,
      0.9962533712387085,
      0.9994738698005676,
      0.9995170831680298,
      0.9998616576194763,
      0.9999289512634277,
      0.9999708533287048,
      0.9999485015869141,
      0.9999508261680603,
      0.9999743103981018,
      0.9999645352363586,
      0.9999082684516907,
      0.9999683499336243,
      0.9999774694442749,
      0.999947726726532,
      0.9999399781227112,
      0.9999666213989258,
      0.9999256730079651
    ],
    [
      0.4415963888168335,
      0.5355066657066345,
      0.5917358994483948,
      0.6522037982940674,
      0.6303383111953735,
      0.6601338982582092,
      0.6863173842430115,
      0.7076423168182373,
      0.6849879026412964,
      0.6893134117126465,
      0.7270813584327698,
      0.7116132378578186,
      0.6839357614517212,
      0.6905648112297058,
      0.7268434762954712,
      0.6900015473365784,
      0.6549038290977478,
      0.684791088104248,
      0.6498386859893799,
      0.632227897644043,
      0.6583836078643799,
      0.6716485619544983,
      0.6540794372558594,
      0.6742403507232666,
      0.6844005584716797,
      0.7298645973205566,
      0.7132634520530701,
      0.693885326385498,
      0.7144095301628113,
      0.7303560376167297,
      0.6948530673980713,
      0.6765776872634888,
      0.6980851888656616,
      0.6602957844734192,
      0.6006636023521423,
      0.5869635343551636,
      0.5900547504425049,
      0.6426377296447754,
      0.6358338594436646,
      0.6737743616104126,
      0.7014809846878052,
      0.6714179515838623,
      0.6811075210571289,
      0.7183784246444702,
      0.6968618035316467,
      0.7014235258102417,
      0.7190305590629578,
      0.7273464202880859,
      0.7090646028518677,
      0.7153440713882446,
      0.7447948455810547,
      0.7272090911865234,
      0.7186975479125977,
      0.7536498308181763,
      0.7654894590377808,
      0.7355759739875793,
      0.743739128112793,
      0.7520395517349243,
      0.754420816898346,
      0.7439749240875244,
      0.754803478717804,
      0.7571015357971191,
      0.7848286628723145,
      0.7955211400985718,
      0.8022105693817139,
      0.8125951290130615,
      0.8086059093475342,
      0.9998965859413147,
      0.9999615550041199,
      0.999942421913147,
      0.999871015548706,
      0.9998865127563477,
      0.9995646476745605,
      0.9979792237281799,
      0.9858406186103821,
      0.9451676607131958,
      0.9430240392684937,
      0.8949468731880188,
      0.8891915678977966,
      0.8922996520996094,
      0.93169105052948,
      0.9388887286186218,
      0.985673725605011,
      0.9949623346328735,
      0.9989829063415527,
      0.9995730519294739,
      0.9998413920402527,
      0.9998219609260559,
      0.9998249411582947,
      0.9997287392616272,
      0.9988037943840027,
      0.9974333643913269,
      0.9860817790031433,
      0.9686398506164551,
      0.9196209907531738,
      0.8920179605484009,
      0.9100066423416138,
      0.905260443687439,
      0.9296585321426392,
      0.9486142992973328,
      0.9814212918281555,
      0.9757490158081055,
      0.996665894985199,
      0.9965115189552307,
      0.9990468621253967,
      0.9994327425956726,
      0.9997905492782593,
      0.999862790107727,
      0.9999147057533264,
      0.9998199939727783,
      0.9997461438179016,
      0.9985424280166626,
      0.9919559955596924,
      0.9984452724456787,
      0.999806821346283,
      0.9999419450759888,
      0.9999315142631531,
      0.9993055462837219,
      0.9998859763145447,
      0.9997826218605042,
      0.9998921751976013,
      0.9999105930328369,
      0.9994648098945618,
      0.999498188495636,
      0.9996267557144165,
      0.9997629523277283,
      0.9993523359298706,
      0.9983955025672913,
      0.9987974166870117,
      0.9976445436477661,
      0.9905835390090942,
      0.9903655052185059,
      0.9992050528526306,
      0.9998084306716919,
      0.9999157786369324,
      0.9999454021453857,
      0.9999193549156189,
      0.9999606609344482,
      0.99988853931427,
      0.9999213814735413,
      0.9999104142189026,
      0.9999366998672485,
      0.9998878836631775,
      0.9997057914733887,
      0.9996155500411987,
      0.998253345489502,
      0.993626594543457,
      0.9696573615074158,
      0.9885848164558411,
      0.9991756677627563,
      0.9996292591094971,
      0.999925434589386,
      0.9999209642410278,
      0.9997621774673462,
      0.9990760684013367,
      0.9911654591560364,
      0.9606355428695679,
      0.9216715693473816,
      0.8802548050880432,
      0.9249499440193176,
      0.9411646127700806,
      0.9831377863883972,
      0.9974547624588013,
      0.9994106292724609,
      0.9996351003646851,
      0.9998096823692322,
      0.9998638033866882,
      0.9998769760131836,
      0.9992949366569519,
      0.9982473254203796,
      0.9785484671592712,
      0.9444880485534668,
      0.968079686164856,
      0.9674861431121826,
      0.9866738319396973,
      0.9991738200187683,
      0.9996733665466309,
      0.9997948408126831,
      0.9996569156646729,
      0.9995636343955994,
      0.998258113861084,
      0.9950760006904602,
      0.9752833843231201,
      0.9666798114776611,
      0.9635984897613525,
      0.9180547595024109,
      0.9317024946212769,
      0.9791157245635986,
      0.9935653209686279,
      0.9786721467971802,
      0.9925942420959473,
      0.9742544889450073,
      0.9998401403427124,
      0.9998791813850403,
      0.999825119972229,
      0.9999397993087769,
      0.9998893141746521,
      0.9997046589851379,
      0.9998260140419006,
      0.9998692274093628,
      0.9999256134033203,
      0.9998476505279541,
      0.9996595978736877,
      0.9985178112983704,
      0.990944504737854,
      0.969845175743103,
      0.9252880811691284,
      0.920689582824707,
      0.911895751953125,
      0.8651271462440491,
      0.8521853089332581,
      0.8917087316513062,
      0.9306282997131348,
      0.9753888249397278,
      0.9796630144119263,
      0.9959397315979004,
      0.9969706535339355,
      0.999346137046814,
      0.9997565150260925,
      0.9997490048408508,
      0.9997249841690063,
      0.9992427825927734,
      0.9984254837036133,
      0.9972178339958191,
      0.9838019609451294,
      0.9643008708953857,
      0.9542953968048096,
      0.9391122460365295,
      0.9655957221984863,
      0.9242668151855469,
      0.9461609721183777,
      0.9613590240478516,
      0.9248749613761902,
      0.8818120956420898,
      0.9140047430992126,
      0.9303462505340576,
      0.8635290265083313,
      0.8383258581161499,
      0.9119447469711304,
      0.9025969505310059,
      0.8218306303024292,
      0.8361307382583618,
      0.9133065938949585,
      0.884483814239502,
      0.8326085209846497,
      0.8838554620742798,
      0.9347921013832092,
      0.8988664746284485,
      0.8564584851264954,
      0.9202852249145508,
      0.9427758455276489,
      0.9266601800918579,
      0.93693608045578,
      0.9646165370941162,
      0.9617530107498169,
      0.9917069673538208,
      0.9989842772483826,
      0.9998569488525391,
      0.99992835521698,
      0.9998730421066284,
      0.9990782737731934,
      0.99980229139328,
      0.9997950792312622,
      0.9997377991676331,
      0.9998534321784973,
      0.9999086856842041,
      0.9998947978019714,
      0.9998485445976257,
      0.9999048709869385,
      0.9999265074729919,
      0.9998658299446106,
      0.9998608231544495,
      0.9998491406440735,
      0.9998989105224609,
      0.9998641610145569,
      0.9997854828834534,
      0.9992575645446777,
      0.9996967315673828,
      0.999817430973053,
      0.9991691708564758,
      0.9986152648925781,
      0.9994900822639465,
      0.9996275305747986,
      0.9982655048370361,
      0.9982542991638184,
      0.9994710087776184,
      0.9989575743675232,
      0.9949591159820557,
      0.9982774257659912,
      0.9995102286338806,
      0.9980729222297668,
      0.996228814125061,
      0.9994837641716003,
      0.9996138215065002,
      0.9985172152519226,
      0.9993497729301453,
      0.9998641014099121,
      0.9998504519462585,
      0.9997377991676331,
      0.9999399185180664,
      0.9999467134475708,
      0.999954879283905,
      0.9999698996543884,
      0.9999546408653259,
      0.9999332427978516,
      0.9999561905860901,
      0.9999514222145081,
      0.9999099969863892,
      0.9998828172683716,
      0.9999715685844421,
      0.9999657273292542,
      0.9999479651451111,
      0.9999306797981262,
      0.9998996257781982,
      0.9998869895935059,
      0.9999430775642395,
      0.999948263168335,
      0.9999494552612305,
      0.9999502897262573,
      0.9999496936798096,
      0.9999580383300781,
      0.999977707862854,
      0.9999743700027466,
      0.9999355673789978,
      0.9999409914016724,
      0.9997777342796326,
      0.9990947842597961,
      0.9990315437316895,
      0.9998252391815186,
      0.9994232654571533,
      0.9979719519615173,
      0.9994575381278992,
      0.9997297525405884,
      0.9981520771980286,
      0.997700572013855,
      0.999642550945282,
      0.99966961145401,
      0.9998952746391296,
      0.999937117099762,
      0.9999725818634033,
      0.9999491572380066,
      0.9999527931213379,
      0.9999752044677734,
      0.9999641180038452,
      0.9999081492424011,
      0.9999681711196899,
      0.9999776482582092,
      0.9999478459358215,
      0.9999402165412903,
      0.9999669790267944,
      0.9999271035194397
    ],
    [
      0.4493209719657898,
      0.5570317506790161,
      0.6103877425193787,
      0.6676628589630127,
      0.6557202339172363,
      0.6801303029060364,
      0.7032132148742676,
      0.7259038090705872,
      0.7031795382499695,
      0.7062342166900635,
      0.744296669960022,
      0.7279860973358154,
      0.7037469148635864,
      0.714129626750946,
      0.7447767853736877,
      0.7068069577217102,
      0.6773324608802795,
      0.7100251913070679,
      0.6776856184005737,
      0.6677485704421997,
      0.6885572671890259,
      0.7012465596199036,
      0.6950308680534363,
      0.7004212141036987,
      0.7118992805480957,
      0.7505809664726257,
      0.733197033405304,
      0.7141873836517334,
      0.7348003387451172,
      0.7485768795013428,
      0.7150220274925232,
      0.6963359713554382,
      0.7196054458618164,
      0.6871029138565063,
      0.6333655714988708,
      0.6156373023986816,
      0.6147645711898804,
      0.6621204018592834,
      0.6500058770179749,
      0.6917893886566162,
      0.7194502353668213,
      0.6903798580169678,
      0.6922155022621155,
      0.7322518825531006,
      0.7133803367614746,
      0.7154051065444946,
      0.7333372831344604,
      0.7434974312782288,
      0.7225955128669739,
      0.7280414700508118,
      0.7576418519020081,
      0.7416045069694519,
      0.7321693301200867,
      0.7627003192901611,
      0.7780653238296509,
      0.7493855953216553,
      0.7546237111091614,
      0.7594128847122192,
      0.7657618522644043,
      0.7571035623550415,
      0.7672585844993591,
      0.7690578103065491,
      0.7946486473083496,
      0.8084055185317993,
      0.8164103627204895,
      0.8258471488952637,
      0.8202399015426636,
      0.9998976588249207,
      0.9999631643295288,
      0.999947190284729,
      0.9998870491981506,
      0.9998983144760132,
      0.9995969533920288,
      0.9980791807174683,
      0.9858851432800293,
      0.9477880597114563,
      0.9445274472236633,
      0.8981503844261169,
      0.8920191526412964,
      0.8951318264007568,
      0.9356124401092529,
      0.9412937760353088,
      0.9866688251495361,
      0.9954057931900024,
      0.999068021774292,
      0.9996042251586914,
      0.9998472929000854,
      0.9998267292976379,
      0.9998331665992737,
      0.9997432231903076,
      0.9988932013511658,
      0.997611939907074,
      0.9873661398887634,
      0.9689428806304932,
      0.9215895533561707,
      0.8948966264724731,
      0.910790741443634,
      0.9069143533706665,
      0.9318475127220154,
      0.9491515159606934,
      0.9815175533294678,
      0.9793555736541748,
      0.9974156618118286,
      0.997505784034729,
      0.9992350339889526,
      0.9995071887969971,
      0.9998050928115845,
      0.9998723268508911,
      0.9999207854270935,
      0.9998444318771362,
      0.9997930526733398,
      0.9988622069358826,
      0.9929552674293518,
      0.9986904859542847,
      0.9998332262039185,
      0.9999482035636902,
      0.9999373555183411,
      0.9993470907211304,
      0.9998963475227356,
      0.9998123645782471,
      0.9999055862426758,
      0.9999169111251831,
      0.9995167255401611,
      0.9995584487915039,
      0.9996642470359802,
      0.9997920989990234,
      0.999406635761261,
      0.9985393285751343,
      0.9989758729934692,
      0.9978910684585571,
      0.9915496110916138,
      0.9913880825042725,
      0.9993570446968079,
      0.9998380541801453,
      0.9999220371246338,
      0.9999483227729797,
      0.999919593334198,
      0.9999610781669617,
      0.9998893737792969,
      0.9999244213104248,
      0.9999115467071533,
      0.9999389052391052,
      0.9998967051506042,
      0.9997291564941406,
      0.9996742606163025,
      0.9986546635627747,
      0.9948030710220337,
      0.972815990447998,
      0.9898270964622498,
      0.9992756843566895,
      0.9996580481529236,
      0.9999299049377441,
      0.9999254941940308,
      0.9997842311859131,
      0.9991815686225891,
      0.9920862913131714,
      0.9632399082183838,
      0.9263001680374146,
      0.887823760509491,
      0.9285445213317871,
      0.9445080757141113,
      0.9845686554908752,
      0.9977675676345825,
      0.9994666576385498,
      0.999687671661377,
      0.9998316764831543,
      0.999882161617279,
      0.9998978972434998,
      0.9994003176689148,
      0.9985969066619873,
      0.9811294674873352,
      0.9467078447341919,
      0.970635175704956,
      0.9696866273880005,
      0.9878871440887451,
      0.9992710947990417,
      0.9997037053108215,
      0.9998072385787964,
      0.9996753334999084,
      0.9995850324630737,
      0.9983807802200317,
      0.9953414797782898,
      0.976013720035553,
      0.9682212471961975,
      0.9661117196083069,
      0.919692873954773,
      0.9349017143249512,
      0.9801769256591797,
      0.9945889115333557,
      0.9785115122795105,
      0.9937396049499512,
      0.976905345916748,
      0.9998467564582825,
      0.9998825788497925,
      0.99983811378479,
      0.9999420642852783,
      0.999896764755249,
      0.9997414350509644,
      0.9998438954353333,
      0.9998754262924194,
      0.9999248385429382,
      0.9998602867126465,
      0.9996964335441589,
      0.9987443089485168,
      0.9904581904411316,
      0.9711436033248901,
      0.9290444850921631,
      0.9250811338424683,
      0.9193692207336426,
      0.8720366358757019,
      0.8603433966636658,
      0.8983190059661865,
      0.9357526302337646,
      0.9759589433670044,
      0.9802958965301514,
      0.9963375926017761,
      0.9973950982093811,
      0.9995172023773193,
      0.9997990131378174,
      0.9997773766517639,
      0.9997514486312866,
      0.9993577003479004,
      0.9987272620201111,
      0.9979045391082764,
      0.9865444302558899,
      0.9686472415924072,
      0.9595832824707031,
      0.9427915811538696,
      0.9675131440162659,
      0.92930006980896,
      0.952572762966156,
      0.9652762413024902,
      0.9287523031234741,
      0.8896071910858154,
      0.9204335808753967,
      0.9338802695274353,
      0.8708248138427734,
      0.8484141826629639,
      0.917866587638855,
      0.9077202081680298,
      0.8305936455726624,
      0.8433056473731995,
      0.9185296297073364,
      0.8884605765342712,
      0.838148832321167,
      0.8891552686691284,
      0.9384952783584595,
      0.901531457901001,
      0.8597632646560669,
      0.9241865277290344,
      0.945522665977478,
      0.9288101196289062,
      0.9373803734779358,
      0.9672151803970337,
      0.9637432098388672,
      0.9928975701332092,
      0.9993006587028503,
      0.9998805522918701,
      0.999933123588562,
      0.9998779892921448,
      0.9990871548652649,
      0.9998047947883606,
      0.9997957348823547,
      0.9997416138648987,
      0.9998586773872375,
      0.999912440776825,
      0.9998976588249207,
      0.9998548626899719,
      0.9999114274978638,
      0.9999318718910217,
      0.9998722672462463,
      0.9998705387115479,
      0.9998664259910583,
      0.9999089241027832,
      0.999872624874115,
      0.9998065233230591,
      0.9993237257003784,
      0.9997212290763855,
      0.9998294115066528,
      0.9992603063583374,
      0.9987462759017944,
      0.999535083770752,
      0.9996541738510132,
      0.9984350204467773,
      0.9984387755393982,
      0.999532163143158,
      0.999112069606781,
      0.9955457448959351,
      0.9984936714172363,
      0.9995635747909546,
      0.998237669467926,
      0.9967355132102966,
      0.9995557069778442,
      0.9996587634086609,
      0.9986138343811035,
      0.9994089603424072,
      0.9998752474784851,
      0.9998654723167419,
      0.9997748732566833,
      0.9999445676803589,
      0.9999503493309021,
      0.9999586343765259,
      0.9999725818634033,
      0.9999572038650513,
      0.9999352097511292,
      0.9999580979347229,
      0.9999520182609558,
      0.9999097585678101,
      0.9998825192451477,
      0.9999715089797974,
      0.9999656677246094,
      0.9999483227729797,
      0.9999310374259949,
      0.9999008774757385,
      0.9998881220817566,
      0.9999449849128723,
      0.9999507665634155,
      0.9999521970748901,
      0.9999516606330872,
      0.999950110912323,
      0.9999579787254333,
      0.9999776482582092,
      0.9999741911888123,
      0.9999364018440247,
      0.9999480247497559,
      0.9998085498809814,
      0.99933922290802,
      0.9992804527282715,
      0.999860942363739,
      0.9995697736740112,
      0.9985598921775818,
      0.9996069073677063,
      0.9997913837432861,
      0.9986084699630737,
      0.9984033107757568,
      0.9997221827507019,
      0.9997318983078003,
      0.9999085664749146,
      0.9999404549598694,
      0.9999733567237854,
      0.9999496936798096,
      0.9999536871910095,
      0.9999756813049316,
      0.9999640583992004,
      0.9999089241027832,
      0.9999682903289795,
      0.999977707862854,
      0.9999480247497559,
      0.9999406933784485,
      0.9999671578407288,
      0.999927818775177
    ],
    [
      0.4669702649116516,
      0.5818352699279785,
      0.6294218897819519,
      0.6854249238967896,
      0.6807141900062561,
      0.7026523351669312,
      0.7210843563079834,
      0.7447555065155029,
      0.7231322526931763,
      0.7252833843231201,
      0.7610253095626831,
      0.7458904981613159,
      0.7232825756072998,
      0.7372990846633911,
      0.7607154250144958,
      0.7197437286376953,
      0.7041923403739929,
      0.7329915761947632,
      0.698636531829834,
      0.6899018287658691,
      0.7120451927185059,
      0.7267197966575623,
      0.7327050566673279,
      0.7238149642944336,
      0.7397624254226685,
      0.7737499475479126,
      0.7558767199516296,
      0.7371227145195007,
      0.7582213878631592,
      0.7691061496734619,
      0.7362260818481445,
      0.7152027487754822,
      0.7413114905357361,
      0.7145982384681702,
      0.6692125797271729,
      0.6463913917541504,
      0.6445854902267456,
      0.68323814868927,
      0.660045325756073,
      0.7042933702468872,
      0.7344381809234619,
      0.7088661193847656,
      0.7013517618179321,
      0.7430433034896851,
      0.7296510934829712,
      0.7278279066085815,
      0.7447212934494019,
      0.7593259215354919,
      0.7367889881134033,
      0.7401542067527771,
      0.7710838317871094,
      0.7562061548233032,
      0.7458937168121338,
      0.7758581638336182,
      0.7916836142539978,
      0.7617462873458862,
      0.7671664357185364,
      0.770283579826355,
      0.7773213386535645,
      0.76951003074646,
      0.7784982919692993,
      0.7804725170135498,
      0.8033217191696167,
      0.8170732259750366,
      0.8268141150474548,
      0.8433140516281128,
      0.8303751945495605,
      0.9998987317085266,
      0.9999657869338989,
      0.9999515414237976,
      0.9999009370803833,
      0.9999150037765503,
      0.999647319316864,
      0.9982709884643555,
      0.986873984336853,
      0.9510541558265686,
      0.9466871023178101,
      0.8993346095085144,
      0.8945523500442505,
      0.8982322216033936,
      0.9397299885749817,
      0.9442344903945923,
      0.9881143569946289,
      0.996001660823822,
      0.9991941452026367,
      0.9996457099914551,
      0.9998570680618286,
      0.9998340606689453,
      0.9998455047607422,
      0.9997684359550476,
      0.9990261793136597,
      0.9978388547897339,
      0.9890755414962769,
      0.9707561731338501,
      0.9238690137863159,
      0.9002344608306885,
      0.9149730205535889,
      0.9121429920196533,
      0.9369853734970093,
      0.9520168304443359,
      0.982582688331604,
      0.9804641008377075,
      0.9980196952819824,
      0.9982881546020508,
      0.9994258284568787,
      0.9995926022529602,
      0.999822735786438,
      0.9998835325241089,
      0.9999282956123352,
      0.9998742341995239,
      0.9998443126678467,
      0.9992084503173828,
      0.9942793846130371,
      0.9989616274833679,
      0.9998655915260315,
      0.9999561309814453,
      0.999944806098938,
      0.999399721622467,
      0.9999105334281921,
      0.9998500347137451,
      0.9999217987060547,
      0.9999247789382935,
      0.9995921850204468,
      0.999620795249939,
      0.9997135996818542,
      0.9998295307159424,
      0.9994729161262512,
      0.998746395111084,
      0.9991965293884277,
      0.9983705282211304,
      0.9932613372802734,
      0.9931836128234863,
      0.9995313286781311,
      0.9998705983161926,
      0.9999290108680725,
      0.9999515414237976,
      0.9999194145202637,
      0.9999613761901855,
      0.9998891949653625,
      0.9999274611473083,
      0.9999122023582458,
      0.9999411702156067,
      0.9999065399169922,
      0.9997580051422119,
      0.9997422099113464,
      0.9990826845169067,
      0.9962441921234131,
      0.9763664603233337,
      0.9913765788078308,
      0.999396026134491,
      0.9996935725212097,
      0.999935507774353,
      0.9999310374259949,
      0.9998118877410889,
      0.9993360638618469,
      0.9931563138961792,
      0.9666644334793091,
      0.931699812412262,
      0.8963832855224609,
      0.9323257207870483,
      0.9483456611633301,
      0.9853284358978271,
      0.9968823194503784,
      0.9995157718658447,
      0.9997333884239197,
      0.9998538494110107,
      0.999901294708252,
      0.9999164938926697,
      0.9995150566101074,
      0.9989097714424133,
      0.9843663573265076,
      0.9498435854911804,
      0.9735161662101746,
      0.9719024300575256,
      0.9896010160446167,
      0.9993745684623718,
      0.999748170375824,
      0.9998250007629395,
      0.9997115135192871,
      0.9996321797370911,
      0.9986171126365662,
      0.9959746599197388,
      0.9776273369789124,
      0.9705278873443604,
      0.968212902545929,
      0.9221007227897644,
      0.9380226135253906,
      0.9799857139587402,
      0.9958826899528503,
      0.9782548546791077,
      0.9948498010635376,
      0.979438841342926,
      0.9998544454574585,
      0.9998869299888611,
      0.9998472929000854,
      0.9999449849128723,
      0.9999066591262817,
      0.9997748136520386,
      0.999861478805542,
      0.9998805522918701,
      0.9999310374259949,
      0.9998735189437866,
      0.999735414981842,
      0.9989624619483948,
      0.9913758039474487,
      0.9727101922035217,
      0.9328988790512085,
      0.9286404848098755,
      0.9240532517433167,
      0.8782979249954224,
      0.8683993816375732,
      0.9043419361114502,
      0.9424935579299927,
      0.97728431224823,
      0.9814943075180054,
      0.9968323111534119,
      0.9978017807006836,
      0.9996337890625,
      0.9998316168785095,
      0.9998010993003845,
      0.9997755885124207,
      0.9994520545005798,
      0.9989452362060547,
      0.9983790516853333,
      0.9884877800941467,
      0.9720137119293213,
      0.9633281826972961,
      0.9468668699264526,
      0.9697645306587219,
      0.9339119791984558,
      0.9575680494308472,
      0.9700013399124146,
      0.9345304369926453,
      0.8974419832229614,
      0.9264538884162903,
      0.9384339451789856,
      0.8789716362953186,
      0.8596742153167725,
      0.9241279363632202,
      0.9134908318519592,
      0.8401507139205933,
      0.8524962067604065,
      0.9234405159950256,
      0.892426073551178,
      0.8462440967559814,
      0.8972233533859253,
      0.9436135292053223,
      0.908547043800354,
      0.8670167922973633,
      0.9279488325119019,
      0.9489309787750244,
      0.9322888851165771,
      0.9408850073814392,
      0.9706639647483826,
      0.966900646686554,
      0.9942470192909241,
      0.9995306134223938,
      0.9999039173126221,
      0.9999386072158813,
      0.9998835921287537,
      0.9990937113761902,
      0.9998077154159546,
      0.9997959733009338,
      0.9997453689575195,
      0.999864399433136,
      0.9999178051948547,
      0.999900758266449,
      0.9998621344566345,
      0.9999193549156189,
      0.9999381899833679,
      0.9998799562454224,
      0.999881386756897,
      0.9998871684074402,
      0.9999210238456726,
      0.9998845458030701,
      0.9998376965522766,
      0.9994319081306458,
      0.9997718930244446,
      0.9998579621315002,
      0.9994162917137146,
      0.9989555478096008,
      0.9996075630187988,
      0.9997019171714783,
      0.9986781477928162,
      0.9986693859100342,
      0.999599039554596,
      0.9992543458938599,
      0.9962615966796875,
      0.9987057447433472,
      0.9996382594108582,
      0.998555064201355,
      0.9974175691604614,
      0.9996533393859863,
      0.9997037649154663,
      0.9988212585449219,
      0.9994828104972839,
      0.9998869895935059,
      0.9998794198036194,
      0.999811053276062,
      0.9999490976333618,
      0.9999532103538513,
      0.9999617338180542,
      0.9999748468399048,
      0.9999587535858154,
      0.9999382495880127,
      0.99996018409729,
      0.9999523758888245,
      0.9999095797538757,
      0.9998822808265686,
      0.999971330165863,
      0.9999657273292542,
      0.9999485015869141,
      0.9999309778213501,
      0.9999023675918579,
      0.9998897910118103,
      0.999947726726532,
      0.9999540448188782,
      0.9999551177024841,
      0.9999529719352722,
      0.9999503493309021,
      0.9999580383300781,
      0.9999776482582092,
      0.999974250793457,
      0.9999377131462097,
      0.9999517202377319,
      0.9998292326927185,
      0.9994631409645081,
      0.9994315505027771,
      0.9998846054077148,
      0.9996569156646729,
      0.998939037322998,
      0.9997126460075378,
      0.9998379945755005,
      0.999010443687439,
      0.9989272952079773,
      0.9997880458831787,
      0.9997879862785339,
      0.999920666217804,
      0.9999442100524902,
      0.9999741315841675,
      0.9999500513076782,
      0.9999546408653259,
      0.9999761581420898,
      0.9999641180038452,
      0.9999094605445862,
      0.9999685287475586,
      0.9999778866767883,
      0.9999482035636902,
      0.9999409914016724,
      0.9999675750732422,
      0.9999289512634277
    ],
    [
      0.49368807673454285,
      0.6175577640533447,
      0.6566760540008545,
      0.7017855644226074,
      0.7058358192443848,
      0.7244573831558228,
      0.7400171756744385,
      0.7607647776603699,
      0.7393538355827332,
      0.7437766790390015,
      0.7757005095481873,
      0.7586418390274048,
      0.7414469718933105,
      0.7581275105476379,
      0.7739394307136536,
      0.7354177236557007,
      0.7263864874839783,
      0.7540131211280823,
      0.7165772318840027,
      0.7098318338394165,
      0.7348635196685791,
      0.7518943548202515,
      0.758953332901001,
      0.743333637714386,
      0.7631250619888306,
      0.7931197285652161,
      0.773667573928833,
      0.7569106817245483,
      0.7760288715362549,
      0.786267876625061,
      0.7535347938537598,
      0.7322458624839783,
      0.7596590518951416,
      0.7384886145591736,
      0.7012204527854919,
      0.6776794195175171,
      0.669624924659729,
      0.7016379833221436,
      0.6687113642692566,
      0.7121149301528931,
      0.7494149208068848,
      0.730955183506012,
      0.7122626900672913,
      0.7548844814300537,
      0.7440764307975769,
      0.7413983941078186,
      0.7543697357177734,
      0.7740594148635864,
      0.7505301237106323,
      0.7512756586074829,
      0.7833938598632812,
      0.7687718868255615,
      0.7580176591873169,
      0.7870621681213379,
      0.8035712838172913,
      0.7743827700614929,
      0.7782598733901978,
      0.7807339429855347,
      0.7876019477844238,
      0.7812991738319397,
      0.7888479232788086,
      0.7925862073898315,
      0.8105855584144592,
      0.8254321217536926,
      0.8390108346939087,
      0.8547651767730713,
      0.8401477932929993,
      0.9999002814292908,
      0.9999676942825317,
      0.9999567270278931,
      0.9999178647994995,
      0.9999310374259949,
      0.9997125864028931,
      0.9983929991722107,
      0.987197756767273,
      0.9542807340621948,
      0.948883056640625,
      0.9027663469314575,
      0.8986930847167969,
      0.9019210338592529,
      0.9441784024238586,
      0.9467916488647461,
      0.9894720911979675,
      0.9965232610702515,
      0.9993087649345398,
      0.9996867775917053,
      0.999865710735321,
      0.999839723110199,
      0.9998574256896973,
      0.9997931122779846,
      0.9991661906242371,
      0.9981118440628052,
      0.9909541606903076,
      0.9731669425964355,
      0.9267926216125488,
      0.9034498929977417,
      0.9184919595718384,
      0.916344404220581,
      0.9400068521499634,
      0.9545307159423828,
      0.9835397601127625,
      0.9819461107254028,
      0.9984052181243896,
      0.9987082481384277,
      0.9995273947715759,
      0.9996414184570312,
      0.999839186668396,
      0.9998946189880371,
      0.9999353885650635,
      0.9998970627784729,
      0.9998803734779358,
      0.9994299411773682,
      0.9951803684234619,
      0.9991676807403564,
      0.9998896718025208,
      0.9999622106552124,
      0.9999507069587708,
      0.9994462728500366,
      0.9999216198921204,
      0.9998794794082642,
      0.9999343752861023,
      0.9999303817749023,
      0.9996463656425476,
      0.9997145533561707,
      0.9997603297233582,
      0.9998620748519897,
      0.999534547328949,
      0.9989625811576843,
      0.9993863105773926,
      0.9988619685173035,
      0.9951465129852295,
      0.9949358105659485,
      0.9996606111526489,
      0.9998948574066162,
      0.9999346137046814,
      0.9999539852142334,
      0.9999191164970398,
      0.9999616742134094,
      0.9998894929885864,
      0.9999299645423889,
      0.9999133348464966,
      0.9999432563781738,
      0.999914288520813,
      0.9997803568840027,
      0.9997901916503906,
      0.999347448348999,
      0.9972872138023376,
      0.9799548387527466,
      0.9927438497543335,
      0.9994877576828003,
      0.9997220039367676,
      0.999940037727356,
      0.9999357461929321,
      0.9998350739479065,
      0.9994739890098572,
      0.9940380454063416,
      0.9696223139762878,
      0.9360586404800415,
      0.9016038179397583,
      0.9373818039894104,
      0.9514760971069336,
      0.9861783385276794,
      0.9962884783744812,
      0.9995772242546082,
      0.9997718334197998,
      0.9998717904090881,
      0.9999152421951294,
      0.9999290704727173,
      0.9995959997177124,
      0.9991210103034973,
      0.9870023727416992,
      0.9537090063095093,
      0.9759770631790161,
      0.9737227559089661,
      0.9907308220863342,
      0.9994466304779053,
      0.9997831583023071,
      0.9998389482498169,
      0.9997360110282898,
      0.9996635913848877,
      0.9987751245498657,
      0.9963741302490234,
      0.9789085388183594,
      0.9724683165550232,
      0.9702224731445312,
      0.925869882106781,
      0.9406885504722595,
      0.9809911847114563,
      0.9966844320297241,
      0.9797775745391846,
      0.9957718849182129,
      0.9792800545692444,
      0.9998623728752136,
      0.9998917579650879,
      0.9998629689216614,
      0.9999479651451111,
      0.9999165534973145,
      0.9998099207878113,
      0.999879777431488,
      0.9998860359191895,
      0.9999338388442993,
      0.9998819828033447,
      0.9997648000717163,
      0.9991443753242493,
      0.9920305609703064,
      0.9738094806671143,
      0.9370070099830627,
      0.9327101707458496,
      0.9292277097702026,
      0.884599506855011,
      0.8756635189056396,
      0.910836935043335,
      0.9467063546180725,
      0.9779999256134033,
      0.9823318123817444,
      0.9972941279411316,
      0.9985840320587158,
      0.9997406005859375,
      0.9998566508293152,
      0.999826967716217,
      0.9998025894165039,
      0.9995542168617249,
      0.9991495013237,
      0.9987913370132446,
      0.9908421039581299,
      0.9750164151191711,
      0.9665062427520752,
      0.9510419368743896,
      0.9717027544975281,
      0.9372396469116211,
      0.9627191424369812,
      0.9709553718566895,
      0.9373071193695068,
      0.9034580588340759,
      0.9319674372673035,
      0.942215085029602,
      0.8860816955566406,
      0.8698535561561584,
      0.9324743747711182,
      0.9186632633209229,
      0.8492616415023804,
      0.8615623116493225,
      0.9276750087738037,
      0.8976659774780273,
      0.853813648223877,
      0.9035393595695496,
      0.9477583169937134,
      0.9118837118148804,
      0.8733435869216919,
      0.9315284490585327,
      0.951649010181427,
      0.9352588653564453,
      0.9440680742263794,
      0.973553478717804,
      0.9699966907501221,
      0.9953756928443909,
      0.9996330738067627,
      0.9999188780784607,
      0.9999425411224365,
      0.9998886585235596,
      0.9990995526313782,
      0.9998098015785217,
      0.99979567527771,
      0.9997470378875732,
      0.9998685121536255,
      0.9999181032180786,
      0.9999027848243713,
      0.9998672008514404,
      0.9999251961708069,
      0.9999432563781738,
      0.9998858571052551,
      0.9998903274536133,
      0.9999032020568848,
      0.999931812286377,
      0.9998936057090759,
      0.9998586773872375,
      0.999503493309021,
      0.999802827835083,
      0.9998726844787598,
      0.9995115399360657,
      0.9991037845611572,
      0.9996646642684937,
      0.999744176864624,
      0.9988925457000732,
      0.9988809823989868,
      0.9996658563613892,
      0.9994134306907654,
      0.9969786405563354,
      0.9989867210388184,
      0.9996984004974365,
      0.9988634586334229,
      0.9979739785194397,
      0.999730110168457,
      0.9997417330741882,
      0.9989460706710815,
      0.9995404481887817,
      0.9998987913131714,
      0.9998889565467834,
      0.999836802482605,
      0.9999528527259827,
      0.999955415725708,
      0.9999639391899109,
      0.9999767541885376,
      0.9999596476554871,
      0.9999389052391052,
      0.9999616146087646,
      0.9999526739120483,
      0.9999087452888489,
      0.9998818635940552,
      0.9999710321426392,
      0.9999655485153198,
      0.9999487400054932,
      0.9999310374259949,
      0.9999034404754639,
      0.9998908638954163,
      0.9999495148658752,
      0.9999570846557617,
      0.999957799911499,
      0.9999539852142334,
      0.9999505877494812,
      0.9999579191207886,
      0.9999775290489197,
      0.9999740719795227,
      0.9999388456344604,
      0.9999566674232483,
      0.9998601675033569,
      0.9996309280395508,
      0.9996240735054016,
      0.9999123215675354,
      0.9997479319572449,
      0.9992933869361877,
      0.9997966289520264,
      0.9998753666877747,
      0.9993321299552917,
      0.9993041157722473,
      0.9998359680175781,
      0.9998266696929932,
      0.9999310374259949,
      0.9999471306800842,
      0.99997478723526,
      0.9999502301216125,
      0.9999552965164185,
      0.9999765157699585,
      0.9999638199806213,
      0.9999092817306519,
      0.9999683499336243,
      0.9999778270721436,
      0.9999481439590454,
      0.9999414086341858,
      0.9999678730964661,
      0.9999300837516785
    ],
    [
      0.5236181020736694,
      0.6469742059707642,
      0.684210479259491,
      0.7216213941574097,
      0.7303322553634644,
      0.7475194334983826,
      0.7601883411407471,
      0.7788395881652832,
      0.7606411576271057,
      0.7646176815032959,
      0.7904254198074341,
      0.7740591168403625,
      0.7606562972068787,
      0.7805804014205933,
      0.7877518534660339,
      0.7501870393753052,
      0.7507535219192505,
      0.7763873338699341,
      0.7400423884391785,
      0.7299115657806396,
      0.7557206749916077,
      0.7736552953720093,
      0.7750974297523499,
      0.7617994546890259,
      0.785603940486908,
      0.809257984161377,
      0.7888381481170654,
      0.7786884307861328,
      0.7945458889007568,
      0.8026756644248962,
      0.7717810869216919,
      0.7507706880569458,
      0.7780999541282654,
      0.7603296637535095,
      0.7334678173065186,
      0.7123616337776184,
      0.7019809484481812,
      0.7187247276306152,
      0.6803237199783325,
      0.719027578830719,
      0.764030396938324,
      0.751928985118866,
      0.7216880321502686,
      0.7674673199653625,
      0.7593238353729248,
      0.7550271153450012,
      0.7648119926452637,
      0.7891436815261841,
      0.7644635438919067,
      0.76353919506073,
      0.7926082611083984,
      0.7802890539169312,
      0.7698977589607239,
      0.7965992093086243,
      0.8128750324249268,
      0.7860211730003357,
      0.7885431051254272,
      0.7901976108551025,
      0.7966189980506897,
      0.7931556105613708,
      0.7993377447128296,
      0.8039167523384094,
      0.8186408281326294,
      0.8335233330726624,
      0.8507261276245117,
      0.864413321018219,
      0.8477539420127869,
      0.999901294708252,
      0.9999694228172302,
      0.9999603033065796,
      0.9999326467514038,
      0.9999441504478455,
      0.9997762441635132,
      0.9985849857330322,
      0.9887115955352783,
      0.9578911066055298,
      0.9527274966239929,
      0.9089178442955017,
      0.9035789966583252,
      0.9059427976608276,
      0.9485878944396973,
      0.9497734904289246,
      0.9908490180969238,
      0.996997058391571,
      0.9993983507156372,
      0.9997183680534363,
      0.9998726844787598,
      0.9998433589935303,
      0.9998660087585449,
      0.9998113512992859,
      0.9992737174034119,
      0.9983261823654175,
      0.9924647212028503,
      0.9757585525512695,
      0.9306818842887878,
      0.9069521427154541,
      0.9192994832992554,
      0.9210050106048584,
      0.9430692195892334,
      0.9571777582168579,
      0.9845636487007141,
      0.9831743240356445,
      0.998695969581604,
      0.998986542224884,
      0.9996084570884705,
      0.9996694922447205,
      0.9998509287834167,
      0.9999021887779236,
      0.9999405741691589,
      0.9999129176139832,
      0.9999050498008728,
      0.9995806813240051,
      0.9962058663368225,
      0.9993340969085693,
      0.9999079704284668,
      0.9999668002128601,
      0.9999547004699707,
      0.999478816986084,
      0.9999294281005859,
      0.999894917011261,
      0.9999425411224365,
      0.9999338388442993,
      0.9996761679649353,
      0.9997536540031433,
      0.9997861981391907,
      0.9998815655708313,
      0.9995737671852112,
      0.9990875720977783,
      0.9995101690292358,
      0.9991698265075684,
      0.9964062571525574,
      0.9961174130439758,
      0.9997336268424988,
      0.9999097585678101,
      0.9999380111694336,
      0.9999555349349976,
      0.999918520450592,
      0.9999615550041199,
      0.999889612197876,
      0.9999317526817322,
      0.9999141693115234,
      0.9999452233314514,
      0.9999179244041443,
      0.9997985363006592,
      0.9998248219490051,
      0.9995197653770447,
      0.998163640499115,
      0.9827508926391602,
      0.9939221143722534,
      0.9995582103729248,
      0.9997429847717285,
      0.9999451637268066,
      0.9999390840530396,
      0.9998522400856018,
      0.9995718598365784,
      0.9946650862693787,
      0.9716480374336243,
      0.9393281936645508,
      0.9066760540008545,
      0.9410603642463684,
      0.9540108442306519,
      0.987237274646759,
      0.9966499209403992,
      0.9996340274810791,
      0.9998096227645874,
      0.9998843669891357,
      0.9999244809150696,
      0.9999374151229858,
      0.9996746182441711,
      0.9992775321006775,
      0.9890230894088745,
      0.9572435617446899,
      0.978128969669342,
      0.9754579067230225,
      0.9916379451751709,
      0.9995161294937134,
      0.9998131990432739,
      0.9998511672019958,
      0.9997596740722656,
      0.9996939897537231,
      0.9989184737205505,
      0.9967285394668579,
      0.980074405670166,
      0.9741314649581909,
      0.97223961353302,
      0.9294416904449463,
      0.9437932968139648,
      0.9823471903800964,
      0.9972368478775024,
      0.9814883470535278,
      0.9965332746505737,
      0.9816511869430542,
      0.9998683929443359,
      0.9998949766159058,
      0.9998682737350464,
      0.9999501705169678,
      0.9999235272407532,
      0.999840259552002,
      0.9998964071273804,
      0.9998916983604431,
      0.9999365210533142,
      0.9998959302902222,
      0.9997970461845398,
      0.9993382692337036,
      0.9928838014602661,
      0.9758840799331665,
      0.9427212476730347,
      0.9393447637557983,
      0.9351211786270142,
      0.8913446664810181,
      0.8829009532928467,
      0.9168248772621155,
      0.9509918689727783,
      0.9795606732368469,
      0.9839175939559937,
      0.9978334307670593,
      0.9989321827888489,
      0.9998167753219604,
      0.9998824000358582,
      0.9998506307601929,
      0.9998283386230469,
      0.9996492862701416,
      0.9993166327476501,
      0.9991053938865662,
      0.9927751421928406,
      0.978273332118988,
      0.970112144947052,
      0.9560011625289917,
      0.9742581844329834,
      0.9413973689079285,
      0.9655858874320984,
      0.9734960198402405,
      0.9412364959716797,
      0.9099626541137695,
      0.9372901916503906,
      0.9472898244857788,
      0.8923579454421997,
      0.878287672996521,
      0.9379645586013794,
      0.9237099885940552,
      0.8581459522247314,
      0.8701814413070679,
      0.9328539371490479,
      0.9029119610786438,
      0.8611348271369934,
      0.9090269804000854,
      0.9511218070983887,
      0.9159992933273315,
      0.879205584526062,
      0.9347354173660278,
      0.9541390538215637,
      0.9375481605529785,
      0.9470407366752625,
      0.9754267334938049,
      0.9726986289024353,
      0.9961367845535278,
      0.9996978044509888,
      0.9999286532402039,
      0.9999449849128723,
      0.9998922944068909,
      0.999103307723999,
      0.9998113512992859,
      0.9997950196266174,
      0.9997490644454956,
      0.9998708963394165,
      0.9999222159385681,
      0.9999038577079773,
      0.9998713135719299,
      0.9999289512634277,
      0.9999464750289917,
      0.9998903870582581,
      0.9998965263366699,
      0.9999147653579712,
      0.9999396204948425,
      0.9999008774757385,
      0.9998765587806702,
      0.9995970129966736,
      0.9998314380645752,
      0.9998874664306641,
      0.999596893787384,
      0.9992339015007019,
      0.9997158050537109,
      0.9997828006744385,
      0.9990589618682861,
      0.9990442991256714,
      0.9997162222862244,
      0.9995372891426086,
      0.9976797699928284,
      0.9991812109947205,
      0.9997531771659851,
      0.9991618990898132,
      0.9984736442565918,
      0.9997894763946533,
      0.9997814297676086,
      0.9991307854652405,
      0.9996013045310974,
      0.9999090433120728,
      0.9998986124992371,
      0.9998611807823181,
      0.999955952167511,
      0.999956488609314,
      0.9999654293060303,
      0.9999783635139465,
      0.9999595284461975,
      0.9999364018440247,
      0.9999624490737915,
      0.9999522566795349,
      0.9999076128005981,
      0.9998811483383179,
      0.9999707341194153,
      0.9999651908874512,
      0.9999488592147827,
      0.9999311566352844,
      0.9999043941497803,
      0.9998918771743774,
      0.999951183795929,
      0.9999603629112244,
      0.9999606609344482,
      0.9999549388885498,
      0.9999505281448364,
      0.9999575018882751,
      0.9999772310256958,
      0.9999737739562988,
      0.9999402165412903,
      0.9999617338180542,
      0.999889612197876,
      0.9997584223747253,
      0.9997636079788208,
      0.9999355673789978,
      0.9998228549957275,
      0.9995477795600891,
      0.9998620748519897,
      0.9999063014984131,
      0.9995734691619873,
      0.9995545148849487,
      0.9998732209205627,
      0.9998565912246704,
      0.9999406337738037,
      0.9999499917030334,
      0.9999753832817078,
      0.999950110912323,
      0.9999556541442871,
      0.999976634979248,
      0.9999637603759766,
      0.999909520149231,
      0.9999683499336243,
      0.9999779462814331,
      0.9999484419822693,
      0.9999418258666992,
      0.9999682903289795,
      0.9999312162399292
    ],
    [
      0.5673543810844421,
      0.6764366626739502,
      0.7148104906082153,
      0.74392169713974,
      0.7562029957771301,
      0.769567608833313,
      0.7806299924850464,
      0.7944990396499634,
      0.7811731100082397,
      0.7839520573616028,
      0.804690957069397,
      0.7879349589347839,
      0.7781655788421631,
      0.7989273071289062,
      0.7993537187576294,
      0.7635065913200378,
      0.7695612907409668,
      0.7902321219444275,
      0.7548388242721558,
      0.748591423034668,
      0.7707858085632324,
      0.7884469032287598,
      0.7878537774085999,
      0.7759407758712769,
      0.8021116256713867,
      0.8231062293052673,
      0.8029084205627441,
      0.7968509793281555,
      0.8111082315444946,
      0.8162897229194641,
      0.7890306115150452,
      0.7662677764892578,
      0.795152485370636,
      0.7774978876113892,
      0.755791187286377,
      0.7379099130630493,
      0.7319621443748474,
      0.7340621948242188,
      0.6973838806152344,
      0.7304089665412903,
      0.7835475206375122,
      0.7757856845855713,
      0.7339532375335693,
      0.7821031808853149,
      0.7786084413528442,
      0.7715696692466736,
      0.777337908744812,
      0.8048111200332642,
      0.7814602851867676,
      0.7791728377342224,
      0.801739513874054,
      0.7925533056259155,
      0.7823318243026733,
      0.8065088391304016,
      0.8215408325195312,
      0.7978174686431885,
      0.7978206276893616,
      0.7981293201446533,
      0.8051093816757202,
      0.8027564883232117,
      0.8071542978286743,
      0.8131879568099976,
      0.825114369392395,
      0.8395942449569702,
      0.862683892250061,
      0.8712472915649414,
      0.8533929586410522,
      0.9999018311500549,
      0.9999706745147705,
      0.9999635815620422,
      0.9999423027038574,
      0.9999541640281677,
      0.9998232126235962,
      0.9987596869468689,
      0.9879937171936035,
      0.9616998434066772,
      0.9572135210037231,
      0.9146667718887329,
      0.9101737141609192,
      0.9109688997268677,
      0.9533683657646179,
      0.9544114470481873,
      0.9923171401023865,
      0.9974627494812012,
      0.9994932413101196,
      0.999752938747406,
      0.9998806715011597,
      0.9998487234115601,
      0.9998767971992493,
      0.9998329877853394,
      0.9993883967399597,
      0.9985507726669312,
      0.9937350749969482,
      0.9772077798843384,
      0.9354473352432251,
      0.9123422503471375,
      0.924579918384552,
      0.9231531023979187,
      0.9466127157211304,
      0.9590438604354858,
      0.9854784607887268,
      0.9835944771766663,
      0.9989162683486938,
      0.9991744756698608,
      0.9996698498725891,
      0.9997017979621887,
      0.999857485294342,
      0.9999062418937683,
      0.9999438524246216,
      0.9999232888221741,
      0.999921441078186,
      0.9996727108955383,
      0.9973109364509583,
      0.9994778633117676,
      0.9999216198921204,
      0.9999697804450989,
      0.9999573230743408,
      0.9995002746582031,
      0.9999346733093262,
      0.9999091029167175,
      0.9999484419822693,
      0.9999361634254456,
      0.9997043609619141,
      0.9997910857200623,
      0.9998103380203247,
      0.9998975992202759,
      0.9996048808097839,
      0.9991976618766785,
      0.999616801738739,
      0.9994205832481384,
      0.9975513815879822,
      0.997093677520752,
      0.9997905492782593,
      0.9999215006828308,
      0.9999407529830933,
      0.9999567866325378,
      0.9999182224273682,
      0.9999616742134094,
      0.9998898506164551,
      0.9999332427978516,
      0.9999144673347473,
      0.999946117401123,
      0.999921977519989,
      0.999809980392456,
      0.9998466968536377,
      0.9996224641799927,
      0.9986609816551208,
      0.9854516386985779,
      0.9948267936706543,
      0.9996092319488525,
      0.999758780002594,
      0.9999475479125977,
      0.9999415278434753,
      0.9998638033866882,
      0.9996346831321716,
      0.9951665997505188,
      0.9732792973518372,
      0.9415843486785889,
      0.910963773727417,
      0.9443051815032959,
      0.9562125205993652,
      0.9881716966629028,
      0.9968986511230469,
      0.9996728301048279,
      0.9998210668563843,
      0.9998933672904968,
      0.9999315738677979,
      0.9999442100524902,
      0.9997288584709167,
      0.9994194507598877,
      0.9906021356582642,
      0.9603888392448425,
      0.9800982475280762,
      0.9760605692863464,
      0.992292046546936,
      0.9995559453964233,
      0.9998343586921692,
      0.9998607635498047,
      0.9997811317443848,
      0.9997158646583557,
      0.9990515112876892,
      0.9970654249191284,
      0.981509804725647,
      0.9761123061180115,
      0.9752012491226196,
      0.9335047006607056,
      0.9477851390838623,
      0.9840700030326843,
      0.9977437853813171,
      0.9838112592697144,
      0.9972608685493469,
      0.9841597080230713,
      0.9998733997344971,
      0.9998976588249207,
      0.9998737573623657,
      0.9999518394470215,
      0.9999299049377441,
      0.9998663663864136,
      0.9999108910560608,
      0.999896228313446,
      0.9999382495880127,
      0.9999076724052429,
      0.9998242259025574,
      0.9995238184928894,
      0.9955601096153259,
      0.9792555570602417,
      0.9482941627502441,
      0.9452410936355591,
      0.9418430328369141,
      0.8975611925125122,
      0.8899866342544556,
      0.9230870008468628,
      0.955758810043335,
      0.981306791305542,
      0.9859448671340942,
      0.9983627796173096,
      0.9993273019790649,
      0.9998815059661865,
      0.9999063014984131,
      0.9998711347579956,
      0.9998493194580078,
      0.9997246861457825,
      0.9994627833366394,
      0.999416708946228,
      0.9967623353004456,
      0.9822991490364075,
      0.9766623973846436,
      0.9609781503677368,
      0.9776254892349243,
      0.9459027051925659,
      0.9687058329582214,
      0.9774181842803955,
      0.9466435313224792,
      0.9166527986526489,
      0.9433814287185669,
      0.9509623050689697,
      0.8988735675811768,
      0.887046217918396,
      0.941324770450592,
      0.9274156093597412,
      0.8662552833557129,
      0.8781050443649292,
      0.9361370205879211,
      0.9079129099845886,
      0.8679435849189758,
      0.9140384793281555,
      0.9542609453201294,
      0.9201644062995911,
      0.8846211433410645,
      0.9352051019668579,
      0.9561834335327148,
      0.9397692680358887,
      0.9496270418167114,
      0.9775608777999878,
      0.9755270481109619,
      0.9968190789222717,
      0.9997473955154419,
      0.9999365210533142,
      0.9999474883079529,
      0.9998952150344849,
      0.9991084337234497,
      0.999813973903656,
      0.9997962713241577,
      0.9997522234916687,
      0.9998746514320374,
      0.9999260902404785,
      0.9999061822891235,
      0.9998754262924194,
      0.9999329447746277,
      0.9999496340751648,
      0.9998940825462341,
      0.999902069568634,
      0.9999237060546875,
      0.9999454617500305,
      0.999907374382019,
      0.9998916983604431,
      0.9996633529663086,
      0.9998528361320496,
      0.9999008178710938,
      0.9996672868728638,
      0.9993453025817871,
      0.9997569918632507,
      0.9998049139976501,
      0.9992016553878784,
      0.9991961717605591,
      0.9997639060020447,
      0.999636173248291,
      0.9981992840766907,
      0.9993246793746948,
      0.9997946619987488,
      0.9993687868118286,
      0.9988127946853638,
      0.9998292922973633,
      0.9998112916946411,
      0.9992989897727966,
      0.9996512532234192,
      0.9999166131019592,
      0.9999052882194519,
      0.9998805522918701,
      0.9999578595161438,
      0.9999566078186035,
      0.9999663829803467,
      0.9999794363975525,
      0.9999590516090393,
      0.9999352097511292,
      0.9999639987945557,
      0.9999516010284424,
      0.9999063014984131,
      0.9998804926872253,
      0.9999703168869019,
      0.999964714050293,
      0.9999486207962036,
      0.9999308586120605,
      0.9999048113822937,
      0.9998922348022461,
      0.9999538660049438,
      0.999962568283081,
      0.999962329864502,
      0.9999550580978394,
      0.9999499320983887,
      0.9999567270278931,
      0.9999769926071167,
      0.9999732375144958,
      0.9999408721923828,
      0.9999659061431885,
      0.999914288520813,
      0.9998482465744019,
      0.9998568296432495,
      0.999952495098114,
      0.9998793601989746,
      0.9997314214706421,
      0.9999062418937683,
      0.9999291300773621,
      0.9997550845146179,
      0.9997261762619019,
      0.9999024868011475,
      0.9998793601989746,
      0.9999469518661499,
      0.9999512434005737,
      0.9999755620956421,
      0.9999496936798096,
      0.9999553561210632,
      0.9999768137931824,
      0.9999635219573975,
      0.9999098181724548,
      0.9999682307243347,
      0.9999780058860779,
      0.9999489784240723,
      0.9999424815177917,
      0.9999685883522034,
      0.9999322295188904
    ],
    [
      0.6604536771774292,
      0.7230057716369629,
      0.7525992393493652,
      0.7728426456451416,
      0.7909922003746033,
      0.7983993291854858,
      0.8025131225585938,
      0.8136202096939087,
      0.8023390769958496,
      0.8043298721313477,
      0.820032000541687,
      0.8019720911979675,
      0.7939078211784363,
      0.8136077523231506,
      0.8090411424636841,
      0.776187539100647,
      0.7842552065849304,
      0.7995651364326477,
      0.7642574906349182,
      0.7586095929145813,
      0.7808628082275391,
      0.7992118000984192,
      0.7994069457054138,
      0.7862626314163208,
      0.8145437240600586,
      0.8364517688751221,
      0.816439688205719,
      0.8117679357528687,
      0.8252402544021606,
      0.8289009928703308,
      0.8062907457351685,
      0.7797037363052368,
      0.8095470070838928,
      0.7929732203483582,
      0.7715867161750793,
      0.7545326352119446,
      0.7509763240814209,
      0.7493605613708496,
      0.7228794097900391,
      0.7553452253341675,
      0.8051356673240662,
      0.80235755443573,
      0.7599871754646301,
      0.8010498881340027,
      0.8020032644271851,
      0.7925249338150024,
      0.7907925248146057,
      0.8211949467658997,
      0.8011534214019775,
      0.7995132803916931,
      0.813336193561554,
      0.8059769868850708,
      0.795319676399231,
      0.818595826625824,
      0.8307756781578064,
      0.809617817401886,
      0.805759072303772,
      0.8062058091163635,
      0.8135331869125366,
      0.80964195728302,
      0.8149228692054749,
      0.8206297159194946,
      0.8296507596969604,
      0.8437201976776123,
      0.8676388263702393,
      0.8764780759811401,
      0.8585467338562012,
      0.9998995065689087,
      0.9999713897705078,
      0.9999682307243347,
      0.9999533891677856,
      0.99996417760849,
      0.9998684525489807,
      0.9988978505134583,
      0.9915624260902405,
      0.9671832323074341,
      0.9632194638252258,
      0.9224726557731628,
      0.9180968999862671,
      0.9182933568954468,
      0.9595003128051758,
      0.9599829316139221,
      0.9938420653343201,
      0.9979149103164673,
      0.9995808005332947,
      0.9997851848602295,
      0.9998878836631775,
      0.9998515248298645,
      0.9998860359191895,
      0.9998517632484436,
      0.9994968175888062,
      0.9988583326339722,
      0.9950436353683472,
      0.9797675013542175,
      0.9426565170288086,
      0.9201894998550415,
      0.9305434226989746,
      0.9258245229721069,
      0.9512540102005005,
      0.9624303579330444,
      0.9869378805160522,
      0.9861753582954407,
      0.9991353750228882,
      0.9992641806602478,
      0.999714195728302,
      0.99973064661026,
      0.9998680353164673,
      0.9999134540557861,
      0.9999479651451111,
      0.9999328255653381,
      0.9999342560768127,
      0.9997415542602539,
      0.9980962872505188,
      0.9995869398117065,
      0.999932587146759,
      0.999972403049469,
      0.9999598264694214,
      0.999517560005188,
      0.99993896484375,
      0.9999207258224487,
      0.9999536871910095,
      0.9999384880065918,
      0.9997272491455078,
      0.9998170137405396,
      0.9998266696929932,
      0.9999085068702698,
      0.9996253252029419,
      0.9992691278457642,
      0.9996798038482666,
      0.9995692372322083,
      0.9982270002365112,
      0.9978970885276794,
      0.9998321533203125,
      0.999931812286377,
      0.9999435544013977,
      0.999958336353302,
      0.9999182224273682,
      0.9999619126319885,
      0.9998905062675476,
      0.9999350309371948,
      0.9999154806137085,
      0.9999473094940186,
      0.9999261498451233,
      0.9998207688331604,
      0.9998660683631897,
      0.9997020959854126,
      0.9989964962005615,
      0.987656831741333,
      0.9955970048904419,
      0.9996565580368042,
      0.9997814297676086,
      0.9999504685401917,
      0.9999448657035828,
      0.999876856803894,
      0.9996945261955261,
      0.995685338973999,
      0.9753351807594299,
      0.945032000541687,
      0.9163339138031006,
      0.9481766819953918,
      0.9589294195175171,
      0.9898132085800171,
      0.9979559779167175,
      0.999735414981842,
      0.9998475909233093,
      0.9999051094055176,
      0.9999397993087769,
      0.9999510049819946,
      0.9997782111167908,
      0.9995322823524475,
      0.9919618368148804,
      0.963249921798706,
      0.9812906980514526,
      0.9777283668518066,
      0.9941193461418152,
      0.9996250867843628,
      0.9998601675033569,
      0.9998723268508911,
      0.9998041987419128,
      0.9997485280036926,
      0.9991984367370605,
      0.9974781274795532,
      0.984184980392456,
      0.9787775278091431,
      0.9734978079795837,
      0.9384108781814575,
      0.953977644443512,
      0.9863386154174805,
      0.9973445534706116,
      0.9857090711593628,
      0.9978030920028687,
      0.98653644323349,
      0.9998771548271179,
      0.9999004602432251,
      0.9998732209205627,
      0.9999551773071289,
      0.9999376535415649,
      0.9998893141746521,
      0.9999229311943054,
      0.9999004006385803,
      0.9999404549598694,
      0.999919056892395,
      0.999846875667572,
      0.9996396899223328,
      0.9962942004203796,
      0.9844642877578735,
      0.9550064206123352,
      0.9523447155952454,
      0.9492435455322266,
      0.905305027961731,
      0.8968752026557922,
      0.9322258830070496,
      0.9624046087265015,
      0.9846675395965576,
      0.9905498623847961,
      0.9988890290260315,
      0.9996320009231567,
      0.9999321699142456,
      0.9999288320541382,
      0.999891996383667,
      0.9998692274093628,
      0.9997976422309875,
      0.9996013641357422,
      0.9996469616889954,
      0.9982296228408813,
      0.9887644052505493,
      0.9817899465560913,
      0.9680370092391968,
      0.9813905954360962,
      0.9522514343261719,
      0.9718135595321655,
      0.9795241951942444,
      0.9537616968154907,
      0.924968957901001,
      0.9508658647537231,
      0.955733060836792,
      0.907079815864563,
      0.8969704508781433,
      0.9488953351974487,
      0.934354305267334,
      0.8769389390945435,
      0.8873660564422607,
      0.9430853724479675,
      0.9150828123092651,
      0.8751503229141235,
      0.9185552597045898,
      0.9579172730445862,
      0.9246139526367188,
      0.8907637000083923,
      0.9413252472877502,
      0.9589332938194275,
      0.9429938793182373,
      0.9519798159599304,
      0.977698564529419,
      0.9785352945327759,
      0.9974076747894287,
      0.9997917413711548,
      0.9999440908432007,
      0.9999499917030334,
      0.9998981356620789,
      0.9991101622581482,
      0.9998152256011963,
      0.9997959733009338,
      0.9997536540031433,
      0.9998774528503418,
      0.9999255537986755,
      0.9999077916145325,
      0.9998790621757507,
      0.9999368190765381,
      0.9999529123306274,
      0.999897837638855,
      0.9999076128005981,
      0.9999327659606934,
      0.9999512434005737,
      0.9999133348464966,
      0.999905526638031,
      0.9997258186340332,
      0.9998757243156433,
      0.999913215637207,
      0.9997350573539734,
      0.9994611144065857,
      0.9998014569282532,
      0.9998366236686707,
      0.9993870854377747,
      0.9993553161621094,
      0.9998136758804321,
      0.9997320771217346,
      0.998730480670929,
      0.9994874596595764,
      0.9998371005058289,
      0.9995676875114441,
      0.9991763830184937,
      0.9998704791069031,
      0.9998460412025452,
      0.9995144605636597,
      0.9997336268424988,
      0.9999282360076904,
      0.9999129176139832,
      0.9998997449874878,
      0.9999601244926453,
      0.9999561905860901,
      0.9999668002128601,
      0.9999804496765137,
      0.9999580383300781,
      0.9999333620071411,
      0.9999638199806213,
      0.999950110912323,
      0.9999048113822937,
      0.9998803734779358,
      0.9999698996543884,
      0.9999641180038452,
      0.9999485611915588,
      0.9999305605888367,
      0.9999052286148071,
      0.9998921751976013,
      0.9999558329582214,
      0.999965488910675,
      0.9999649524688721,
      0.9999550580978394,
      0.9999488592147827,
      0.9999552965164185,
      0.9999764561653137,
      0.9999722242355347,
      0.9999399185180664,
      0.9999685883522034,
      0.9999327063560486,
      0.9999091625213623,
      0.9999110698699951,
      0.9999638795852661,
      0.9999188780784607,
      0.9998631477355957,
      0.9999415278434753,
      0.9999474287033081,
      0.9998611807823181,
      0.9998509287834167,
      0.9999276399612427,
      0.9998998045921326,
      0.9999524354934692,
      0.9999515414237976,
      0.9999752640724182,
      0.9999483823776245,
      0.9999544024467468,
      0.9999765157699585,
      0.999963104724884,
      0.9999099969863892,
      0.9999681711196899,
      0.9999779462814331,
      0.9999492168426514,
      0.9999427199363708,
      0.9999686479568481,
      0.9999324083328247
    ],
    [
      0.7310337424278259,
      0.7658858895301819,
      0.7851043939590454,
      0.8003032207489014,
      0.8224743604660034,
      0.8202873468399048,
      0.8204914331436157,
      0.8306441307067871,
      0.8201096653938293,
      0.8200542330741882,
      0.8317685127258301,
      0.8140029311180115,
      0.8070722818374634,
      0.8263019323348999,
      0.8182408213615417,
      0.7878800630569458,
      0.7962108254432678,
      0.8092151284217834,
      0.7742899656295776,
      0.7699015736579895,
      0.7915960550308228,
      0.8097808361053467,
      0.8083598613739014,
      0.79483562707901,
      0.823427677154541,
      0.8456937074661255,
      0.8254976868629456,
      0.8221124410629272,
      0.8355920314788818,
      0.8385159373283386,
      0.8186139464378357,
      0.7924773693084717,
      0.8221138715744019,
      0.8090087175369263,
      0.7882082462310791,
      0.7652638554573059,
      0.7700645923614502,
      0.771246075630188,
      0.7501299381256104,
      0.7866530418395996,
      0.8303041458129883,
      0.8236030340194702,
      0.7866895198822021,
      0.8188159465789795,
      0.8223468065261841,
      0.8107343316078186,
      0.8038374185562134,
      0.8334881663322449,
      0.8174184560775757,
      0.8160312175750732,
      0.8228148221969604,
      0.8156409859657288,
      0.8060123920440674,
      0.82955402135849,
      0.8382787108421326,
      0.8189641237258911,
      0.8138197660446167,
      0.8143224120140076,
      0.8197128772735596,
      0.8159804940223694,
      0.8224124908447266,
      0.8266223669052124,
      0.8344308137893677,
      0.8476219177246094,
      0.8716601133346558,
      0.8800587058067322,
      0.8625049591064453,
      0.9998998045921326,
      0.9999718070030212,
      0.9999701976776123,
      0.9999598860740662,
      0.9999709129333496,
      0.9998983144760132,
      0.9991122484207153,
      0.9938905239105225,
      0.9732258319854736,
      0.9694451689720154,
      0.9321024417877197,
      0.9279138445854187,
      0.9270461201667786,
      0.965094268321991,
      0.9653876423835754,
      0.9953177571296692,
      0.9983875751495361,
      0.9996625781059265,
      0.9998183250427246,
      0.9998953342437744,
      0.9998547434806824,
      0.9998960494995117,
      0.9998711347579956,
      0.9996042251586914,
      0.9991670250892639,
      0.9962962865829468,
      0.9846817255020142,
      0.9506417512893677,
      0.9292575120925903,
      0.9381802082061768,
      0.9320410490036011,
      0.9563853740692139,
      0.965901255607605,
      0.9883643984794617,
      0.988197922706604,
      0.9993804097175598,
      0.9995150566101074,
      0.9997698664665222,
      0.9997594356536865,
      0.9998748898506165,
      0.9999161958694458,
      0.9999499917030334,
      0.9999395608901978,
      0.9999431371688843,
      0.9997854828834534,
      0.9985882043838501,
      0.9996560215950012,
      0.9999396204948425,
      0.9999743103981018,
      0.9999613761901855,
      0.9995296001434326,
      0.999941885471344,
      0.9999284744262695,
      0.9999574422836304,
      0.9999395608901978,
      0.9997427463531494,
      0.9998344779014587,
      0.9998374581336975,
      0.9999163150787354,
      0.9996410012245178,
      0.999322235584259,
      0.9997225403785706,
      0.9996684193611145,
      0.9986372590065002,
      0.9984009265899658,
      0.9998594522476196,
      0.9999395608901978,
      0.9999455213546753,
      0.999959409236908,
      0.9999176859855652,
      0.999961793422699,
      0.9998903274536133,
      0.9999357461929321,
      0.999915599822998,
      0.9999477863311768,
      0.9999291300773621,
      0.9998291730880737,
      0.999880313873291,
      0.9997577667236328,
      0.9992227554321289,
      0.989355742931366,
      0.9962680339813232,
      0.9996948838233948,
      0.9998037815093994,
      0.9999527931213379,
      0.9999468326568604,
      0.9998863339424133,
      0.9997395873069763,
      0.9962137937545776,
      0.977416455745697,
      0.9489753246307373,
      0.9216969013214111,
      0.9520306587219238,
      0.9616073369979858,
      0.9908301830291748,
      0.9982353448867798,
      0.9997740983963013,
      0.9998685121536255,
      0.9999140501022339,
      0.9999457001686096,
      0.9999569058418274,
      0.9998173713684082,
      0.999618411064148,
      0.9930551648139954,
      0.9660801887512207,
      0.9827178120613098,
      0.978825032711029,
      0.9937043190002441,
      0.9996644854545593,
      0.9998772144317627,
      0.9998816847801208,
      0.9998242855072021,
      0.9997782111167908,
      0.9993321895599365,
      0.9978582262992859,
      0.9863324165344238,
      0.9813836812973022,
      0.977397084236145,
      0.9444305896759033,
      0.9610096216201782,
      0.9893941879272461,
      0.9978944063186646,
      0.9885109663009644,
      0.9984316825866699,
      0.9890784025192261,
      0.9998817443847656,
      0.9999025464057922,
      0.9998787641525269,
      0.9999566674232483,
      0.9999441504478455,
      0.999912679195404,
      0.9999346733093262,
      0.9999045729637146,
      0.9999420642852783,
      0.9999316334724426,
      0.9998668432235718,
      0.9997277855873108,
      0.9972248077392578,
      0.9880065321922302,
      0.9621281623840332,
      0.9605987071990967,
      0.9576824903488159,
      0.9161058664321899,
      0.9074901342391968,
      0.9418646097183228,
      0.9695688486099243,
      0.9888896942138672,
      0.9938411712646484,
      0.9992634654045105,
      0.9997735023498535,
      0.9999508857727051,
      0.9999408721923828,
      0.9999027252197266,
      0.9998787045478821,
      0.999832034111023,
      0.9996737837791443,
      0.9997504949569702,
      0.9989485144615173,
      0.993164598941803,
      0.9866970181465149,
      0.9754815697669983,
      0.9864400625228882,
      0.9639731645584106,
      0.9754186868667603,
      0.9822294116020203,
      0.9609313011169434,
      0.9335517883300781,
      0.9552441835403442,
      0.9620118737220764,
      0.9164854884147644,
      0.9071248769760132,
      0.9554697275161743,
      0.9414196014404297,
      0.8863344788551331,
      0.8962786197662354,
      0.9474780559539795,
      0.9203452467918396,
      0.8835926055908203,
      0.9240418672561646,
      0.9615541696548462,
      0.9302886724472046,
      0.8970149755477905,
      0.9449307918548584,
      0.9614763259887695,
      0.9468182921409607,
      0.9551296234130859,
      0.9795472025871277,
      0.9815356135368347,
      0.9981340169906616,
      0.9998364448547363,
      0.9999514818191528,
      0.9999523162841797,
      0.9998998045921326,
      0.9991108775138855,
      0.9998164772987366,
      0.9997957348823547,
      0.9997554421424866,
      0.9998800158500671,
      0.99992835521698,
      0.9999099373817444,
      0.9998828172683716,
      0.9999409914016724,
      0.9999560713768005,
      0.999902069568634,
      0.9999132752418518,
      0.999940037727356,
      0.9999563097953796,
      0.9999191761016846,
      0.99991774559021,
      0.9997782707214355,
      0.9998968243598938,
      0.9999226331710815,
      0.9997914433479309,
      0.9996060729026794,
      0.9998405575752258,
      0.9998686909675598,
      0.9995732307434082,
      0.9995182156562805,
      0.9998515844345093,
      0.9998037219047546,
      0.9991315007209778,
      0.999652087688446,
      0.9998717308044434,
      0.9997014999389648,
      0.9994138479232788,
      0.9999008178710938,
      0.999873161315918,
      0.9996600151062012,
      0.9998016953468323,
      0.9999361038208008,
      0.9999203085899353,
      0.9999200701713562,
      0.9999626874923706,
      0.9999561905860901,
      0.9999675750732422,
      0.9999812841415405,
      0.9999595284461975,
      0.9999328255653381,
      0.9999643564224243,
      0.9999501705169678,
      0.9999046921730042,
      0.999880850315094,
      0.9999697804450989,
      0.9999641180038452,
      0.9999487996101379,
      0.9999310374259949,
      0.9999064207077026,
      0.999893307685852,
      0.9999573826789856,
      0.9999681115150452,
      0.9999678730964661,
      0.9999551773071289,
      0.9999485015869141,
      0.9999549388885498,
      0.9999763369560242,
      0.9999718070030212,
      0.9999396204948425,
      0.999969482421875,
      0.9999382495880127,
      0.9999244213104248,
      0.9999243021011353,
      0.9999675154685974,
      0.9999332427978516,
      0.9999058842658997,
      0.9999536275863647,
      0.9999555945396423,
      0.9999014735221863,
      0.9998958706855774,
      0.9999399781227112,
      0.9999102354049683,
      0.9999554753303528,
      0.9999520778656006,
      0.9999754428863525,
      0.9999483227729797,
      0.999954342842102,
      0.9999765157699585,
      0.9999632835388184,
      0.999910831451416,
      0.9999682903289795,
      0.9999781250953674,
      0.99994957447052,
      0.9999403953552246,
      0.9999687075614929,
      0.9999328255653381
    ],
    [
      0.7870627045631409,
      0.8020052909851074,
      0.8110145330429077,
      0.8250190019607544,
      0.8500668406486511,
      0.8390038013458252,
      0.8376859426498413,
      0.8471272587776184,
      0.8379345536231995,
      0.8360644578933716,
      0.8438063263893127,
      0.827229380607605,
      0.8207162618637085,
      0.8400990962982178,
      0.8293778300285339,
      0.8016901612281799,
      0.8107460737228394,
      0.8212546706199646,
      0.7864745259284973,
      0.7828882932662964,
      0.8061723113059998,
      0.8229974508285522,
      0.818747878074646,
      0.8051286935806274,
      0.8347194194793701,
      0.8554732203483582,
      0.8362009525299072,
      0.8340456485748291,
      0.8463075160980225,
      0.849083423614502,
      0.8313774466514587,
      0.806461751461029,
      0.836101233959198,
      0.8270400762557983,
      0.8033491373062134,
      0.7789163589477539,
      0.7936687469482422,
      0.7946773767471313,
      0.7744504809379578,
      0.8146157264709473,
      0.850691556930542,
      0.8428722023963928,
      0.808833658695221,
      0.8378803133964539,
      0.8419328331947327,
      0.8307347297668457,
      0.8190778493881226,
      0.8482435941696167,
      0.8348500728607178,
      0.8348031044006348,
      0.837344765663147,
      0.8291424512863159,
      0.8198789358139038,
      0.8433167338371277,
      0.8483348488807678,
      0.8310240507125854,
      0.8240797519683838,
      0.8241817951202393,
      0.82807457447052,
      0.8235481977462769,
      0.8305157423019409,
      0.8324520587921143,
      0.8398038744926453,
      0.8516002893447876,
      0.8752444386482239,
      0.8833450078964233,
      0.8658542037010193,
      0.9999004006385803,
      0.9999723434448242,
      0.9999715089797974,
      0.9999653697013855,
      0.9999755024909973,
      0.9999217987060547,
      0.9993402361869812,
      0.9959725141525269,
      0.9786754250526428,
      0.9742515087127686,
      0.9399996995925903,
      0.9365583062171936,
      0.9350589513778687,
      0.9694850444793701,
      0.9667602777481079,
      0.9964212775230408,
      0.9988750219345093,
      0.9997345209121704,
      0.9998475909233093,
      0.9999021887779236,
      0.9998573660850525,
      0.9999045133590698,
      0.9998877048492432,
      0.9996852278709412,
      0.9993922710418701,
      0.9971613883972168,
      0.9878637194633484,
      0.9580130577087402,
      0.9384150505065918,
      0.9466495513916016,
      0.9397107362747192,
      0.9620680212974548,
      0.9712056517601013,
      0.9901033639907837,
      0.9905436038970947,
      0.9995626211166382,
      0.9996510148048401,
      0.9998201727867126,
      0.9997929930686951,
      0.9998852610588074,
      0.9999219179153442,
      0.9999533295631409,
      0.9999474883079529,
      0.9999529719352722,
      0.9998331069946289,
      0.9991053938865662,
      0.9997308254241943,
      0.9999480247497559,
      0.9999764561653137,
      0.9999633431434631,
      0.9995438456535339,
      0.9999449849128723,
      0.9999365210533142,
      0.9999610781669617,
      0.9999408721923828,
      0.9997576475143433,
      0.9998493790626526,
      0.9998469948768616,
      0.9999231696128845,
      0.9996548295021057,
      0.9993688464164734,
      0.9997571110725403,
      0.9997401237487793,
      0.9989094734191895,
      0.9987415075302124,
      0.9998817443847656,
      0.9999465346336365,
      0.9999475479125977,
      0.9999604821205139,
      0.9999172687530518,
      0.9999616742134094,
      0.9998903274536133,
      0.9999366402626038,
      0.9999154806137085,
      0.999948263168335,
      0.9999348521232605,
      0.9998393654823303,
      0.9998976588249207,
      0.9998177886009216,
      0.9994421005249023,
      0.9910608530044556,
      0.9968217611312866,
      0.9997422695159912,
      0.9998279213905334,
      0.9999555349349976,
      0.9999500513076782,
      0.9998992085456848,
      0.9997921586036682,
      0.9968843460083008,
      0.9806298017501831,
      0.9556657075881958,
      0.9293030500411987,
      0.9578613638877869,
      0.9654313325881958,
      0.9921756982803345,
      0.9986001253128052,
      0.9998180270195007,
      0.9998882412910461,
      0.9999250769615173,
      0.9999526739120483,
      0.9999627470970154,
      0.9998552203178406,
      0.9996955394744873,
      0.9941287040710449,
      0.969182014465332,
      0.9847232699394226,
      0.9814157485961914,
      0.9943406581878662,
      0.9997224807739258,
      0.999896764755249,
      0.9998921155929565,
      0.9998447895050049,
      0.99980628490448,
      0.9994544386863708,
      0.9982389211654663,
      0.9887660145759583,
      0.984829843044281,
      0.981595516204834,
      0.9526098966598511,
      0.9675247669219971,
      0.9917316436767578,
      0.998333215713501,
      0.9910570383071899,
      0.9989402294158936,
      0.9909566640853882,
      0.9998855590820312,
      0.9999040365219116,
      0.9998814463615417,
      0.9999566078186035,
      0.9999493956565857,
      0.9999274611473083,
      0.9999441504478455,
      0.999908447265625,
      0.9999439120292664,
      0.9999386668205261,
      0.9998829960823059,
      0.999797523021698,
      0.9980486631393433,
      0.9909162521362305,
      0.9680411219596863,
      0.9673287868499756,
      0.9638422131538391,
      0.9271434545516968,
      0.9185539484024048,
      0.952396035194397,
      0.9762018322944641,
      0.9923534393310547,
      0.9965624809265137,
      0.9995100498199463,
      0.999851405620575,
      0.9999622106552124,
      0.9999483823776245,
      0.9999093413352966,
      0.9998821020126343,
      0.9998483061790466,
      0.9997144341468811,
      0.9998104572296143,
      0.9993888735771179,
      0.9956318140029907,
      0.9915226101875305,
      0.9811870455741882,
      0.9896677732467651,
      0.9706692695617676,
      0.979051411151886,
      0.9850361347198486,
      0.968363881111145,
      0.9431698322296143,
      0.9638086557388306,
      0.9678261280059814,
      0.9271706938743591,
      0.9178867340087891,
      0.9621875286102295,
      0.9479658603668213,
      0.8986319303512573,
      0.9062182307243347,
      0.9542925357818604,
      0.9276208877563477,
      0.8936328887939453,
      0.9299956560134888,
      0.9652202725410461,
      0.9355955123901367,
      0.9045373797416687,
      0.9484744071960449,
      0.964216947555542,
      0.952158510684967,
      0.9592044949531555,
      0.9826009273529053,
      0.9841477274894714,
      0.9986398220062256,
      0.9998729228973389,
      0.9999582171440125,
      0.9999548196792603,
      0.999901533126831,
      0.999114990234375,
      0.9998185038566589,
      0.9997966885566711,
      0.9997585415840149,
      0.9998836517333984,
      0.999931812286377,
      0.9999128580093384,
      0.9998876452445984,
      0.9999455809593201,
      0.9999597668647766,
      0.9999070167541504,
      0.9999194741249084,
      0.9999480247497559,
      0.9999615550041199,
      0.9999255537986755,
      0.9999294281005859,
      0.9998267292976379,
      0.9999160766601562,
      0.9999329447746277,
      0.999840497970581,
      0.9997245073318481,
      0.9998781085014343,
      0.9998959898948669,
      0.9997113347053528,
      0.9996857047080994,
      0.9998865127563477,
      0.9998573660850525,
      0.9994530081748962,
      0.9997565746307373,
      0.9998958706855774,
      0.9997661709785461,
      0.9990713596343994,
      0.999912679195404,
      0.9998897910118103,
      0.9997385740280151,
      0.9998460412025452,
      0.9999426007270813,
      0.9999282956123352,
      0.9999340772628784,
      0.9999657273292542,
      0.999957263469696,
      0.9999688863754272,
      0.9999821782112122,
      0.9999598264694214,
      0.999933123588562,
      0.9999646544456482,
      0.9999502301216125,
      0.9999050498008728,
      0.9998814463615417,
      0.9999701380729675,
      0.9999645352363586,
      0.9999494552612305,
      0.9999317526817322,
      0.9999077916145325,
      0.9998947978019714,
      0.9999590516090393,
      0.9999702572822571,
      0.9999694228172302,
      0.9999560713768005,
      0.9999493360519409,
      0.9999552369117737,
      0.9999765157699585,
      0.999971866607666,
      0.9999396800994873,
      0.999970018863678,
      0.9999403953552246,
      0.9999312162399292,
      0.9999299645423889,
      0.9999693632125854,
      0.9999410510063171,
      0.9999251365661621,
      0.999958872795105,
      0.9999599456787109,
      0.9999220371246338,
      0.9999134540557861,
      0.9999464154243469,
      0.9999155402183533,
      0.999957263469696,
      0.9999525547027588,
      0.9999756217002869,
      0.9999485015869141,
      0.9999544024467468,
      0.999976634979248,
      0.9999634623527527,
      0.9999106526374817,
      0.9999681115150452,
      0.9999781250953674,
      0.9999489784240723,
      0.9999387860298157,
      0.9999685287475586,
      0.999932587146759
    ],
    [
      0.8192311525344849,
      0.8261499404907227,
      0.8301670551300049,
      0.8429659008979797,
      0.8675200343132019,
      0.8532451391220093,
      0.8519999980926514,
      0.8609061241149902,
      0.853450357913971,
      0.8499638438224792,
      0.8555321097373962,
      0.8396152853965759,
      0.8337332010269165,
      0.8534508943557739,
      0.8401802778244019,
      0.8143928050994873,
      0.8244284391403198,
      0.83409583568573,
      0.7995015382766724,
      0.7949804067611694,
      0.820216178894043,
      0.834476113319397,
      0.8275583982467651,
      0.8175572156906128,
      0.8472006320953369,
      0.8638167381286621,
      0.845658540725708,
      0.8455511331558228,
      0.8576703071594238,
      0.8597671389579773,
      0.8435235023498535,
      0.819605827331543,
      0.8486253619194031,
      0.8399900197982788,
      0.8181512355804443,
      0.7945320010185242,
      0.8116599321365356,
      0.8104349374771118,
      0.7917388677597046,
      0.83121657371521,
      0.8636690974235535,
      0.8565544486045837,
      0.824066162109375,
      0.8510525226593018,
      0.8568161725997925,
      0.8470585346221924,
      0.8323761224746704,
      0.8614333868026733,
      0.8492670059204102,
      0.8522668480873108,
      0.8503536581993103,
      0.8424521088600159,
      0.8337330222129822,
      0.857228696346283,
      0.8595048189163208,
      0.8428393602371216,
      0.8341630697250366,
      0.8334500789642334,
      0.8370506763458252,
      0.8317462205886841,
      0.8381167650222778,
      0.8390957117080688,
      0.8454343676567078,
      0.8549916744232178,
      0.8729923963546753,
      0.8866879940032959,
      0.8693960905075073,
      0.9999008774757385,
      0.9999723434448242,
      0.9999721646308899,
      0.9999667406082153,
      0.9999778866767883,
      0.999933123588562,
      0.999464750289917,
      0.9971317648887634,
      0.9829330444335938,
      0.978367805480957,
      0.9458473920822144,
      0.9439141750335693,
      0.9415260553359985,
      0.9728863835334778,
      0.9707511067390442,
      0.9970737099647522,
      0.9991629123687744,
      0.9997793436050415,
      0.9998683333396912,
      0.9999076128005981,
      0.9998601675033569,
      0.9999110102653503,
      0.9998995661735535,
      0.9997387528419495,
      0.9995284080505371,
      0.9977525472640991,
      0.9899423718452454,
      0.963247537612915,
      0.9453083276748657,
      0.9524996876716614,
      0.9464061260223389,
      0.9669207334518433,
      0.9748870134353638,
      0.991461992263794,
      0.9917911887168884,
      0.9996576309204102,
      0.9997214078903198,
      0.999850869178772,
      0.9998111128807068,
      0.9998881220817566,
      0.9999256134033203,
      0.9999557137489319,
      0.9999531507492065,
      0.999959409236908,
      0.9998642206192017,
      0.9993738532066345,
      0.9997755289077759,
      0.9999536275863647,
      0.9999780654907227,
      0.9999648332595825,
      0.9995540380477905,
      0.9999474287033081,
      0.9999431371688843,
      0.9999644160270691,
      0.999941885471344,
      0.9997664093971252,
      0.9998618364334106,
      0.9998548626899719,
      0.9999288320541382,
      0.9996682405471802,
      0.9994081258773804,
      0.9997861981391907,
      0.9997982978820801,
      0.9991089701652527,
      0.9989999532699585,
      0.9999008774757385,
      0.9999525547027588,
      0.9999493360519409,
      0.9999617338180542,
      0.9999170899391174,
      0.999961793422699,
      0.9998905062675476,
      0.9999373555183411,
      0.9999154210090637,
      0.9999488592147827,
      0.9999374747276306,
      0.9998460412025452,
      0.9999086260795593,
      0.9998501539230347,
      0.9995582103729248,
      0.9924565553665161,
      0.9972940683364868,
      0.9997857213020325,
      0.9998484253883362,
      0.9999563097953796,
      0.9999523758888245,
      0.9999082088470459,
      0.9998279809951782,
      0.9973434209823608,
      0.9831619262695312,
      0.9619728326797485,
      0.9368028044700623,
      0.9638739824295044,
      0.9692020416259766,
      0.9931515455245972,
      0.9985381960868835,
      0.9998430609703064,
      0.9999024868011475,
      0.9999333024024963,
      0.9999589323997498,
      0.9999680519104004,
      0.9998844861984253,
      0.9997605681419373,
      0.9950677156448364,
      0.9718133807182312,
      0.9863395690917969,
      0.983126163482666,
      0.9951311945915222,
      0.9997708797454834,
      0.9999108910560608,
      0.9999001622200012,
      0.9998606443405151,
      0.999828040599823,
      0.9995455145835876,
      0.9985145330429077,
      0.9905629754066467,
      0.9875648021697998,
      0.9848163723945618,
      0.9588034152984619,
      0.9718731641769409,
      0.9933667182922363,
      0.9985923767089844,
      0.9928607940673828,
      0.9992389678955078,
      0.9928877353668213,
      0.9998894929885864,
      0.9999071955680847,
      0.9998873472213745,
      0.9999595284461975,
      0.9999529719352722,
      0.9999364018440247,
      0.9999498724937439,
      0.9999114274978638,
      0.9999452233314514,
      0.9999435544013977,
      0.9998928904533386,
      0.9998393654823303,
      0.9986050128936768,
      0.9929054379463196,
      0.9721568822860718,
      0.9720121026039124,
      0.9692625999450684,
      0.9355596303939819,
      0.9272611737251282,
      0.9601147174835205,
      0.9802945256233215,
      0.9940725564956665,
      0.9974291324615479,
      0.9996315836906433,
      0.9998912215232849,
      0.9999690055847168,
      0.9999529719352722,
      0.9999130964279175,
      0.9998833537101746,
      0.9998558163642883,
      0.9997384548187256,
      0.9998471140861511,
      0.9996379613876343,
      0.9980567097663879,
      0.9939627051353455,
      0.9846951961517334,
      0.9914678931236267,
      0.975116491317749,
      0.9829232096672058,
      0.9867934584617615,
      0.9727957844734192,
      0.9497108459472656,
      0.9652442932128906,
      0.9715210795402527,
      0.9352490305900574,
      0.9271047115325928,
      0.9665465354919434,
      0.9545822143554688,
      0.9099432229995728,
      0.9146498441696167,
      0.9591244459152222,
      0.9341789484024048,
      0.903388500213623,
      0.9360881447792053,
      0.9687393307685852,
      0.9398699402809143,
      0.9124599695205688,
      0.9519070386886597,
      0.9673027396202087,
      0.9595890045166016,
      0.963229775428772,
      0.9850133657455444,
      0.9863621592521667,
      0.9990387558937073,
      0.9999018311500549,
      0.9999640583992004,
      0.9999572038650513,
      0.9999033212661743,
      0.9991195797920227,
      0.9998204708099365,
      0.9997974634170532,
      0.9997612237930298,
      0.9998866319656372,
      0.9999340176582336,
      0.9999146461486816,
      0.9998912215232849,
      0.9999490976333618,
      0.9999625086784363,
      0.9999107122421265,
      0.9999241828918457,
      0.9999540448188782,
      0.9999656677246094,
      0.9999300837516785,
      0.9999377131462097,
      0.9998599886894226,
      0.9999284744262695,
      0.999941349029541,
      0.9998707175254822,
      0.9997962713241577,
      0.999896764755249,
      0.9999120831489563,
      0.9997920989990234,
      0.9997787475585938,
      0.9999079704284668,
      0.9998897910118103,
      0.9996305108070374,
      0.9998214244842529,
      0.9999135732650757,
      0.999824583530426,
      0.9992742538452148,
      0.9999268651008606,
      0.9999036192893982,
      0.9997903108596802,
      0.9998735785484314,
      0.9999455809593201,
      0.9999333024024963,
      0.9999420642852783,
      0.9999673962593079,
      0.9999580979347229,
      0.9999696612358093,
      0.9999825954437256,
      0.99996018409729,
      0.9999334216117859,
      0.9999650716781616,
      0.9999507069587708,
      0.9999057650566101,
      0.9998822808265686,
      0.9999701380729675,
      0.999964714050293,
      0.9999500513076782,
      0.999932587146759,
      0.9999094009399414,
      0.9998963475227356,
      0.9999600052833557,
      0.9999712705612183,
      0.9999701976776123,
      0.999956488609314,
      0.9999496340751648,
      0.9999554753303528,
      0.9999766945838928,
      0.999971866607666,
      0.9999397397041321,
      0.9999700784683228,
      0.9999407529830933,
      0.999933660030365,
      0.9999316334724426,
      0.9999699592590332,
      0.9999438524246216,
      0.9999316334724426,
      0.9999608993530273,
      0.9999618530273438,
      0.999931812286377,
      0.9999219179153442,
      0.999950110912323,
      0.999918520450592,
      0.9999586343765259,
      0.9999536871910095,
      0.999975860118866,
      0.9999487996101379,
      0.999954879283905,
      0.9999770522117615,
      0.9999635815620422,
      0.9999110102653503,
      0.9999682307243347,
      0.9999781847000122,
      0.9999491572380066,
      0.9999387860298157,
      0.9999685287475586,
      0.9999326467514038
    ],
    [
      0.837197482585907,
      0.8411283493041992,
      0.8451860547065735,
      0.8557069301605225,
      0.8790774345397949,
      0.8630540370941162,
      0.8637346029281616,
      0.8710237145423889,
      0.8647453188896179,
      0.8597792983055115,
      0.8644965887069702,
      0.8489203453063965,
      0.8436240553855896,
      0.8626591563224792,
      0.8481419086456299,
      0.823969841003418,
      0.8351860046386719,
      0.8439327478408813,
      0.8095176815986633,
      0.804108202457428,
      0.8295489549636841,
      0.8440842628479004,
      0.8349807262420654,
      0.8267480134963989,
      0.8564283847808838,
      0.8708618879318237,
      0.8532987833023071,
      0.8540120124816895,
      0.8674790859222412,
      0.8692039251327515,
      0.8540933132171631,
      0.831741452217102,
      0.8608747720718384,
      0.8524281978607178,
      0.8340582251548767,
      0.8099645376205444,
      0.8288891315460205,
      0.823137640953064,
      0.8063986301422119,
      0.842515230178833,
      0.8735818266868591,
      0.8670175671577454,
      0.83672034740448,
      0.861501932144165,
      0.8690626621246338,
      0.8588159680366516,
      0.8439925909042358,
      0.8718652725219727,
      0.8598790764808655,
      0.864898145198822,
      0.8609833717346191,
      0.852989137172699,
      0.844437837600708,
      0.868635892868042,
      0.8681398630142212,
      0.8516110777854919,
      0.8427568674087524,
      0.841557502746582,
      0.8446444272994995,
      0.8392180800437927,
      0.8457703590393066,
      0.8452027440071106,
      0.8517476320266724,
      0.8595458269119263,
      0.8757997751235962,
      0.8894869089126587,
      0.8736555576324463,
      0.9999018311500549,
      0.9999726414680481,
      0.9999725222587585,
      0.9999678134918213,
      0.9999797344207764,
      0.9999399185180664,
      0.9995684623718262,
      0.9977555871009827,
      0.9854207038879395,
      0.9810470342636108,
      0.9512680768966675,
      0.9489612579345703,
      0.9459748268127441,
      0.9749581813812256,
      0.9733545780181885,
      0.9974802732467651,
      0.9993389248847961,
      0.9998079538345337,
      0.9998820424079895,
      0.9999111890792847,
      0.9998618960380554,
      0.9999145865440369,
      0.9999063611030579,
      0.9997704029083252,
      0.9996089935302734,
      0.9981760382652283,
      0.9912774562835693,
      0.9671801924705505,
      0.9509680867195129,
      0.9562123417854309,
      0.9505756497383118,
      0.9708400368690491,
      0.9779133200645447,
      0.9927466511726379,
      0.993083119392395,
      0.9997197389602661,
      0.9997616410255432,
      0.9998710751533508,
      0.9998273849487305,
      0.9998939037322998,
      0.9999285340309143,
      0.9999572038650513,
      0.9999565482139587,
      0.9999632239341736,
      0.9998846650123596,
      0.9995366334915161,
      0.9998051524162292,
      0.9999570250511169,
      0.9999791979789734,
      0.9999656677246094,
      0.9995592832565308,
      0.9999489188194275,
      0.9999474883079529,
      0.9999667406082153,
      0.9999427795410156,
      0.9997817277908325,
      0.9998736381530762,
      0.9998615980148315,
      0.9999331831932068,
      0.9996758103370667,
      0.9994338750839233,
      0.99980628490448,
      0.9998341202735901,
      0.9992441534996033,
      0.9991785883903503,
      0.9999144077301025,
      0.9999567866325378,
      0.9999507069587708,
      0.9999626874923706,
      0.9999167323112488,
      0.9999618530273438,
      0.999890923500061,
      0.9999381303787231,
      0.999915599822998,
      0.9999490976333618,
      0.9999391436576843,
      0.9998496770858765,
      0.9999150037765503,
      0.9998674988746643,
      0.999624490737915,
      0.9941238164901733,
      0.997724711894989,
      0.9998166561126709,
      0.9998622536659241,
      0.9999582171440125,
      0.9999542832374573,
      0.9999151229858398,
      0.9998539686203003,
      0.997802734375,
      0.9851324558258057,
      0.966144323348999,
      0.9423623085021973,
      0.9683619141578674,
      0.9722084403038025,
      0.9941668510437012,
      0.9987778067588806,
      0.9998655319213867,
      0.999913215637207,
      0.9999389052391052,
      0.9999629855155945,
      0.9999712109565735,
      0.9999027848243713,
      0.9998010396957397,
      0.9958289861679077,
      0.9741635322570801,
      0.98762047290802,
      0.9846920967102051,
      0.9961457848548889,
      0.9998056888580322,
      0.9999227523803711,
      0.9999070167541504,
      0.9998764991760254,
      0.9998487830162048,
      0.9996466636657715,
      0.9992291331291199,
      0.9922972917556763,
      0.9895970821380615,
      0.9870193600654602,
      0.9632344245910645,
      0.9748417735099792,
      0.9943988919258118,
      0.9987963438034058,
      0.9940305948257446,
      0.9994101524353027,
      0.9942294955253601,
      0.999890923500061,
      0.9999077320098877,
      0.999888002872467,
      0.9999584555625916,
      0.9999545216560364,
      0.9999417066574097,
      0.9999532103538513,
      0.9999129176139832,
      0.9999457001686096,
      0.999946653842926,
      0.9998996257781982,
      0.9998647570610046,
      0.9989964365959167,
      0.9941190481185913,
      0.9751501679420471,
      0.9751550555229187,
      0.9730769395828247,
      0.941909909248352,
      0.9344274997711182,
      0.9650528430938721,
      0.9844323992729187,
      0.9956071376800537,
      0.9979378581047058,
      0.9997205138206482,
      0.9999080896377563,
      0.9999716281890869,
      0.9999548196792603,
      0.999915361404419,
      0.9998840093612671,
      0.999858558177948,
      0.9997454881668091,
      0.9998593330383301,
      0.9997014403343201,
      0.9983762502670288,
      0.9950089454650879,
      0.9868956208229065,
      0.9926031231880188,
      0.9779663681983948,
      0.9845685958862305,
      0.9881558418273926,
      0.9758304953575134,
      0.954319417476654,
      0.9684541821479797,
      0.9743781685829163,
      0.9408533573150635,
      0.9337059855461121,
      0.9699795246124268,
      0.959302544593811,
      0.9183951616287231,
      0.9214614629745483,
      0.9625958204269409,
      0.9390020370483398,
      0.9110757112503052,
      0.9402725100517273,
      0.9711253643035889,
      0.9440909624099731,
      0.9189465641975403,
      0.9548430442810059,
      0.9699891805648804,
      0.9634424448013306,
      0.9664077758789062,
      0.9861928224563599,
      0.9873921275138855,
      0.9992974400520325,
      0.9999210834503174,
      0.9999680519104004,
      0.9999585151672363,
      0.999904215335846,
      0.9991225600242615,
      0.9998218417167664,
      0.9997984766960144,
      0.9997638463973999,
      0.9998891353607178,
      0.9999361038208008,
      0.9999166131019592,
      0.9998943209648132,
      0.9999518990516663,
      0.9999650120735168,
      0.9999144673347473,
      0.9999282956123352,
      0.9999591708183289,
      0.9999690651893616,
      0.999934196472168,
      0.9999439120292664,
      0.9998854398727417,
      0.9999396800994873,
      0.9999474287033081,
      0.999889075756073,
      0.999843955039978,
      0.9999116659164429,
      0.999922513961792,
      0.9998376965522766,
      0.9998303055763245,
      0.9999205470085144,
      0.9999079704284668,
      0.9997166395187378,
      0.9998564720153809,
      0.99992436170578,
      0.9998582601547241,
      0.9993985891342163,
      0.9999352097511292,
      0.9999123215675354,
      0.9998255968093872,
      0.999890923500061,
      0.999948263168335,
      0.9999369978904724,
      0.9999474287033081,
      0.9999686479568481,
      0.999958336353302,
      0.999970018863678,
      0.9999827146530151,
      0.9999606609344482,
      0.9999337196350098,
      0.9999654293060303,
      0.9999510049819946,
      0.9999063611030579,
      0.9998829960823059,
      0.999970555305481,
      0.999965250492096,
      0.999950647354126,
      0.9999333024024963,
      0.9999103546142578,
      0.9998973608016968,
      0.9999606013298035,
      0.9999720454216003,
      0.9999707341194153,
      0.9999570250511169,
      0.9999503493309021,
      0.9999561309814453,
      0.9999768733978271,
      0.9999720454216003,
      0.9999402761459351,
      0.9999702572822571,
      0.9999412298202515,
      0.9999350309371948,
      0.9999326467514038,
      0.9999702572822571,
      0.9999454021453857,
      0.9999344348907471,
      0.999960720539093,
      0.9999629855155945,
      0.9999373555183411,
      0.9999268651008606,
      0.999951958656311,
      0.9999201893806458,
      0.9999604821205139,
      0.9999540448188782,
      0.9999761581420898,
      0.9999491572380066,
      0.9999551177024841,
      0.9999772310256958,
      0.9999641180038452,
      0.999911904335022,
      0.9999685287475586,
      0.9999784231185913,
      0.9999497532844543,
      0.9999402165412903,
      0.9999688267707825,
      0.9999331831932068
    ],
    [
      0.8520855903625488,
      0.8531078100204468,
      0.8573814630508423,
      0.8667352199554443,
      0.8885695338249207,
      0.8710427284240723,
      0.8727754950523376,
      0.8795647621154785,
      0.8741707801818848,
      0.8677883744239807,
      0.8719015121459961,
      0.8573934435844421,
      0.8533423542976379,
      0.8704201579093933,
      0.8560110330581665,
      0.8337627649307251,
      0.8444104194641113,
      0.8536304235458374,
      0.8182566165924072,
      0.8130706548690796,
      0.8388206958770752,
      0.8559513092041016,
      0.8444445729255676,
      0.834494411945343,
      0.8653410077095032,
      0.8784959316253662,
      0.8600094318389893,
      0.8607867956161499,
      0.8745209574699402,
      0.8756111860275269,
      0.861473023891449,
      0.8401399850845337,
      0.8686954975128174,
      0.860895574092865,
      0.8454240560531616,
      0.8219754695892334,
      0.8402090072631836,
      0.8339602947235107,
      0.8176860809326172,
      0.8510536551475525,
      0.8799890279769897,
      0.8737879991531372,
      0.845828115940094,
      0.868756115436554,
      0.8776655197143555,
      0.867024302482605,
      0.8539372682571411,
      0.8802696466445923,
      0.8679091930389404,
      0.8742251396179199,
      0.8705354928970337,
      0.8620896339416504,
      0.8548111915588379,
      0.8791854977607727,
      0.8768371939659119,
      0.8604532480239868,
      0.8511070609092712,
      0.8498641848564148,
      0.8520774245262146,
      0.8464443683624268,
      0.8537279367446899,
      0.8520764112472534,
      0.8575467467308044,
      0.8648285865783691,
      0.8794680833816528,
      0.8880554437637329,
      0.8773380517959595,
      0.9999024271965027,
      0.9999726414680481,
      0.9999727010726929,
      0.9999684691429138,
      0.999980628490448,
      0.999945878982544,
      0.9996576309204102,
      0.9982563853263855,
      0.987573504447937,
      0.9833872318267822,
      0.955767810344696,
      0.953141450881958,
      0.9503375887870789,
      0.9753050804138184,
      0.9758762121200562,
      0.9978405237197876,
      0.9994570016860962,
      0.9998288154602051,
      0.9998928308486938,
      0.9999144077301025,
      0.999863862991333,
      0.9999180436134338,
      0.9999125003814697,
      0.9997961521148682,
      0.9996692538261414,
      0.9984927773475647,
      0.9924381971359253,
      0.9706299304962158,
      0.9560993909835815,
      0.9605342745780945,
      0.9550136923789978,
      0.9733772277832031,
      0.9806897044181824,
      0.9936961531639099,
      0.9934482574462891,
      0.9997613430023193,
      0.9997902512550354,
      0.9998850226402283,
      0.99983811378479,
      0.9998990297317505,
      0.9999305605888367,
      0.9999579191207886,
      0.9999588131904602,
      0.9999656081199646,
      0.9998958110809326,
      0.9996087551116943,
      0.9998228549957275,
      0.9999593496322632,
      0.9999796748161316,
      0.999966025352478,
      0.9995624423027039,
      0.9999494552612305,
      0.9999500513076782,
      0.9999680519104004,
      0.9999428987503052,
      0.9997876882553101,
      0.9998795986175537,
      0.9998652935028076,
      0.9999359250068665,
      0.9996821284294128,
      0.9994518160820007,
      0.9998193383216858,
      0.999850869178772,
      0.9993202090263367,
      0.9992786049842834,
      0.9999224543571472,
      0.999959409236908,
      0.9999512434005737,
      0.999963104724884,
      0.9999164342880249,
      0.9999617338180542,
      0.9998912215232849,
      0.9999387264251709,
      0.9999159574508667,
      0.9999493360519409,
      0.9999403953552246,
      0.9998522400856018,
      0.9999195337295532,
      0.9998776912689209,
      0.9996602535247803,
      0.9946828484535217,
      0.9980223178863525,
      0.9998377561569214,
      0.9998714327812195,
      0.9999595284461975,
      0.9999554753303528,
      0.999919593334198,
      0.9998698234558105,
      0.9981180429458618,
      0.9866560101509094,
      0.9699404239654541,
      0.9484534859657288,
      0.9727109670639038,
      0.9750430583953857,
      0.9949892163276672,
      0.9989702701568604,
      0.9998816251754761,
      0.9999210834503174,
      0.9999428987503052,
      0.9999656081199646,
      0.9999732971191406,
      0.9999173879623413,
      0.9998283386230469,
      0.9963536262512207,
      0.9760619401931763,
      0.9887170195579529,
      0.9860121011734009,
      0.9965758323669434,
      0.9998255968093872,
      0.9999309778213501,
      0.9999122023582458,
      0.9998857975006104,
      0.9998605847358704,
      0.9996891617774963,
      0.9993501901626587,
      0.9932884573936462,
      0.991054117679596,
      0.9888269305229187,
      0.9670931100845337,
      0.977534830570221,
      0.9953200817108154,
      0.9989590048789978,
      0.9949884414672852,
      0.9995296597480774,
      0.9953120946884155,
      0.9998925924301147,
      0.9999096393585205,
      0.9998916983604431,
      0.9999606609344482,
      0.9999566674232483,
      0.999946117401123,
      0.9999560117721558,
      0.999914288520813,
      0.9999463558197021,
      0.9999492764472961,
      0.9999046325683594,
      0.9998832941055298,
      0.9992727637290955,
      0.995191752910614,
      0.9778192043304443,
      0.9780889749526978,
      0.976769208908081,
      0.9479588270187378,
      0.9408302307128906,
      0.9691465497016907,
      0.9869955778121948,
      0.9966943264007568,
      0.9983978867530823,
      0.9997826814651489,
      0.9999218583106995,
      0.9999740719795227,
      0.9999561309814453,
      0.9999168515205383,
      0.9998844265937805,
      0.9998611807823181,
      0.9997529983520508,
      0.9998705983161926,
      0.9997574090957642,
      0.998913586139679,
      0.9960752129554749,
      0.9890118837356567,
      0.9937615990638733,
      0.9806607961654663,
      0.9873180389404297,
      0.989531397819519,
      0.9787437319755554,
      0.9589077234268188,
      0.9716620445251465,
      0.9772489070892334,
      0.9459869861602783,
      0.9396876692771912,
      0.9727713465690613,
      0.9632009267807007,
      0.9258015155792236,
      0.9281662106513977,
      0.9657602310180664,
      0.9444292783737183,
      0.9184216260910034,
      0.9451561570167542,
      0.9741513133049011,
      0.9493319392204285,
      0.9248889088630676,
      0.9576526284217834,
      0.9725437760353088,
      0.967190146446228,
      0.970260500907898,
      0.9871116876602173,
      0.9881278276443481,
      0.9994595050811768,
      0.9999330043792725,
      0.9999704957008362,
      0.9999596476554871,
      0.9999050498008728,
      0.9991262555122375,
      0.9998233318328857,
      0.9997992515563965,
      0.9997658133506775,
      0.9998911619186401,
      0.9999399781227112,
      0.9999178051948547,
      0.999896764755249,
      0.9999540448188782,
      0.9999668002128601,
      0.9999171495437622,
      0.9999314546585083,
      0.9999626278877258,
      0.999971330165863,
      0.9999370574951172,
      0.9999485611915588,
      0.9999014139175415,
      0.999944269657135,
      0.9999513626098633,
      0.9999043941497803,
      0.9998745918273926,
      0.9999228715896606,
      0.9999293088912964,
      0.9998694658279419,
      0.9998652935028076,
      0.9999304413795471,
      0.9999215006828308,
      0.9997774362564087,
      0.9998809099197388,
      0.9999327063560486,
      0.9998829960823059,
      0.9995006322860718,
      0.9999425411224365,
      0.9999198317527771,
      0.9998520016670227,
      0.9999053478240967,
      0.9999511241912842,
      0.9999404549598694,
      0.9999523758888245,
      0.9999698996543884,
      0.999958872795105,
      0.9999707341194153,
      0.9999830722808838,
      0.9999611377716064,
      0.9999340772628784,
      0.9999657273292542,
      0.9999514818191528,
      0.9999070167541504,
      0.999883770942688,
      0.9999706149101257,
      0.9999654293060303,
      0.9999510049819946,
      0.9999338388442993,
      0.9999113082885742,
      0.9998981356620789,
      0.9999611973762512,
      0.9999727010726929,
      0.9999710917472839,
      0.9999571442604065,
      0.9999504685401917,
      0.9999563097953796,
      0.9999769330024719,
      0.9999721050262451,
      0.9999403357505798,
      0.9999704957008362,
      0.9999416470527649,
      0.999936044216156,
      0.9999335408210754,
      0.9999704957008362,
      0.9999465346336365,
      0.999936580657959,
      0.9999615550041199,
      0.9999639987945557,
      0.999942421913147,
      0.999931812286377,
      0.9999541640281677,
      0.9999222755432129,
      0.9999613761901855,
      0.9999546408653259,
      0.9999762773513794,
      0.9999495148658752,
      0.9999553561210632,
      0.9999773502349854,
      0.9999642968177795,
      0.9999120235443115,
      0.9999685287475586,
      0.9999784827232361,
      0.9999496340751648,
      0.999940037727356,
      0.9999687671661377,
      0.9999332427978516
    ],
    [
      0.8669608235359192,
      0.8649485111236572,
      0.869320273399353,
      0.8767404556274414,
      0.8980454206466675,
      0.8791956901550293,
      0.8814142346382141,
      0.8884567618370056,
      0.8829180002212524,
      0.8753960132598877,
      0.8793693780899048,
      0.8665738105773926,
      0.8628218173980713,
      0.8778712749481201,
      0.8644305467605591,
      0.8441382050514221,
      0.8533838987350464,
      0.8630844354629517,
      0.8265321254730225,
      0.8194517493247986,
      0.8457214832305908,
      0.8652983903884888,
      0.8525603413581848,
      0.8399943113327026,
      0.8722490668296814,
      0.8840006589889526,
      0.8644224405288696,
      0.8656511306762695,
      0.8788576126098633,
      0.8791581392288208,
      0.8664796352386475,
      0.847368597984314,
      0.8739178776741028,
      0.8668973445892334,
      0.8540202379226685,
      0.8322845101356506,
      0.8508150577545166,
      0.8452789187431335,
      0.8282680511474609,
      0.8593683242797852,
      0.8861276507377625,
      0.8796775937080383,
      0.8549979329109192,
      0.8754122257232666,
      0.8854827880859375,
      0.8742322325706482,
      0.8630354404449463,
      0.8866823315620422,
      0.8748148679733276,
      0.8829923868179321,
      0.8784163594245911,
      0.8692668676376343,
      0.8637888431549072,
      0.8878930807113647,
      0.8837968111038208,
      0.866644024848938,
      0.8581075668334961,
      0.8574987649917603,
      0.8580601811408997,
      0.8521050214767456,
      0.8603695631027222,
      0.8575294613838196,
      0.8618704080581665,
      0.8677910566329956,
      0.8841074705123901,
      0.8898236155509949,
      0.8794583082199097,
      0.9999033212661743,
      0.9999728798866272,
      0.9999729990959167,
      0.9999691247940063,
      0.9999813437461853,
      0.9999505281448364,
      0.9997321963310242,
      0.9986532330513,
      0.9895731210708618,
      0.9855786561965942,
      0.9599319696426392,
      0.9566593170166016,
      0.9538071751594543,
      0.9766156077384949,
      0.9778499007225037,
      0.9981017708778381,
      0.9995423555374146,
      0.9998457431793213,
      0.999901533126831,
      0.9999178051948547,
      0.9998659491539001,
      0.9999210238456726,
      0.9999173283576965,
      0.9998162984848022,
      0.999714732170105,
      0.9987304210662842,
      0.9935773611068726,
      0.973831832408905,
      0.9608395099639893,
      0.9644215106964111,
      0.9592362642288208,
      0.9763973951339722,
      0.9829849004745483,
      0.9944398999214172,
      0.9948331117630005,
      0.9997924566268921,
      0.9998119473457336,
      0.9998952746391296,
      0.9998469352722168,
      0.9999026656150818,
      0.9999324679374695,
      0.9999586939811707,
      0.9999606609344482,
      0.9999673962593079,
      0.9999046325683594,
      0.9996623396873474,
      0.9998365640640259,
      0.9999607801437378,
      0.9999801516532898,
      0.9999662637710571,
      0.999565064907074,
      0.9999498128890991,
      0.9999520182609558,
      0.999968945980072,
      0.9999428391456604,
      0.9997919201850891,
      0.9998865127563477,
      0.9998708963394165,
      0.9999393224716187,
      0.999690592288971,
      0.9994766712188721,
      0.9998356699943542,
      0.9998784065246582,
      0.9994544982910156,
      0.9993953704833984,
      0.9999284744262695,
      0.9999610185623169,
      0.9999514222145081,
      0.9999634623527527,
      0.9999166131019592,
      0.9999620318412781,
      0.9998919367790222,
      0.9999393224716187,
      0.9999165534973145,
      0.9999498128890991,
      0.9999414086341858,
      0.9998553395271301,
      0.9999232292175293,
      0.9998857378959656,
      0.9996930360794067,
      0.9953054189682007,
      0.9983007907867432,
      0.9998549818992615,
      0.9998791217803955,
      0.9999606609344482,
      0.9999565482139587,
      0.9999233484268188,
      0.9998821020126343,
      0.998358964920044,
      0.9879171848297119,
      0.9729991555213928,
      0.9536517858505249,
      0.9754395484924316,
      0.9773492217063904,
      0.9956107139587402,
      0.9991335868835449,
      0.9998946189880371,
      0.9999272227287292,
      0.9999461770057678,
      0.9999678730964661,
      0.9999750256538391,
      0.9999256134033203,
      0.9998475909233093,
      0.9968639612197876,
      0.9779261946678162,
      0.9897323846817017,
      0.9871760606765747,
      0.9969990253448486,
      0.9998469948768616,
      0.9999375939369202,
      0.9999164938926697,
      0.9998935461044312,
      0.999870777130127,
      0.9997240304946899,
      0.9994460344314575,
      0.9940555095672607,
      0.9922209978103638,
      0.9903964400291443,
      0.9706341624259949,
      0.9801856875419617,
      0.9962424635887146,
      0.9991025328636169,
      0.9958415627479553,
      0.9996182322502136,
      0.9962155818939209,
      0.9998933672904968,
      0.9999098181724548,
      0.9998923540115356,
      0.9999595880508423,
      0.9999578595161438,
      0.9999498128890991,
      0.9999585747718811,
      0.9999151825904846,
      0.999946653842926,
      0.9999517798423767,
      0.9999095797538757,
      0.999898374080658,
      0.9994725584983826,
      0.9961405396461487,
      0.980473518371582,
      0.9808247089385986,
      0.980260968208313,
      0.954812228679657,
      0.947641909122467,
      0.9729218482971191,
      0.9893054366111755,
      0.997495174407959,
      0.9987446665763855,
      0.9998287558555603,
      0.999931812286377,
      0.9999758005142212,
      0.9999572038650513,
      0.9999183416366577,
      0.9998847842216492,
      0.9998632073402405,
      0.9997584223747253,
      0.999878466129303,
      0.9997916221618652,
      0.9991915822029114,
      0.9968305826187134,
      0.9908440113067627,
      0.9947699308395386,
      0.9830949306488037,
      0.988839328289032,
      0.990928590297699,
      0.9816483855247498,
      0.9639195203781128,
      0.9750576019287109,
      0.9798989295959473,
      0.9508861303329468,
      0.9451540112495422,
      0.9729738831520081,
      0.9664637446403503,
      0.9314799904823303,
      0.9329867362976074,
      0.9685036540031433,
      0.9481568336486816,
      0.9245653748512268,
      0.9498479962348938,
      0.9766461849212646,
      0.9539281725883484,
      0.9298275113105774,
      0.9602410793304443,
      0.9746823906898499,
      0.970048189163208,
      0.9725847244262695,
      0.9880305528640747,
      0.9891724586486816,
      0.999589204788208,
      0.9999411702156067,
      0.9999722242355347,
      0.9999602437019348,
      0.9999058246612549,
      0.9991276860237122,
      0.9998239278793335,
      0.9997995495796204,
      0.9997662305831909,
      0.9998918175697327,
      0.999942421913147,
      0.9999185800552368,
      0.9998984336853027,
      0.9999554753303528,
      0.9999681711196899,
      0.9999192953109741,
      0.9999337196350098,
      0.9999653697013855,
      0.9999734163284302,
      0.9999396800994873,
      0.9999525547027588,
      0.9999145865440369,
      0.9999514222145081,
      0.9999558925628662,
      0.9999178051948547,
      0.9998983144760132,
      0.9999316930770874,
      0.9999368190765381,
      0.9998934268951416,
      0.9998898506164551,
      0.9999374747276306,
      0.9999305605888367,
      0.9998160600662231,
      0.9998964071273804,
      0.9999379515647888,
      0.99989914894104,
      0.9995748996734619,
      0.9999472498893738,
      0.9999246597290039,
      0.9998681545257568,
      0.999916136264801,
      0.9999530911445618,
      0.9999431371688843,
      0.9999561309814453,
      0.9999709129333496,
      0.9999592900276184,
      0.9999712705612183,
      0.9999834299087524,
      0.9999616146087646,
      0.9999368190765381,
      0.9999664425849915,
      0.9999520182609558,
      0.9999077320098877,
      0.999884307384491,
      0.9999708533287048,
      0.9999657273292542,
      0.9999515414237976,
      0.9999344944953918,
      0.9999120235443115,
      0.9998989105224609,
      0.9999616742134094,
      0.9999733567237854,
      0.9999710321426392,
      0.9999573230743408,
      0.9999510049819946,
      0.9999567270278931,
      0.9999771118164062,
      0.9999722838401794,
      0.9999406933784485,
      0.999970555305481,
      0.9999419450759888,
      0.9999368786811829,
      0.9999340176582336,
      0.9999706745147705,
      0.9999475479125977,
      0.9999380707740784,
      0.9999620318412781,
      0.9999647736549377,
      0.9999459981918335,
      0.9999353289604187,
      0.9999557137489319,
      0.999923586845398,
      0.9999617338180542,
      0.9999549388885498,
      0.9999764561653137,
      0.9999497532844543,
      0.9999556541442871,
      0.9999774098396301,
      0.9999644160270691,
      0.9999126195907593,
      0.9999685883522034,
      0.9999784827232361,
      0.9999497532844543,
      0.9999400973320007,
      0.9999688267707825,
      0.9999334812164307
    ],
    [
      0.8808860182762146,
      0.8758918046951294,
      0.880703330039978,
      0.8864513635635376,
      0.9071310758590698,
      0.8873701095581055,
      0.8899074792861938,
      0.89704430103302,
      0.8913082480430603,
      0.8831409215927124,
      0.8865600228309631,
      0.8751650452613831,
      0.8717200756072998,
      0.8856149315834045,
      0.8717390894889832,
      0.8518563508987427,
      0.8631472587585449,
      0.8724215030670166,
      0.8338372111320496,
      0.8275551199913025,
      0.856620728969574,
      0.8772549033164978,
      0.8655223846435547,
      0.8498325943946838,
      0.8814972639083862,
      0.8926408886909485,
      0.8727222681045532,
      0.8736871480941772,
      0.8856483101844788,
      0.8843697309494019,
      0.873070478439331,
      0.8562871217727661,
      0.8796717524528503,
      0.872575044631958,
      0.863247811794281,
      0.8427364826202393,
      0.8616740107536316,
      0.8571751117706299,
      0.8388888239860535,
      0.8678303956985474,
      0.8922376036643982,
      0.8859697580337524,
      0.8646349906921387,
      0.8823938369750977,
      0.8928921818733215,
      0.8820375204086304,
      0.8726677894592285,
      0.8931400775909424,
      0.8819624781608582,
      0.8919458389282227,
      0.886693000793457,
      0.8766342997550964,
      0.8720742464065552,
      0.8964793682098389,
      0.8905229568481445,
      0.8736550211906433,
      0.8651942610740662,
      0.8656296133995056,
      0.8648129105567932,
      0.8585617542266846,
      0.868010401725769,
      0.8636810779571533,
      0.8676830530166626,
      0.8743375539779663,
      0.8898971080780029,
      0.8932064771652222,
      0.8831928372383118,
      0.9999037384986877,
      0.9999729990959167,
      0.9999730587005615,
      0.9999703168869019,
      0.9999819397926331,
      0.9999541640281677,
      0.9997836947441101,
      0.9989184737205505,
      0.9912010431289673,
      0.9873597621917725,
      0.9634178876876831,
      0.9595332145690918,
      0.9574466943740845,
      0.978579044342041,
      0.9801350831985474,
      0.9984080791473389,
      0.9996108412742615,
      0.9998593926429749,
      0.9999086856842041,
      0.999920129776001,
      0.9998675584793091,
      0.9999237060546875,
      0.9999216198921204,
      0.9998321533203125,
      0.999747633934021,
      0.9989206194877625,
      0.9945171475410461,
      0.9765729308128357,
      0.9638860821723938,
      0.9681218266487122,
      0.963164746761322,
      0.9792852401733398,
      0.9851033091545105,
      0.9951855540275574,
      0.9956660866737366,
      0.9998201131820679,
      0.9998316168785095,
      0.9999057054519653,
      0.9998577833175659,
      0.9999097585678101,
      0.9999344944953918,
      0.999959409236908,
      0.9999625086784363,
      0.9999688863754272,
      0.9999108910560608,
      0.9996992349624634,
      0.9998487830162048,
      0.9999621510505676,
      0.9999806880950928,
      0.9999662637710571,
      0.9995694160461426,
      0.999950110912323,
      0.9999556541442871,
      0.9999696612358093,
      0.9999427795410156,
      0.9997969269752502,
      0.999891996383667,
      0.9998749494552612,
      0.9999418258666992,
      0.9996974468231201,
      0.9994958639144897,
      0.999847948551178,
      0.9998956322669983,
      0.9995450973510742,
      0.9995009303092957,
      0.9999352097511292,
      0.999963104724884,
      0.9999520182609558,
      0.9999638199806213,
      0.9999164938926697,
      0.9999620318412781,
      0.9998924136161804,
      0.9999399185180664,
      0.999917209148407,
      0.999950110912323,
      0.9999427795410156,
      0.9998587965965271,
      0.9999270439147949,
      0.9998937845230103,
      0.9997223019599915,
      0.99595707654953,
      0.9985789060592651,
      0.9998708963394165,
      0.9998857975006104,
      0.9999613761901855,
      0.9999576210975647,
      0.9999274015426636,
      0.9998980760574341,
      0.9988192319869995,
      0.9894483089447021,
      0.9761082530021667,
      0.9581692218780518,
      0.9783157110214233,
      0.9796936511993408,
      0.9965181350708008,
      0.9994834065437317,
      0.9999113082885742,
      0.9999345541000366,
      0.9999492764472961,
      0.9999696016311646,
      0.9999764561653137,
      0.9999329447746277,
      0.999863862991333,
      0.9973199367523193,
      0.9798862934112549,
      0.9907917380332947,
      0.9885299205780029,
      0.997480571269989,
      0.9998661279678345,
      0.9999433159828186,
      0.9999202489852905,
      0.9999001622200012,
      0.9998787641525269,
      0.9997513890266418,
      0.9995254278182983,
      0.9952169060707092,
      0.993179976940155,
      0.99174964427948,
      0.9737371206283569,
      0.9824478030204773,
      0.9969133138656616,
      0.9992135763168335,
      0.9964982271194458,
      0.9996798038482666,
      0.996837317943573,
      0.9998955726623535,
      0.9999116063117981,
      0.9998950958251953,
      0.9999611377716064,
      0.9999594688415527,
      0.9999527335166931,
      0.9999606013298035,
      0.9999164938926697,
      0.9999473690986633,
      0.9999536275863647,
      0.9999128580093384,
      0.9999091029167175,
      0.9996005892753601,
      0.9968138933181763,
      0.9827213883399963,
      0.9830326437950134,
      0.9827351570129395,
      0.9587230682373047,
      0.952908456325531,
      0.9759553670883179,
      0.9910370707511902,
      0.9980428814888,
      0.9990025758743286,
      0.9998612403869629,
      0.9999399185180664,
      0.9999772310256958,
      0.9999580979347229,
      0.9999196529388428,
      0.9998854994773865,
      0.9998654723167419,
      0.9997643828392029,
      0.9998854398727417,
      0.9998229146003723,
      0.9993751049041748,
      0.9974275827407837,
      0.9924924969673157,
      0.9955971837043762,
      0.9852525591850281,
      0.9901952147483826,
      0.9920785427093506,
      0.98409104347229,
      0.9687406420707703,
      0.977556049823761,
      0.9823523759841919,
      0.956171452999115,
      0.9503970742225647,
      0.9755086302757263,
      0.9696288704872131,
      0.9372348785400391,
      0.9380470514297485,
      0.9711166024208069,
      0.9529411792755127,
      0.930473804473877,
      0.9535433650016785,
      0.9789574146270752,
      0.9578924179077148,
      0.9345605373382568,
      0.9630151391029358,
      0.9767873287200928,
      0.9726658463478088,
      0.9746966361999512,
      0.9890320301055908,
      0.9903432726860046,
      0.999697744846344,
      0.9999483823776245,
      0.9999740123748779,
      0.9999609589576721,
      0.9999061822891235,
      0.9991334676742554,
      0.9998255372047424,
      0.9998003244400024,
      0.9997681975364685,
      0.9998928904533386,
      0.9999421238899231,
      0.9999194741249084,
      0.9999003410339355,
      0.9999568462371826,
      0.9999692440032959,
      0.9999209642410278,
      0.9999358654022217,
      0.9999677538871765,
      0.9999749660491943,
      0.9999417066574097,
      0.9999555945396423,
      0.9999242424964905,
      0.9999549984931946,
      0.9999583959579468,
      0.9999265670776367,
      0.9999139904975891,
      0.9999383091926575,
      0.9999427199363708,
      0.9999092221260071,
      0.9999058842658997,
      0.999941349029541,
      0.999937891960144,
      0.9998446106910706,
      0.9999092817306519,
      0.9999427795410156,
      0.9999120831489563,
      0.9996421933174133,
      0.9999514222145081,
      0.9999293088912964,
      0.9998828768730164,
      0.9999246001243591,
      0.9999548196792603,
      0.9999452829360962,
      0.9999590516090393,
      0.999971866607666,
      0.9999598264694214,
      0.9999718070030212,
      0.999983549118042,
      0.9999620318412781,
      0.9999375939369202,
      0.9999667406082153,
      0.9999525547027588,
      0.9999086260795593,
      0.999885082244873,
      0.9999709129333496,
      0.9999659657478333,
      0.9999518990516663,
      0.9999352097511292,
      0.9999130368232727,
      0.999899685382843,
      0.9999620318412781,
      0.999973714351654,
      0.9999713897705078,
      0.9999574422836304,
      0.9999513030052185,
      0.9999569654464722,
      0.9999772310256958,
      0.9999722242355347,
      0.999940812587738,
      0.9999706149101257,
      0.9999424815177917,
      0.9999379515647888,
      0.999934732913971,
      0.9999709129333496,
      0.9999480843544006,
      0.9999387860298157,
      0.999962329864502,
      0.9999651312828064,
      0.9999488592147827,
      0.9999377727508545,
      0.9999567270278931,
      0.9999246597290039,
      0.9999621510505676,
      0.9999552965164185,
      0.9999766945838928,
      0.999950110912323,
      0.9999558925628662,
      0.9999776482582092,
      0.9999645352363586,
      0.9999126195907593,
      0.9999686479568481,
      0.9999785423278809,
      0.9999496936798096,
      0.9999400973320007,
      0.9999688267707825,
      0.9999336004257202
    ],
    [
      0.8929398655891418,
      0.886509358882904,
      0.8906450271606445,
      0.8954707384109497,
      0.914935827255249,
      0.8947323560714722,
      0.8971196413040161,
      0.9045151472091675,
      0.8990989923477173,
      0.8906069993972778,
      0.8931219577789307,
      0.8842980861663818,
      0.8810147047042847,
      0.8926776051521301,
      0.8790909647941589,
      0.860671877861023,
      0.8730951547622681,
      0.8817073106765747,
      0.842795729637146,
      0.8366329073905945,
      0.8674651384353638,
      0.8887569904327393,
      0.877730131149292,
      0.8587738871574402,
      0.8899006843566895,
      0.9004383683204651,
      0.8816214203834534,
      0.8813679218292236,
      0.8932900428771973,
      0.8900124430656433,
      0.8803022503852844,
      0.8641406297683716,
      0.8857972621917725,
      0.8790500164031982,
      0.8716797828674316,
      0.8517872095108032,
      0.8709731101989746,
      0.8669256567955017,
      0.8487290143966675,
      0.874971866607666,
      0.8969938158988953,
      0.8911550641059875,
      0.8731797933578491,
      0.8882365226745605,
      0.8987785577774048,
      0.8892568945884705,
      0.8808022141456604,
      0.8991208672523499,
      0.8888927698135376,
      0.9002567529678345,
      0.8957458734512329,
      0.8845129609107971,
      0.8809690475463867,
      0.9067556262016296,
      0.8979741334915161,
      0.8820704221725464,
      0.8742960691452026,
      0.8761017322540283,
      0.8733725547790527,
      0.8668513298034668,
      0.8767470121383667,
      0.8720690011978149,
      0.8744661808013916,
      0.8824222087860107,
      0.8960671424865723,
      0.8981632590293884,
      0.8880487084388733,
      0.9999049305915833,
      0.9999732971191406,
      0.9999735355377197,
      0.9999707341194153,
      0.9999825358390808,
      0.9999575018882751,
      0.9998210072517395,
      0.999119758605957,
      0.9926043748855591,
      0.9889835119247437,
      0.9667540788650513,
      0.9623854756355286,
      0.9601612687110901,
      0.9800038933753967,
      0.9820873141288757,
      0.9986749887466431,
      0.9996685981750488,
      0.9998711943626404,
      0.9999147057533264,
      0.999922513961792,
      0.9998690485954285,
      0.9999235272407532,
      0.9999251961708069,
      0.9998468160629272,
      0.9997791647911072,
      0.9991160035133362,
      0.9956220388412476,
      0.9791630506515503,
      0.9675451517105103,
      0.9716058969497681,
      0.967597246170044,
      0.9818408489227295,
      0.987049400806427,
      0.9953984618186951,
      0.9962068200111389,
      0.9998433589935303,
      0.999846339225769,
      0.9999129176139832,
      0.9998655915260315,
      0.9999125003814697,
      0.9999359250068665,
      0.9999601244926453,
      0.9999641180038452,
      0.9999704957008362,
      0.9999184608459473,
      0.9997367858886719,
      0.9998601078987122,
      0.999963641166687,
      0.9999809861183167,
      0.9999663829803467,
      0.9995744824409485,
      0.9999504685401917,
      0.9999570846557617,
      0.9999704360961914,
      0.99994295835495,
      0.9998013973236084,
      0.9998966455459595,
      0.9998792409896851,
      0.9999418258666992,
      0.999704897403717,
      0.9995169639587402,
      0.9998582601547241,
      0.9999079704284668,
      0.9995844960212708,
      0.9995754361152649,
      0.9999403357505798,
      0.9999647736549377,
      0.999952495098114,
      0.9999640583992004,
      0.9999163746833801,
      0.9999617338180542,
      0.9998925924301147,
      0.9999404549598694,
      0.9999176859855652,
      0.9999505281448364,
      0.9999437928199768,
      0.9998618364334106,
      0.9999303817749023,
      0.9999009966850281,
      0.9997498989105225,
      0.9965543746948242,
      0.9988141059875488,
      0.9998838901519775,
      0.9998916387557983,
      0.9999624490737915,
      0.9999586939811707,
      0.9999303817749023,
      0.9999074935913086,
      0.9990116953849792,
      0.9905739426612854,
      0.9789060950279236,
      0.9624406695365906,
      0.9810885787010193,
      0.982055127620697,
      0.9970359802246094,
      0.999443531036377,
      0.9999154806137085,
      0.999937891960144,
      0.9999516010284424,
      0.999971330165863,
      0.9999777674674988,
      0.9999411702156067,
      0.9998776912689209,
      0.9978274703025818,
      0.9819449186325073,
      0.9917649626731873,
      0.9897122383117676,
      0.9978527426719666,
      0.9998778104782104,
      0.9999469518661499,
      0.9999234676361084,
      0.9999060034751892,
      0.9998865127563477,
      0.9997760057449341,
      0.9995891451835632,
      0.9958701133728027,
      0.9941151738166809,
      0.993031919002533,
      0.9766553640365601,
      0.9846290349960327,
      0.997511625289917,
      0.9993491172790527,
      0.9971355199813843,
      0.999731719493866,
      0.9974616765975952,
      0.9998975396156311,
      0.9999133348464966,
      0.9998985528945923,
      0.9999632239341736,
      0.9999610185623169,
      0.9999551177024841,
      0.9999620914459229,
      0.9999174475669861,
      0.9999480843544006,
      0.9999551177024841,
      0.9999156594276428,
      0.9999178647994995,
      0.9996935129165649,
      0.9973737001419067,
      0.9847652912139893,
      0.9850538969039917,
      0.9849426746368408,
      0.9629228115081787,
      0.9576776623725891,
      0.9786874055862427,
      0.9925129413604736,
      0.9984803795814514,
      0.9992233514785767,
      0.9998865723609924,
      0.9999456405639648,
      0.9999784231185913,
      0.9999589920043945,
      0.9999209642410278,
      0.9998860955238342,
      0.9998672008514404,
      0.9997678995132446,
      0.9998897314071655,
      0.9998393058776855,
      0.9995017647743225,
      0.9979066252708435,
      0.9939695596694946,
      0.9964715838432312,
      0.9875443577766418,
      0.9914770722389221,
      0.9931743741035461,
      0.9863894581794739,
      0.9732433557510376,
      0.9802282452583313,
      0.9847291707992554,
      0.9617546200752258,
      0.955978274345398,
      0.9799939393997192,
      0.9730815887451172,
      0.9431108832359314,
      0.9431190490722656,
      0.9737462997436523,
      0.9572787284851074,
      0.9363291263580322,
      0.9570319652557373,
      0.9812352061271667,
      0.9621439576148987,
      0.9403515458106995,
      0.9658378958702087,
      0.978949785232544,
      0.9753766059875488,
      0.9770181179046631,
      0.9899253249168396,
      0.9912931323051453,
      0.9997528791427612,
      0.9999536275863647,
      0.9999755024909973,
      0.9999614953994751,
      0.9999065399169922,
      0.9991403818130493,
      0.999826967716217,
      0.9998018741607666,
      0.999769926071167,
      0.999893844127655,
      0.999942421913147,
      0.9999203681945801,
      0.9999018907546997,
      0.9999580979347229,
      0.9999704360961914,
      0.9999229907989502,
      0.9999378323554993,
      0.9999700784683228,
      0.9999766945838928,
      0.9999439716339111,
      0.9999588131904602,
      0.9999333024024963,
      0.9999589323997498,
      0.9999611377716064,
      0.9999344348907471,
      0.9999275207519531,
      0.999944269657135,
      0.9999474883079529,
      0.9999229907989502,
      0.9999192953109741,
      0.9999462962150574,
      0.9999445080757141,
      0.9998692870140076,
      0.9999204277992249,
      0.9999446868896484,
      0.9999236464500427,
      0.9997207522392273,
      0.9999551177024841,
      0.9999331831932068,
      0.9998944401741028,
      0.9999317526817322,
      0.9999564290046692,
      0.9999470114707947,
      0.9999619126319885,
      0.9999727606773376,
      0.9999604821205139,
      0.9999725818634033,
      0.9999837875366211,
      0.9999625086784363,
      0.9999379515647888,
      0.9999672174453735,
      0.9999529123306274,
      0.9999090433120728,
      0.9998854398727417,
      0.9999710917472839,
      0.9999662041664124,
      0.999952495098114,
      0.9999358654022217,
      0.9999136924743652,
      0.9999002814292908,
      0.9999623894691467,
      0.9999741911888123,
      0.9999717473983765,
      0.9999578595161438,
      0.999951958656311,
      0.9999575018882751,
      0.9999772906303406,
      0.9999723434448242,
      0.9999412298202515,
      0.9999706745147705,
      0.9999430179595947,
      0.9999386072158813,
      0.9999353289604187,
      0.9999710917472839,
      0.9999485015869141,
      0.9999395608901978,
      0.9999626874923706,
      0.9999656677246094,
      0.9999515414237976,
      0.9999403953552246,
      0.9999595284461975,
      0.999925434589386,
      0.9999625086784363,
      0.9999555349349976,
      0.9999768137931824,
      0.999950110912323,
      0.9999561905860901,
      0.9999777674674988,
      0.9999646544456482,
      0.9999128580093384,
      0.9999687075614929,
      0.9999784827232361,
      0.9999498128890991,
      0.999940037727356,
      0.9999688267707825,
      0.9999339580535889
    ],
    [
      0.9036306142807007,
      0.8982153534889221,
      0.9003442525863647,
      0.9048504829406738,
      0.9226229786872864,
      0.9024912714958191,
      0.9044561386108398,
      0.9119288921356201,
      0.9070243239402771,
      0.8981338739395142,
      0.8996070027351379,
      0.8932738304138184,
      0.8904045224189758,
      0.8997454643249512,
      0.8862980604171753,
      0.8711830377578735,
      0.8832478523254395,
      0.8914459943771362,
      0.8523955345153809,
      0.8470059633255005,
      0.8773582577705383,
      0.8993513584136963,
      0.8884488940238953,
      0.8681609630584717,
      0.8979238271713257,
      0.9072949290275574,
      0.8887233734130859,
      0.8879784345626831,
      0.9004455804824829,
      0.8956217765808105,
      0.8873822689056396,
      0.8720928430557251,
      0.8926917314529419,
      0.8863873481750488,
      0.8814314603805542,
      0.8627049922943115,
      0.880315899848938,
      0.8775898814201355,
      0.860986053943634,
      0.8828998804092407,
      0.9021925330162048,
      0.8967807292938232,
      0.8813692331314087,
      0.8939379453659058,
      0.9045102596282959,
      0.8976337909698486,
      0.8888036012649536,
      0.9050657153129578,
      0.8965994715690613,
      0.9085251092910767,
      0.90506911277771,
      0.8931323289871216,
      0.8917158246040344,
      0.9169039130210876,
      0.9058913588523865,
      0.891758382320404,
      0.8846603631973267,
      0.8868063688278198,
      0.8828973174095154,
      0.8756610155105591,
      0.8868573904037476,
      0.8814519643783569,
      0.8811782598495483,
      0.8888772130012512,
      0.9015371799468994,
      0.9035062193870544,
      0.8921085596084595,
      0.9999057650566101,
      0.9999735355377197,
      0.999973714351654,
      0.9999711513519287,
      0.999983012676239,
      0.9999600052833557,
      0.9998507499694824,
      0.9992835521697998,
      0.9940114617347717,
      0.9906321167945862,
      0.9701477289199829,
      0.9654943943023682,
      0.9632422924041748,
      0.9817702770233154,
      0.9841423630714417,
      0.9988927841186523,
      0.9997149705886841,
      0.9998819231987,
      0.9999202489852905,
      0.9999247193336487,
      0.999871015548706,
      0.9999259114265442,
      0.9999290108680725,
      0.9998603463172913,
      0.999805748462677,
      0.999261200428009,
      0.9958221912384033,
      0.9814995527267456,
      0.9711062908172607,
      0.9750707149505615,
      0.9709283113479614,
      0.9842481017112732,
      0.9890657067298889,
      0.9960578083992004,
      0.9969652891159058,
      0.9998543858528137,
      0.9998579621315002,
      0.9999179840087891,
      0.9998700618743896,
      0.9999144077301025,
      0.9999368190765381,
      0.9999603033065796,
      0.9999650716781616,
      0.9999716877937317,
      0.9999232888221741,
      0.999769389629364,
      0.9998690485954285,
      0.9999650120735168,
      0.9999812841415405,
      0.9999665021896362,
      0.9995793700218201,
      0.9999511241912842,
      0.9999586343765259,
      0.9999712705612183,
      0.999943196773529,
      0.999801754951477,
      0.9998998641967773,
      0.9998828172683716,
      0.999940812587738,
      0.9997134804725647,
      0.99953293800354,
      0.9998667240142822,
      0.9999180436134338,
      0.9996174573898315,
      0.9996339678764343,
      0.9999443888664246,
      0.9999661445617676,
      0.9999530911445618,
      0.9999646544456482,
      0.9999169707298279,
      0.9999619722366333,
      0.9998928904533386,
      0.999940812587738,
      0.9999179244041443,
      0.9999510049819946,
      0.9999451637268066,
      0.9998648166656494,
      0.9999330043792725,
      0.999907374382019,
      0.9997777342796326,
      0.9971006512641907,
      0.999010443687439,
      0.9998940825462341,
      0.9998961687088013,
      0.9999632239341736,
      0.9999592900276184,
      0.9999322891235352,
      0.9999145865440369,
      0.9991782307624817,
      0.9917121529579163,
      0.9813950061798096,
      0.9662555456161499,
      0.9837461709976196,
      0.984574556350708,
      0.9976673722267151,
      0.9995430111885071,
      0.9999241828918457,
      0.9999417066574097,
      0.99995356798172,
      0.9999727606773376,
      0.9999788403511047,
      0.9999454617500305,
      0.9998893141746521,
      0.9982492923736572,
      0.984016478061676,
      0.9929186701774597,
      0.9911080598831177,
      0.9982275366783142,
      0.9998907446861267,
      0.9999510049819946,
      0.9999263286590576,
      0.9999114274978638,
      0.9998932480812073,
      0.999797523021698,
      0.9996450543403625,
      0.9964417219161987,
      0.9949935078620911,
      0.9941741824150085,
      0.979507327079773,
      0.9866205453872681,
      0.9979797005653381,
      0.99942946434021,
      0.9976823329925537,
      0.9997748732566833,
      0.9980583786964417,
      0.9998993873596191,
      0.999914288520813,
      0.9999004006385803,
      0.9999622702598572,
      0.9999619126319885,
      0.9999572038650513,
      0.9999635815620422,
      0.9999182820320129,
      0.9999485611915588,
      0.9999563694000244,
      0.9999182820320129,
      0.9999259114265442,
      0.9997631311416626,
      0.9978624582290649,
      0.9867476224899292,
      0.9869644641876221,
      0.9871384501457214,
      0.9669708609580994,
      0.9624006748199463,
      0.9813535213470459,
      0.9937960505485535,
      0.998821496963501,
      0.9993904829025269,
      0.9999062418937683,
      0.9999493360519409,
      0.9999791979789734,
      0.9999597668647766,
      0.9999221563339233,
      0.999886691570282,
      0.9998688101768494,
      0.9997713565826416,
      0.9998939037322998,
      0.9998547434806824,
      0.9996070861816406,
      0.9983008503913879,
      0.9953150749206543,
      0.9972230792045593,
      0.9895485043525696,
      0.9926052689552307,
      0.9941121935844421,
      0.9883913397789001,
      0.9769459962844849,
      0.9824540615081787,
      0.9866717457771301,
      0.9663814902305603,
      0.9615256190299988,
      0.9819992780685425,
      0.9761337041854858,
      0.9487782716751099,
      0.9481797218322754,
      0.976298987865448,
      0.9614646434783936,
      0.9420186281204224,
      0.9605742692947388,
      0.9833920001983643,
      0.9667589664459229,
      0.9455825090408325,
      0.9686350226402283,
      0.9810276031494141,
      0.9780271053314209,
      0.9793565273284912,
      0.9908208250999451,
      0.9921716451644897,
      0.9997926950454712,
      0.9999580383300781,
      0.9999756813049316,
      0.999962329864502,
      0.9999069571495056,
      0.9991483688354492,
      0.9998297095298767,
      0.9998036623001099,
      0.999772310256958,
      0.9998955726623535,
      0.9999433755874634,
      0.9999213218688965,
      0.999903678894043,
      0.999959409236908,
      0.9999715685844421,
      0.9999248385429382,
      0.9999396800994873,
      0.9999719858169556,
      0.9999780654907227,
      0.9999459385871887,
      0.9999616146087646,
      0.9999412894248962,
      0.9999626874923706,
      0.999963641166687,
      0.9999418258666992,
      0.9999389052391052,
      0.9999496936798096,
      0.9999516010284424,
      0.9999343156814575,
      0.9999299645423889,
      0.9999507069587708,
      0.9999502301216125,
      0.9998898506164551,
      0.999929666519165,
      0.9999492168426514,
      0.9999330043792725,
      0.9997789859771729,
      0.9999579787254333,
      0.9999356269836426,
      0.9999048709869385,
      0.9999375343322754,
      0.9999573230743408,
      0.9999482035636902,
      0.9999640583992004,
      0.9999733567237854,
      0.999960720539093,
      0.9999727010726929,
      0.9999839663505554,
      0.9999629855155945,
      0.9999386072158813,
      0.9999673962593079,
      0.9999532699584961,
      0.9999095797538757,
      0.9998862147331238,
      0.9999710321426392,
      0.9999664425849915,
      0.999953031539917,
      0.999936580657959,
      0.9999146461486816,
      0.999901294708252,
      0.9999628663063049,
      0.9999746084213257,
      0.9999722242355347,
      0.9999583959579468,
      0.999952495098114,
      0.9999576807022095,
      0.9999773502349854,
      0.9999722838401794,
      0.999941349029541,
      0.9999709129333496,
      0.9999434351921082,
      0.9999393224716187,
      0.9999359250068665,
      0.999971330165863,
      0.9999489784240723,
      0.9999399781227112,
      0.9999626874923706,
      0.9999659657478333,
      0.99995356798172,
      0.9999420642852783,
      0.9999597668647766,
      0.999925434589386,
      0.999962568283081,
      0.9999558329582214,
      0.9999768733978271,
      0.9999502301216125,
      0.9999562501907349,
      0.9999778866767883,
      0.9999649524688721,
      0.9999130964279175,
      0.9999685883522034,
      0.9999786019325256,
      0.9999499320983887,
      0.9999401569366455,
      0.9999688267707825,
      0.999934196472168
    ],
    [
      0.9144383072853088,
      0.9092621803283691,
      0.9115158319473267,
      0.9149086475372314,
      0.9305462837219238,
      0.9117962718009949,
      0.9134619235992432,
      0.9201005101203918,
      0.9163925647735596,
      0.9069562554359436,
      0.9079565405845642,
      0.9044551849365234,
      0.9007478952407837,
      0.9078450798988342,
      0.8946300148963928,
      0.8826743364334106,
      0.8929187655448914,
      0.9010916948318481,
      0.8623495697975159,
      0.8590050935745239,
      0.8877212405204773,
      0.9094092845916748,
      0.896479606628418,
      0.877682626247406,
      0.9065139293670654,
      0.914152979850769,
      0.895315408706665,
      0.8954962491989136,
      0.9081737995147705,
      0.9017602205276489,
      0.8943529725074768,
      0.88219153881073,
      0.9000135660171509,
      0.8925427198410034,
      0.8912020921707153,
      0.875085175037384,
      0.8899912238121033,
      0.8905514478683472,
      0.874833345413208,
      0.8927911520004272,
      0.90716952085495,
      0.9030659794807434,
      0.8914536237716675,
      0.9005455374717712,
      0.9110813140869141,
      0.9075430631637573,
      0.8989628553390503,
      0.9117293357849121,
      0.9054805040359497,
      0.9174016118049622,
      0.9135185480117798,
      0.9022437930107117,
      0.9037085771560669,
      0.9263656139373779,
      0.9138621091842651,
      0.9019773006439209,
      0.896662175655365,
      0.898587703704834,
      0.892890214920044,
      0.8853326439857483,
      0.8968383073806763,
      0.8907250165939331,
      0.8883688449859619,
      0.8966304659843445,
      0.9067866802215576,
      0.9085702896118164,
      0.8961496949195862,
      0.999906599521637,
      0.999973714351654,
      0.9999740719795227,
      0.9999712109565735,
      0.9999834299087524,
      0.9999620318412781,
      0.9998738169670105,
      0.9994214177131653,
      0.9953743815422058,
      0.9921870231628418,
      0.9734723567962646,
      0.9685471653938293,
      0.9667473435401917,
      0.9831701517105103,
      0.9861562848091125,
      0.9990664124488831,
      0.9997528195381165,
      0.999891459941864,
      0.9999253153800964,
      0.9999271035194397,
      0.9998732209205627,
      0.99992835521698,
      0.999932587146759,
      0.9998718500137329,
      0.9998267889022827,
      0.9993943572044373,
      0.9961690902709961,
      0.9837841987609863,
      0.9748032093048096,
      0.9777851700782776,
      0.9749400019645691,
      0.9865999817848206,
      0.9910528659820557,
      0.9966962337493896,
      0.997541606426239,
      0.9998649954795837,
      0.9998680949211121,
      0.9999220967292786,
      0.9998713135719299,
      0.9999120831489563,
      0.9999369978904724,
      0.9999606609344482,
      0.9999659657478333,
      0.999972939491272,
      0.9999296069145203,
      0.9998058080673218,
      0.9998781085014343,
      0.9999660849571228,
      0.9999816417694092,
      0.999966561794281,
      0.9995787739753723,
      0.9999510645866394,
      0.9999576807022095,
      0.999971866607666,
      0.9999432563781738,
      0.9998047351837158,
      0.9999032020568848,
      0.9998849034309387,
      0.9999421834945679,
      0.9997152090072632,
      0.9995461106300354,
      0.9998739957809448,
      0.9999274015426636,
      0.999663233757019,
      0.9996814727783203,
      0.9999476075172424,
      0.9999672770500183,
      0.9999534487724304,
      0.9999650120735168,
      0.9999172687530518,
      0.9999621510505676,
      0.9998939633369446,
      0.9999415278434753,
      0.9999188184738159,
      0.9999516606330872,
      0.9999465346336365,
      0.9998670816421509,
      0.9999357461929321,
      0.9999130368232727,
      0.999801754951477,
      0.9976224303245544,
      0.9991940259933472,
      0.9999030232429504,
      0.9999004006385803,
      0.9999638199806213,
      0.9999597668647766,
      0.999933660030365,
      0.9999207258224487,
      0.9993358254432678,
      0.9928421378135681,
      0.9839761257171631,
      0.9698293805122375,
      0.986298680305481,
      0.9870370030403137,
      0.998274564743042,
      0.9997366070747375,
      0.9999355673789978,
      0.9999472498893738,
      0.9999560713768005,
      0.9999727606773376,
      0.9999796748161316,
      0.9999495148658752,
      0.9998989105224609,
      0.9985800385475159,
      0.9864115118980408,
      0.994095504283905,
      0.9924970269203186,
      0.9985965490341187,
      0.9999048113822937,
      0.9999552965164185,
      0.9999292492866516,
      0.9999164938926697,
      0.9998989701271057,
      0.9998160600662231,
      0.9996919631958008,
      0.9970184564590454,
      0.9957990646362305,
      0.995151698589325,
      0.9815629720687866,
      0.9885115027427673,
      0.9983734488487244,
      0.9995034337043762,
      0.9982220530509949,
      0.999813973903656,
      0.9984824657440186,
      0.9999008178710938,
      0.9999153017997742,
      0.9999024271965027,
      0.9999630451202393,
      0.9999634623527527,
      0.9999594688415527,
      0.9999649524688721,
      0.9999192357063293,
      0.9999489188194275,
      0.9999574422836304,
      0.9999212026596069,
      0.9999331831932068,
      0.9998182058334351,
      0.9982520937919617,
      0.9887709617614746,
      0.9887034893035889,
      0.9890831708908081,
      0.9705711603164673,
      0.9668201208114624,
      0.9839133620262146,
      0.9951013326644897,
      0.9990906119346619,
      0.9995163083076477,
      0.9999201893806458,
      0.9999536871910095,
      0.9999803304672241,
      0.9999604821205139,
      0.9999236464500427,
      0.9998878240585327,
      0.9998707175254822,
      0.9997753500938416,
      0.9998980760574341,
      0.999867856502533,
      0.9996906518936157,
      0.9986201524734497,
      0.9964033365249634,
      0.9978083372116089,
      0.9913235902786255,
      0.993513822555542,
      0.9949703216552734,
      0.9902344346046448,
      0.9802969098091125,
      0.9847320318222046,
      0.9884183406829834,
      0.9707640409469604,
      0.9669054746627808,
      0.9836500883102417,
      0.9796009659767151,
      0.9545444250106812,
      0.9535624980926514,
      0.9789875745773315,
      0.9656354188919067,
      0.9473369121551514,
      0.9641642570495605,
      0.9854432940483093,
      0.9713053703308105,
      0.9507508277893066,
      0.9714888334274292,
      0.983224093914032,
      0.9806169271469116,
      0.9817795753479004,
      0.9916995763778687,
      0.9930076003074646,
      0.9998266100883484,
      0.9999611973762512,
      0.9999762177467346,
      0.999962568283081,
      0.9999069571495056,
      0.9991573691368103,
      0.9998309016227722,
      0.9998042583465576,
      0.9997714757919312,
      0.9998966455459595,
      0.9999444484710693,
      0.9999226927757263,
      0.9999054670333862,
      0.9999605417251587,
      0.9999725222587585,
      0.9999265074729919,
      0.9999418258666992,
      0.9999739527702332,
      0.9999794363975525,
      0.9999480247497559,
      0.9999642968177795,
      0.9999480247497559,
      0.9999658465385437,
      0.9999658465385437,
      0.9999486207962036,
      0.9999477863311768,
      0.999954342842102,
      0.9999551177024841,
      0.9999432563781738,
      0.9999384880065918,
      0.999954104423523,
      0.9999542236328125,
      0.9999050498008728,
      0.999934732913971,
      0.9999521374702454,
      0.9999402165412903,
      0.9998182058334351,
      0.999960720539093,
      0.9999386072158813,
      0.9999139904975891,
      0.9999426007270813,
      0.9999585747718811,
      0.999950110912323,
      0.9999660849571228,
      0.9999740719795227,
      0.9999613165855408,
      0.9999731183052063,
      0.9999841451644897,
      0.9999635815620422,
      0.9999392032623291,
      0.9999677538871765,
      0.9999537467956543,
      0.9999105930328369,
      0.9998868703842163,
      0.9999712705612183,
      0.9999668002128601,
      0.9999536275863647,
      0.9999373555183411,
      0.9999155402183533,
      0.9999019503593445,
      0.9999633431434631,
      0.9999749660491943,
      0.9999725222587585,
      0.9999589323997498,
      0.9999529719352722,
      0.9999580383300781,
      0.9999776482582092,
      0.9999724626541138,
      0.9999416470527649,
      0.9999711513519287,
      0.9999439716339111,
      0.9999400973320007,
      0.9999365210533142,
      0.9999716281890869,
      0.9999493360519409,
      0.9999405145645142,
      0.9999629855155945,
      0.9999663233757019,
      0.9999553561210632,
      0.9999443292617798,
      0.9999606609344482,
      0.9999265074729919,
      0.999963104724884,
      0.9999560713768005,
      0.9999769926071167,
      0.9999504089355469,
      0.9999565482139587,
      0.9999779462814331,
      0.9999650120735168,
      0.9999133348464966,
      0.9999687075614929,
      0.9999786019325256,
      0.9999500513076782,
      0.9999402165412903,
      0.9999690651893616,
      0.999934732913971
    ],
    [
      0.9254804849624634,
      0.9226388931274414,
      0.9241176843643188,
      0.9257279634475708,
      0.9381786584854126,
      0.9214847087860107,
      0.9221179485321045,
      0.9277676343917847,
      0.9257222414016724,
      0.9160505533218384,
      0.9163143634796143,
      0.9153554439544678,
      0.9116241931915283,
      0.9159300327301025,
      0.9031569957733154,
      0.8948007822036743,
      0.9029551148414612,
      0.9102824330329895,
      0.8738577365875244,
      0.8721481561660767,
      0.8999570608139038,
      0.9198792576789856,
      0.9073282480239868,
      0.8895044922828674,
      0.9164707660675049,
      0.9222054481506348,
      0.9042828679084778,
      0.9047113656997681,
      0.9165583252906799,
      0.9081247448921204,
      0.9022361040115356,
      0.8929798603057861,
      0.9068916440010071,
      0.8987531661987305,
      0.9010740518569946,
      0.8870348930358887,
      0.8994245529174805,
      0.9023984670639038,
      0.8898205161094666,
      0.9041961431503296,
      0.912743091583252,
      0.9113572835922241,
      0.9034258127212524,
      0.9088565707206726,
      0.9177590608596802,
      0.9176379442214966,
      0.910729169845581,
      0.9188889265060425,
      0.9150468707084656,
      0.9263464212417603,
      0.9219871759414673,
      0.9120838046073914,
      0.9158995151519775,
      0.9348032474517822,
      0.9219825267791748,
      0.9126297235488892,
      0.9091756343841553,
      0.9115086793899536,
      0.9037793278694153,
      0.8967825174331665,
      0.9077011942863464,
      0.9024352431297302,
      0.8983018398284912,
      0.9064716100692749,
      0.9142500162124634,
      0.9160991907119751,
      0.9014469981193542,
      0.9999076724052429,
      0.9999740719795227,
      0.9999745488166809,
      0.9999717473983765,
      0.9999838471412659,
      0.999963641166687,
      0.9998910427093506,
      0.9995341300964355,
      0.9965577721595764,
      0.9935227036476135,
      0.9767106771469116,
      0.9707939624786377,
      0.9702327847480774,
      0.984597384929657,
      0.987910807132721,
      0.9991947412490845,
      0.9997800588607788,
      0.9998980164527893,
      0.999929666519165,
      0.9999290108680725,
      0.9998753666877747,
      0.9999303817749023,
      0.9999350905418396,
      0.9998802542686462,
      0.9998438954353333,
      0.9994909763336182,
      0.9968941807746887,
      0.9860385656356812,
      0.9783141613006592,
      0.981033444404602,
      0.9785665273666382,
      0.9887489676475525,
      0.9928389191627502,
      0.9973374605178833,
      0.9980494976043701,
      0.9998801946640015,
      0.999877393245697,
      0.9999269843101501,
      0.9998771548271179,
      0.9999173879623413,
      0.9999386072158813,
      0.9999613165855408,
      0.9999675154685974,
      0.9999749064445496,
      0.9999385476112366,
      0.9998461008071899,
      0.999887228012085,
      0.9999680519104004,
      0.9999819993972778,
      0.9999667406082153,
      0.9995812177658081,
      0.9999513626098633,
      0.9999592304229736,
      0.9999725222587585,
      0.9999430775642395,
      0.999807596206665,
      0.999907374382019,
      0.9998879432678223,
      0.9999441504478455,
      0.9997204542160034,
      0.9995629191398621,
      0.9998831748962402,
      0.9999377131462097,
      0.9997416138648987,
      0.9997640252113342,
      0.9999520778656006,
      0.9999685287475586,
      0.99995356798172,
      0.9999653697013855,
      0.9999176263809204,
      0.999962568283081,
      0.9998949766159058,
      0.9999425411224365,
      0.9999197125434875,
      0.9999517798423767,
      0.9999465942382812,
      0.9998692274093628,
      0.9999387860298157,
      0.9999220967292786,
      0.9998491406440735,
      0.9982691407203674,
      0.9993751645088196,
      0.9999125599861145,
      0.9999036192893982,
      0.9999642968177795,
      0.9999603629112244,
      0.999935507774353,
      0.9999280571937561,
      0.9994875192642212,
      0.9940664768218994,
      0.9864194989204407,
      0.9732280373573303,
      0.9885223507881165,
      0.9892481565475464,
      0.9987401366233826,
      0.9998581409454346,
      0.9999446272850037,
      0.9999516606330872,
      0.9999580383300781,
      0.9999741911888123,
      0.999980628490448,
      0.9999533891677856,
      0.9999086260795593,
      0.9989498257637024,
      0.988766074180603,
      0.9954519271850586,
      0.9940834045410156,
      0.9989384412765503,
      0.9999173879623413,
      0.9999591708183289,
      0.9999318718910217,
      0.9999208450317383,
      0.9999045729637146,
      0.999830961227417,
      0.9997161030769348,
      0.9971121549606323,
      0.9965943098068237,
      0.9960289597511292,
      0.9845022559165955,
      0.9903034567832947,
      0.998708188533783,
      0.9995587468147278,
      0.9986310005187988,
      0.9998403787612915,
      0.9987008571624756,
      0.9999025464057922,
      0.9999164342880249,
      0.9999037384986877,
      0.9999635219573975,
      0.9999642372131348,
      0.999961256980896,
      0.9999659061431885,
      0.999920129776001,
      0.9999493360519409,
      0.9999582767486572,
      0.9999229907989502,
      0.999937891960144,
      0.9998570680618286,
      0.9985433220863342,
      0.9906826615333557,
      0.9899306893348694,
      0.9907776117324829,
      0.973935604095459,
      0.9710406064987183,
      0.9862619042396545,
      0.9962885975837708,
      0.9993050694465637,
      0.9996128678321838,
      0.9999308586120605,
      0.9999552965164185,
      0.9999807476997375,
      0.9999610185623169,
      0.999924898147583,
      0.9998887777328491,
      0.999872624874115,
      0.9997785687446594,
      0.9999015927314758,
      0.9998776316642761,
      0.9997506737709045,
      0.9988718628883362,
      0.9972268342971802,
      0.9983015060424805,
      0.9930062890052795,
      0.9947633743286133,
      0.9959989786148071,
      0.9918886423110962,
      0.9832647442817688,
      0.9872437715530396,
      0.9900107979774475,
      0.9748969078063965,
      0.9714757204055786,
      0.9846993088722229,
      0.9822556376457214,
      0.9606412649154663,
      0.958649754524231,
      0.9815902709960938,
      0.9696691632270813,
      0.9526969194412231,
      0.9674881100654602,
      0.9873924255371094,
      0.975559413433075,
      0.9558895826339722,
      0.9743314385414124,
      0.9853532314300537,
      0.9832098484039307,
      0.984635591506958,
      0.9934250116348267,
      0.9942080974578857,
      0.9998612403869629,
      0.9999651908874512,
      0.9999797344207764,
      0.9999637603759766,
      0.999908983707428,
      0.9991629719734192,
      0.9998331665992737,
      0.9998062252998352,
      0.9997738003730774,
      0.999897301197052,
      0.9999459981918335,
      0.9999233484268188,
      0.9999070763587952,
      0.9999614953994751,
      0.9999732971191406,
      0.9999279379844666,
      0.9999434947967529,
      0.9999754428863525,
      0.9999804496765137,
      0.9999492764472961,
      0.9999659657478333,
      0.9999527335166931,
      0.9999678134918213,
      0.9999668002128601,
      0.9999527335166931,
      0.99995356798172,
      0.9999573230743408,
      0.9999551773071289,
      0.9999484419822693,
      0.9999452829360962,
      0.9999569058418274,
      0.9999580383300781,
      0.9999178647994995,
      0.9999415874481201,
      0.9999549984931946,
      0.9999460577964783,
      0.9998515248298645,
      0.9999628663063049,
      0.999941349029541,
      0.9999213218688965,
      0.999946117401123,
      0.9999592304229736,
      0.9999514222145081,
      0.9999679327011108,
      0.9999748468399048,
      0.9999617338180542,
      0.999973475933075,
      0.9999844431877136,
      0.9999642372131348,
      0.9999399185180664,
      0.9999679327011108,
      0.999954104423523,
      0.9999113082885742,
      0.9998876452445984,
      0.9999713897705078,
      0.999967098236084,
      0.9999542832374573,
      0.9999382495880127,
      0.9999164938926697,
      0.9999028444290161,
      0.9999637603759766,
      0.9999752044677734,
      0.9999731183052063,
      0.9999595284461975,
      0.9999538064002991,
      0.9999585747718811,
      0.999977707862854,
      0.9999724626541138,
      0.999941885471344,
      0.999971330165863,
      0.9999445080757141,
      0.999940812587738,
      0.999937117099762,
      0.9999716877937317,
      0.9999495148658752,
      0.9999409317970276,
      0.9999639391899109,
      0.999966561794281,
      0.9999569058418274,
      0.9999464750289917,
      0.9999614357948303,
      0.9999262690544128,
      0.9999616146087646,
      0.9999557137489319,
      0.9999770522117615,
      0.9999505281448364,
      0.9999566078186035,
      0.9999781250953674,
      0.999965250492096,
      0.9999135732650757,
      0.9999688267707825,
      0.9999786615371704,
      0.9999503493309021,
      0.9999402761459351,
      0.9999690651893616,
      0.999935507774353
    ],
    [
      0.9370073080062866,
      0.9357315301895142,
      0.9365923404693604,
      0.9367415904998779,
      0.9462603330612183,
      0.9316843152046204,
      0.9317870140075684,
      0.936889111995697,
      0.9359192252159119,
      0.9267865419387817,
      0.9261907339096069,
      0.927412748336792,
      0.9236726760864258,
      0.9257711172103882,
      0.9139508008956909,
      0.9097338914871216,
      0.9150651693344116,
      0.9212315082550049,
      0.8892474174499512,
      0.890040397644043,
      0.9132348299026489,
      0.9305341243743896,
      0.9190710186958313,
      0.9050121307373047,
      0.9283004403114319,
      0.9322434067726135,
      0.9157544374465942,
      0.9184058308601379,
      0.9271324276924133,
      0.9178435206413269,
      0.9139645099639893,
      0.9069114327430725,
      0.9160574078559875,
      0.9091992378234863,
      0.9137073159217834,
      0.902947723865509,
      0.9108397364616394,
      0.9139566421508789,
      0.9059504866600037,
      0.9177232980728149,
      0.9206984043121338,
      0.9228379130363464,
      0.9180768728256226,
      0.9204819202423096,
      0.9265713691711426,
      0.9286127686500549,
      0.9246126413345337,
      0.9275776147842407,
      0.926954448223114,
      0.936163604259491,
      0.9313619136810303,
      0.9235559701919556,
      0.9288836121559143,
      0.9440175294876099,
      0.9320947527885437,
      0.9256842136383057,
      0.9226967096328735,
      0.9257901310920715,
      0.9167710542678833,
      0.911122739315033,
      0.9199621081352234,
      0.915215015411377,
      0.9108451008796692,
      0.9162861108779907,
      0.922540545463562,
      0.9237437844276428,
      0.9087622165679932,
      0.9999090433120728,
      0.999974250793457,
      0.9999749660491943,
      0.9999722242355347,
      0.9999841451644897,
      0.9999650120735168,
      0.9999054074287415,
      0.9996369481086731,
      0.9974437355995178,
      0.9946931004524231,
      0.979904055595398,
      0.9741471409797668,
      0.9740308523178101,
      0.9864596724510193,
      0.9897834658622742,
      0.9993190169334412,
      0.9998074173927307,
      0.9999046921730042,
      0.9999335408210754,
      0.9999311566352844,
      0.9998771548271179,
      0.9999321103096008,
      0.9999375939369202,
      0.9998878836631775,
      0.9998584985733032,
      0.9995691776275635,
      0.9975918531417847,
      0.9883434772491455,
      0.9818466901779175,
      0.9843205213546753,
      0.9820684194564819,
      0.9907787442207336,
      0.9943390488624573,
      0.9978327751159668,
      0.9984989166259766,
      0.9998922944068909,
      0.9998857975006104,
      0.9999314546585083,
      0.9998816847801208,
      0.9999191761016846,
      0.999939501285553,
      0.9999613761901855,
      0.9999684691429138,
      0.9999760985374451,
      0.9999455809593201,
      0.9998920559883118,
      0.9998985528945923,
      0.9999698400497437,
      0.9999824166297913,
      0.9999669194221497,
      0.9995949268341064,
      0.9999523162841797,
      0.9999607801437378,
      0.999972939491272,
      0.9999427199363708,
      0.9998130798339844,
      0.9999133944511414,
      0.9998926520347595,
      0.9999502301216125,
      0.9997293949127197,
      0.9995817542076111,
      0.9998912811279297,
      0.9999458193778992,
      0.999803900718689,
      0.9998230338096619,
      0.9999545216560364,
      0.9999693036079407,
      0.9999532699584961,
      0.9999653697013855,
      0.9999176263809204,
      0.9999627470970154,
      0.9998953938484192,
      0.99994295835495,
      0.9999204874038696,
      0.9999521374702454,
      0.9999477863311768,
      0.9998714327812195,
      0.9999414086341858,
      0.9999279379844666,
      0.9998753666877747,
      0.9988135099411011,
      0.9996720552444458,
      0.9999240040779114,
      0.9999075531959534,
      0.9999644756317139,
      0.9999606013298035,
      0.9999370574951172,
      0.9999350905418396,
      0.9996089339256287,
      0.9951186180114746,
      0.9886305928230286,
      0.9758762121200562,
      0.9903528690338135,
      0.9911945462226868,
      0.9990264773368835,
      0.9998862743377686,
      0.9999493956565857,
      0.999954104423523,
      0.9999595284461975,
      0.9999753832817078,
      0.9999813437461853,
      0.9999558925628662,
      0.9999180436134338,
      0.9992548227310181,
      0.9911379814147949,
      0.9966607689857483,
      0.9954630136489868,
      0.9991969466209412,
      0.9999256134033203,
      0.9999613165855408,
      0.999933660030365,
      0.9999244213104248,
      0.9999096393585205,
      0.9998469352722168,
      0.9997581839561462,
      0.9977333545684814,
      0.9974069595336914,
      0.9967879056930542,
      0.9873266816139221,
      0.9920666217803955,
      0.998995840549469,
      0.999636173248291,
      0.9989674091339111,
      0.9998626708984375,
      0.9988651871681213,
      0.9999042749404907,
      0.9999172687530518,
      0.9999050498008728,
      0.9999640583992004,
      0.9999650120735168,
      0.9999627470970154,
      0.9999668598175049,
      0.9999208450317383,
      0.9999497532844543,
      0.9999590516090393,
      0.9999246597290039,
      0.9999392032623291,
      0.9998829960823059,
      0.9987924695014954,
      0.9923964738845825,
      0.9912839531898499,
      0.9923475980758667,
      0.9776487946510315,
      0.9753636121749878,
      0.9886379837989807,
      0.997287392616272,
      0.9994676113128662,
      0.9996906518936157,
      0.9999402761459351,
      0.9999582171440125,
      0.9999815821647644,
      0.9999618530273438,
      0.9999263882637024,
      0.9998897910118103,
      0.9998746514320374,
      0.9997817277908325,
      0.9999048113822937,
      0.999886155128479,
      0.9997966885566711,
      0.9991369843482971,
      0.9978935718536377,
      0.998727023601532,
      0.9948433637619019,
      0.996614396572113,
      0.997015655040741,
      0.9937130808830261,
      0.9861384630203247,
      0.9891224503517151,
      0.9914917349815369,
      0.9788956642150879,
      0.9758318066596985,
      0.9863524436950684,
      0.9848483204841614,
      0.9672620296478271,
      0.9644488096237183,
      0.9839840531349182,
      0.973627507686615,
      0.9584944248199463,
      0.9708530902862549,
      0.989054262638092,
      0.9796454906463623,
      0.9608712196350098,
      0.9770546555519104,
      0.9874832630157471,
      0.9855307340621948,
      0.9872077107429504,
      0.9947211146354675,
      0.9952908158302307,
      0.999887228012085,
      0.9999675750732422,
      0.9999792575836182,
      0.9999635219573975,
      0.9999086260795593,
      0.9991703033447266,
      0.9998363256454468,
      0.9998095631599426,
      0.9997771978378296,
      0.99989914894104,
      0.9999471306800842,
      0.9999250769615173,
      0.9999091029167175,
      0.9999627470970154,
      0.9999743103981018,
      0.9999300241470337,
      0.9999468922615051,
      0.9999766945838928,
      0.9999801516532898,
      0.999951183795929,
      0.9999677538871765,
      0.999957799911499,
      0.9999703168869019,
      0.9999688267707825,
      0.9999570250511169,
      0.9999597072601318,
      0.9999611973762512,
      0.9999572038650513,
      0.9999544620513916,
      0.9999512434005737,
      0.9999591708183289,
      0.9999610185623169,
      0.9999271035194397,
      0.9999464154243469,
      0.9999575018882751,
      0.9999491572380066,
      0.9998776316642761,
      0.999964714050293,
      0.9999433159828186,
      0.9999285340309143,
      0.9999493360519409,
      0.9999597668647766,
      0.9999527335166931,
      0.9999696016311646,
      0.9999754428863525,
      0.999962329864502,
      0.9999738335609436,
      0.9999847412109375,
      0.9999648928642273,
      0.9999405741691589,
      0.9999683499336243,
      0.9999547600746155,
      0.9999119639396667,
      0.9998884201049805,
      0.9999714493751526,
      0.9999673366546631,
      0.9999548196792603,
      0.9999390840530396,
      0.9999173283576965,
      0.9999039769172668,
      0.99996417760849,
      0.9999754428863525,
      0.9999735355377197,
      0.9999601244926453,
      0.9999542236328125,
      0.9999589920043945,
      0.9999776482582092,
      0.9999723434448242,
      0.9999421834945679,
      0.9999715089797974,
      0.9999451041221619,
      0.9999417066574097,
      0.999937891960144,
      0.9999719858169556,
      0.9999500513076782,
      0.9999417662620544,
      0.9999650120735168,
      0.9999669194221497,
      0.9999585151672363,
      0.9999492764472961,
      0.999962329864502,
      0.9999269247055054,
      0.9999619126319885,
      0.9999558329582214,
      0.9999770522117615,
      0.9999505877494812,
      0.9999567270278931,
      0.9999780058860779,
      0.9999651908874512,
      0.9999132752418518,
      0.9999685287475586,
      0.9999786615371704,
      0.9999499320983887,
      0.99993896484375,
      0.9999690055847168,
      0.9999358057975769
    ],
    [
      0.9515783786773682,
      0.9493671655654907,
      0.950085461139679,
      0.9490822553634644,
      0.9557532072067261,
      0.9436317086219788,
      0.9436788558959961,
      0.9478508234024048,
      0.9470992684364319,
      0.9399107098579407,
      0.9380115866661072,
      0.9399101138114929,
      0.9373536705970764,
      0.9374668002128601,
      0.9271553158760071,
      0.925317645072937,
      0.9288018941879272,
      0.9335619211196899,
      0.9071158170700073,
      0.9105130434036255,
      0.9274967908859253,
      0.9414029121398926,
      0.9328611493110657,
      0.9228365421295166,
      0.941392183303833,
      0.944426417350769,
      0.9299230575561523,
      0.9349313378334045,
      0.940208911895752,
      0.9319422841072083,
      0.9297308921813965,
      0.925853967666626,
      0.9288816452026367,
      0.9238365888595581,
      0.9303007125854492,
      0.9241316318511963,
      0.9256237149238586,
      0.9275403022766113,
      0.9243775606155396,
      0.9333891272544861,
      0.9320031404495239,
      0.9375137686729431,
      0.9358216524124146,
      0.9350692629814148,
      0.9387564659118652,
      0.9424377679824829,
      0.9403910040855408,
      0.9392015337944031,
      0.9405673146247864,
      0.9473742246627808,
      0.9429033994674683,
      0.9369326829910278,
      0.9416682720184326,
      0.9531399607658386,
      0.9434322118759155,
      0.9394235610961914,
      0.9365990161895752,
      0.940756618976593,
      0.9307346940040588,
      0.9252719879150391,
      0.9325085878372192,
      0.9287794232368469,
      0.9248185753822327,
      0.9264508485794067,
      0.931756854057312,
      0.9300557374954224,
      0.9169378876686096,
      0.9999104738235474,
      0.9999745488166809,
      0.999975323677063,
      0.9999727010726929,
      0.9999845623970032,
      0.9999666810035706,
      0.9999178051948547,
      0.9997180700302124,
      0.9981382489204407,
      0.995927095413208,
      0.9836927056312561,
      0.9785719513893127,
      0.9791063070297241,
      0.9885808229446411,
      0.991887092590332,
      0.9994446635246277,
      0.9998292326927185,
      0.9999089241027832,
      0.9999364018440247,
      0.9999323487281799,
      0.9998785257339478,
      0.9999333024024963,
      0.9999392032623291,
      0.9998942613601685,
      0.9998713135719299,
      0.9996477961540222,
      0.9982004165649414,
      0.9908771514892578,
      0.9856724739074707,
      0.9877684116363525,
      0.9858909845352173,
      0.9929915070533752,
      0.9960305690765381,
      0.998462975025177,
      0.998950183391571,
      0.999904215335846,
      0.9998942017555237,
      0.9999354481697083,
      0.9998874068260193,
      0.9999213218688965,
      0.9999405741691589,
      0.9999616742134094,
      0.9999693036079407,
      0.9999769330024719,
      0.9999502897262573,
      0.9999053478240967,
      0.9999043941497803,
      0.9999710917472839,
      0.9999827742576599,
      0.9999672770500183,
      0.9996019005775452,
      0.9999527931213379,
      0.9999634623527527,
      0.9999734163284302,
      0.9999452233314514,
      0.9998154640197754,
      0.9999166131019592,
      0.9998948574066162,
      0.999951958656311,
      0.999734103679657,
      0.9995905756950378,
      0.9998968839645386,
      0.9999518394470215,
      0.9998552203178406,
      0.9998716711997986,
      0.9999569058418274,
      0.9999702572822571,
      0.9999533295631409,
      0.9999654293060303,
      0.9999181032180786,
      0.9999629855155945,
      0.9998956918716431,
      0.9999432563781738,
      0.9999200701713562,
      0.999952495098114,
      0.9999487996101379,
      0.9998745918273926,
      0.9999440312385559,
      0.9999322295188904,
      0.9998919367790222,
      0.9991744756698608,
      0.9997534155845642,
      0.9999305605888367,
      0.9999098777770996,
      0.999966025352478,
      0.9999611973762512,
      0.9999383091926575,
      0.999939501285553,
      0.9997135996818542,
      0.9960750937461853,
      0.9909789562225342,
      0.9790898561477661,
      0.992658257484436,
      0.9930562376976013,
      0.999280571937561,
      0.9999089241027832,
      0.9999536871910095,
      0.9999561309814453,
      0.9999611377716064,
      0.999975860118866,
      0.9999819397926331,
      0.9999579787254333,
      0.9999271035194397,
      0.9995321035385132,
      0.9934383034706116,
      0.9976266026496887,
      0.9966794848442078,
      0.99940425157547,
      0.9999324679374695,
      0.9999629259109497,
      0.9999346733093262,
      0.9999275207519531,
      0.9999140501022339,
      0.9998617172241211,
      0.9997981786727905,
      0.9983497858047485,
      0.9981747269630432,
      0.9975840449333191,
      0.99022376537323,
      0.9938321709632874,
      0.9992426037788391,
      0.9997047185897827,
      0.9992395043373108,
      0.9998841285705566,
      0.9990490078926086,
      0.999906599521637,
      0.999918520450592,
      0.9999063611030579,
      0.9999645948410034,
      0.9999658465385437,
      0.99996417760849,
      0.9999681115150452,
      0.9999227523803711,
      0.9999504089355469,
      0.9999601244926453,
      0.999926745891571,
      0.9999438524246216,
      0.9999027848243713,
      0.9991114139556885,
      0.9943038821220398,
      0.9928643107414246,
      0.9939443469047546,
      0.9822005033493042,
      0.9805222749710083,
      0.9911773204803467,
      0.9980910420417786,
      0.9995977282524109,
      0.9997605681419373,
      0.9999486207962036,
      0.9999610185623169,
      0.9999823570251465,
      0.9999624490737915,
      0.999927818775177,
      0.9998910427093506,
      0.9998766183853149,
      0.9997847676277161,
      0.9999074935913086,
      0.999893069267273,
      0.9998359084129333,
      0.9993689060211182,
      0.9985592365264893,
      0.9992180466651917,
      0.9964253902435303,
      0.9977583885192871,
      0.9978457093238831,
      0.9954208731651306,
      0.9885897636413574,
      0.9905891418457031,
      0.9928359389305115,
      0.9830000400543213,
      0.9798724055290222,
      0.9881415367126465,
      0.9873158931732178,
      0.9736988544464111,
      0.9713723659515381,
      0.9867062568664551,
      0.9783940315246582,
      0.9660318493843079,
      0.9756094217300415,
      0.9907647371292114,
      0.9831676483154297,
      0.9670803546905518,
      0.9800028800964355,
      0.9895774722099304,
      0.9878232479095459,
      0.9897692203521729,
      0.9960118532180786,
      0.9964166283607483,
      0.9999066591262817,
      0.9999701976776123,
      0.9999799728393555,
      0.999963641166687,
      0.9999089241027832,
      0.999177873134613,
      0.9998394846916199,
      0.9998130202293396,
      0.99978107213974,
      0.9999011158943176,
      0.9999483823776245,
      0.9999268054962158,
      0.9999110102653503,
      0.9999635219573975,
      0.9999749660491943,
      0.9999313354492188,
      0.999946117401123,
      0.999978244304657,
      0.9999808669090271,
      0.9999525547027588,
      0.9999691247940063,
      0.9999609589576721,
      0.9999722242355347,
      0.9999708533287048,
      0.9999606609344482,
      0.9999646544456482,
      0.9999640583992004,
      0.9999596476554871,
      0.9999594688415527,
      0.99995356798172,
      0.9999601244926453,
      0.9999635219573975,
      0.9999361038208008,
      0.9999512434005737,
      0.9999597668647766,
      0.99995356798172,
      0.9999014735221863,
      0.9999667406082153,
      0.999945878982544,
      0.9999353885650635,
      0.9999527931213379,
      0.9999604225158691,
      0.9999539852142334,
      0.9999715685844421,
      0.9999761581420898,
      0.9999626874923706,
      0.9999741315841675,
      0.999984860420227,
      0.9999657273292542,
      0.9999411702156067,
      0.9999685287475586,
      0.9999551773071289,
      0.9999125599861145,
      0.9998889565467834,
      0.9999713897705078,
      0.9999677538871765,
      0.9999552965164185,
      0.9999400973320007,
      0.9999184012413025,
      0.9999050498008728,
      0.9999648928642273,
      0.9999760985374451,
      0.9999733567237854,
      0.9999609589576721,
      0.9999549984931946,
      0.999959409236908,
      0.9999777674674988,
      0.9999723434448242,
      0.9999421834945679,
      0.9999715685844421,
      0.9999454021453857,
      0.9999424815177917,
      0.9999383687973022,
      0.9999721646308899,
      0.9999502301216125,
      0.9999419450759888,
      0.9999650716781616,
      0.9999671578407288,
      0.9999603033065796,
      0.9999513626098633,
      0.9999630451202393,
      0.9999271035194397,
      0.9999619126319885,
      0.9999558925628662,
      0.9999770522117615,
      0.999950647354126,
      0.9999567866325378,
      0.9999780654907227,
      0.9999651312828064,
      0.9999131560325623,
      0.9999685287475586,
      0.9999787211418152,
      0.9999499320983887,
      0.9999387860298157,
      0.999968945980072,
      0.9999364018440247
    ],
    [
      0.9672802090644836,
      0.9635035991668701,
      0.9640624523162842,
      0.9635301232337952,
      0.9684758186340332,
      0.9580633640289307,
      0.957852303981781,
      0.9610031843185425,
      0.9600973129272461,
      0.954781174659729,
      0.9528382420539856,
      0.9546562433242798,
      0.952662467956543,
      0.951197624206543,
      0.9439033269882202,
      0.9434162974357605,
      0.94525545835495,
      0.9477725625038147,
      0.9274336695671082,
      0.9320697784423828,
      0.9447218179702759,
      0.9545491933822632,
      0.9498317241668701,
      0.9422916173934937,
      0.9558961987495422,
      0.9590388536453247,
      0.9482811093330383,
      0.952461302280426,
      0.9560267925262451,
      0.9492137432098389,
      0.9481217861175537,
      0.9466752409934998,
      0.9457908868789673,
      0.9417487382888794,
      0.948136031627655,
      0.9466984272003174,
      0.9420961737632751,
      0.9446538686752319,
      0.9449648857116699,
      0.9495528936386108,
      0.9473817944526672,
      0.9536305665969849,
      0.9539952278137207,
      0.9514514803886414,
      0.9538393020629883,
      0.9576337337493896,
      0.9577262997627258,
      0.9537303447723389,
      0.9559961557388306,
      0.960102915763855,
      0.9568763971328735,
      0.9523842334747314,
      0.9564569592475891,
      0.9651588201522827,
      0.9576465487480164,
      0.9543094635009766,
      0.9514185190200806,
      0.955213189125061,
      0.9464676976203918,
      0.942107081413269,
      0.9463263750076294,
      0.9440662860870361,
      0.9400438666343689,
      0.9388183355331421,
      0.9431092739105225,
      0.939902663230896,
      0.9293907284736633,
      0.9999114871025085,
      0.99997478723526,
      0.9999756813049316,
      0.9999731183052063,
      0.9999850392341614,
      0.9999694228172302,
      0.9999293088912964,
      0.9997905492782593,
      0.9987752437591553,
      0.9972125291824341,
      0.9879661202430725,
      0.9838249683380127,
      0.9847249388694763,
      0.9913181066513062,
      0.9940239787101746,
      0.9995705485343933,
      0.9998524188995361,
      0.9999138116836548,
      0.9999397397041321,
      0.9999343752861023,
      0.9998809099197388,
      0.9999352693557739,
      0.9999416470527649,
      0.999902069568634,
      0.9998860359191895,
      0.9997326135635376,
      0.9987902641296387,
      0.9935989379882812,
      0.9897838830947876,
      0.9914870858192444,
      0.9899588823318481,
      0.9955818057060242,
      0.997848629951477,
      0.9990388751029968,
      0.9993229508399963,
      0.9999157190322876,
      0.9999013543128967,
      0.9999386072158813,
      0.9998995065689087,
      0.9999232888221741,
      0.9999408721923828,
      0.9999614357948303,
      0.999969482421875,
      0.9999772310256958,
      0.9999542832374573,
      0.9999160766601562,
      0.9999075531959534,
      0.9999718070030212,
      0.9999828934669495,
      0.9999672174453735,
      0.9996064305305481,
      0.9999529719352722,
      0.9999642968177795,
      0.9999738335609436,
      0.9999451637268066,
      0.999822199344635,
      0.9999184608459473,
      0.9998983144760132,
      0.9999535083770752,
      0.9997387528419495,
      0.9995980858802795,
      0.9999025464057922,
      0.9999566674232483,
      0.9998871088027954,
      0.9999051690101624,
      0.9999604225158691,
      0.9999711513519287,
      0.9999533891677856,
      0.9999656081199646,
      0.9999182820320129,
      0.999963104724884,
      0.9998962879180908,
      0.9999438524246216,
      0.9999217391014099,
      0.9999527335166931,
      0.9999496340751648,
      0.9998764395713806,
      0.9999455809593201,
      0.999935507774353,
      0.9999069571495056,
      0.9995008707046509,
      0.9998152852058411,
      0.9999353289604187,
      0.9999107718467712,
      0.999966025352478,
      0.9999614953994751,
      0.999939501285553,
      0.9999427199363708,
      0.9997694492340088,
      0.9971450567245483,
      0.993329644203186,
      0.9837561845779419,
      0.9951352477073669,
      0.9953476786613464,
      0.9995312094688416,
      0.9999290108680725,
      0.9999579787254333,
      0.9999580979347229,
      0.999961793422699,
      0.9999762773513794,
      0.9999824166297913,
      0.999958872795105,
      0.9999344944953918,
      0.9997084140777588,
      0.9954332709312439,
      0.9984419345855713,
      0.9978493452072144,
      0.9995875358581543,
      0.9999398589134216,
      0.9999621510505676,
      0.9999346137046814,
      0.9999304413795471,
      0.9999183416366577,
      0.9998762011528015,
      0.9998365044593811,
      0.9988678097724915,
      0.9988530278205872,
      0.9984903335571289,
      0.9934682846069336,
      0.9956033825874329,
      0.9994620084762573,
      0.9997711777687073,
      0.9995005130767822,
      0.9999077320098877,
      0.9993045926094055,
      0.9999086856842041,
      0.9999197721481323,
      0.9999080300331116,
      0.9999651312828064,
      0.9999659061431885,
      0.9999655485153198,
      0.9999694228172302,
      0.9999240636825562,
      0.9999510645866394,
      0.9999610781669617,
      0.9999288320541382,
      0.9999488592147827,
      0.9999234676361084,
      0.9994184970855713,
      0.9960557818412781,
      0.9945768713951111,
      0.9955950379371643,
      0.9873170852661133,
      0.9863141179084778,
      0.9937877655029297,
      0.9986900687217712,
      0.9997069239616394,
      0.9998142719268799,
      0.9999529719352722,
      0.9999637603759766,
      0.9999831318855286,
      0.9999631643295288,
      0.9999293684959412,
      0.9998921751976013,
      0.999879002571106,
      0.9997884631156921,
      0.9999105334281921,
      0.9999005794525146,
      0.9998708367347717,
      0.9995602369308472,
      0.9991258382797241,
      0.9994829893112183,
      0.9977067112922668,
      0.9987432956695557,
      0.9985343813896179,
      0.9968717694282532,
      0.9915798902511597,
      0.9926245808601379,
      0.9943035840988159,
      0.9874271750450134,
      0.9844019412994385,
      0.990426778793335,
      0.9901412725448608,
      0.9809649586677551,
      0.9787204265594482,
      0.9896042346954346,
      0.9838418364524841,
      0.9741672873497009,
      0.9804336428642273,
      0.9924890398979187,
      0.9867522716522217,
      0.9743624329566956,
      0.983460545539856,
      0.9917755722999573,
      0.9904831647872925,
      0.9928803443908691,
      0.9973486065864563,
      0.9975796341896057,
      0.9999256730079651,
      0.9999727010726929,
      0.9999805688858032,
      0.9999635219573975,
      0.9999075531959534,
      0.9991883039474487,
      0.9998430013656616,
      0.9998171925544739,
      0.9997854828834534,
      0.9999037981033325,
      0.9999496340751648,
      0.9999285340309143,
      0.9999132752418518,
      0.9999645948410034,
      0.9999757409095764,
      0.9999325275421143,
      0.9999474883079529,
      0.9999793767929077,
      0.9999815821647644,
      0.9999542832374573,
      0.9999710321426392,
      0.9999648928642273,
      0.9999743700027466,
      0.999972403049469,
      0.9999644756317139,
      0.9999688267707825,
      0.9999669790267944,
      0.9999600648880005,
      0.9999651908874512,
      0.9999586939811707,
      0.9999623894691467,
      0.9999663233757019,
      0.9999448657035828,
      0.9999536275863647,
      0.9999618530273438,
      0.999958336353302,
      0.9999228715896606,
      0.9999684691429138,
      0.9999480247497559,
      0.9999406933784485,
      0.9999555945396423,
      0.999961256980896,
      0.9999555349349976,
      0.9999733567237854,
      0.9999765753746033,
      0.9999632835388184,
      0.9999746084213257,
      0.9999852180480957,
      0.9999662637710571,
      0.9999418258666992,
      0.9999688863754272,
      0.9999556541442871,
      0.9999131560325623,
      0.9998893141746521,
      0.9999714493751526,
      0.9999678730964661,
      0.9999557733535767,
      0.9999409317970276,
      0.9999193549156189,
      0.9999061822891235,
      0.9999656081199646,
      0.9999765157699585,
      0.9999738931655884,
      0.9999614953994751,
      0.9999555349349976,
      0.9999595880508423,
      0.9999775886535645,
      0.999972403049469,
      0.9999424815177917,
      0.9999718070030212,
      0.9999460577964783,
      0.9999433755874634,
      0.9999390840530396,
      0.999972403049469,
      0.999950647354126,
      0.9999427795410156,
      0.9999653100967407,
      0.999967634677887,
      0.9999619126319885,
      0.9999539256095886,
      0.9999640583992004,
      0.9999284148216248,
      0.9999620914459229,
      0.9999562501907349,
      0.9999771118164062,
      0.9999507665634155,
      0.9999570250511169,
      0.999978244304657,
      0.999965250492096,
      0.9999130964279175,
      0.9999685287475586,
      0.9999786615371704,
      0.9999500513076782,
      0.9999386668205261,
      0.999968945980072,
      0.9999366998672485
    ],
    [
      0.9796966314315796,
      0.9768255949020386,
      0.9773714542388916,
      0.9771704077720642,
      0.9799297451972961,
      0.9713668823242188,
      0.9717187285423279,
      0.9735767841339111,
      0.9724063873291016,
      0.9685866832733154,
      0.9670292139053345,
      0.9680830836296082,
      0.9662778377532959,
      0.9643259644508362,
      0.959129810333252,
      0.9594531655311584,
      0.9610512256622314,
      0.9609017372131348,
      0.9469242691993713,
      0.949517011642456,
      0.9606491327285767,
      0.9681991338729858,
      0.9656836986541748,
      0.9606442451477051,
      0.970260500907898,
      0.9736646413803101,
      0.9659044146537781,
      0.9690425395965576,
      0.9723412990570068,
      0.96729576587677,
      0.9646097421646118,
      0.9646295309066772,
      0.9634294509887695,
      0.9593437910079956,
      0.9625661969184875,
      0.9641731977462769,
      0.9569536447525024,
      0.9586591720581055,
      0.9611822366714478,
      0.963020920753479,
      0.9620925188064575,
      0.9670430421829224,
      0.9678167700767517,
      0.9662930965423584,
      0.9673104882240295,
      0.9703671932220459,
      0.972180962562561,
      0.9689117670059204,
      0.9695459604263306,
      0.9724298715591431,
      0.9712690114974976,
      0.9670661687850952,
      0.970071017742157,
      0.9769322276115417,
      0.9725204706192017,
      0.9682269096374512,
      0.9649046659469604,
      0.9680732488632202,
      0.9614855051040649,
      0.9582005739212036,
      0.9591142535209656,
      0.9584047794342041,
      0.9536219835281372,
      0.9511088132858276,
      0.9531638622283936,
      0.950204074382782,
      0.9398784041404724,
      0.9999123215675354,
      0.9999750256538391,
      0.9999760985374451,
      0.9999736547470093,
      0.9999852776527405,
      0.9999701380729675,
      0.999936044216156,
      0.9998394250869751,
      0.9992693662643433,
      0.9983569383621216,
      0.9923904538154602,
      0.9890556335449219,
      0.9893860816955566,
      0.9937195181846619,
      0.9957702159881592,
      0.999650239944458,
      0.9998720288276672,
      0.9999184608459473,
      0.9999432563781738,
      0.9999365210533142,
      0.9998841285705566,
      0.9999373555183411,
      0.9999436736106873,
      0.9999074339866638,
      0.999897301197052,
      0.9997957944869995,
      0.9992321133613586,
      0.9958275556564331,
      0.9930807948112488,
      0.9946324825286865,
      0.9935129284858704,
      0.997552752494812,
      0.9987925291061401,
      0.9994487762451172,
      0.9995937347412109,
      0.9999269247055054,
      0.9999088048934937,
      0.9999414086341858,
      0.999900758266449,
      0.9999223351478577,
      0.9999419450759888,
      0.9999613165855408,
      0.999970018863678,
      0.999977707862854,
      0.9999582171440125,
      0.9999218583106995,
      0.9999094605445862,
      0.9999722838401794,
      0.9999829530715942,
      0.999967098236084,
      0.9996115565299988,
      0.9999532103538513,
      0.9999650716781616,
      0.9999740719795227,
      0.9999444484710693,
      0.999824583530426,
      0.9999215006828308,
      0.9998999238014221,
      0.999954342842102,
      0.9997403621673584,
      0.9996060729026794,
      0.9999032616615295,
      0.9999603629112244,
      0.9999054074287415,
      0.9999252557754517,
      0.9999627470970154,
      0.9999716281890869,
      0.999953031539917,
      0.9999655485153198,
      0.9999188184738159,
      0.9999637007713318,
      0.9998974800109863,
      0.9999445676803589,
      0.9999223351478577,
      0.9999528527259827,
      0.9999502897262573,
      0.9998783469200134,
      0.999947190284729,
      0.9999388456344604,
      0.9999221563339233,
      0.9997367858886719,
      0.9998717308044434,
      0.9999412298202515,
      0.9999123811721802,
      0.9999660849571228,
      0.9999616146087646,
      0.9999399185180664,
      0.999946653842926,
      0.9998321533203125,
      0.9981350302696228,
      0.9958046674728394,
      0.988785982131958,
      0.9971152544021606,
      0.9972468018531799,
      0.9996967315673828,
      0.9999456405639648,
      0.9999619126319885,
      0.9999600648880005,
      0.9999623894691467,
      0.9999765753746033,
      0.9999822974205017,
      0.9999617338180542,
      0.9999420642852783,
      0.9998186230659485,
      0.9971249103546143,
      0.9991001486778259,
      0.9987097382545471,
      0.9997102618217468,
      0.999944806098938,
      0.9999610781669617,
      0.9999358057975769,
      0.9999346733093262,
      0.9999257922172546,
      0.9998915791511536,
      0.9998718500137329,
      0.9992749691009521,
      0.9993113875389099,
      0.999081015586853,
      0.995898962020874,
      0.9972358345985413,
      0.9996219873428345,
      0.9998244643211365,
      0.9997326135635376,
      0.9999290108680725,
      0.9995611906051636,
      0.999911367893219,
      0.9999215006828308,
      0.9999099969863892,
      0.9999660849571228,
      0.9999667406082153,
      0.9999668002128601,
      0.9999706149101257,
      0.9999257922172546,
      0.999951958656311,
      0.9999619722366333,
      0.9999304413795471,
      0.9999527931213379,
      0.9999393820762634,
      0.9996209144592285,
      0.997767448425293,
      0.9968121647834778,
      0.9972849488258362,
      0.9922931790351868,
      0.9909446239471436,
      0.9963388442993164,
      0.9992432594299316,
      0.9997878670692444,
      0.9998525381088257,
      0.9999562501907349,
      0.9999659061431885,
      0.9999836683273315,
      0.9999638795852661,
      0.999930739402771,
      0.9998931288719177,
      0.9998812079429626,
      0.9997934103012085,
      0.9999127984046936,
      0.9999068975448608,
      0.9998956322669983,
      0.9996917247772217,
      0.999474048614502,
      0.9996684789657593,
      0.9985942244529724,
      0.9992552399635315,
      0.9991366267204285,
      0.9979537725448608,
      0.9943432807922363,
      0.9947458505630493,
      0.9962761998176575,
      0.9912464618682861,
      0.9882051944732666,
      0.9924716949462891,
      0.9927271008491516,
      0.9866507053375244,
      0.9847767949104309,
      0.9920716881752014,
      0.9885988235473633,
      0.9815222024917603,
      0.9852920770645142,
      0.9940694570541382,
      0.9900907278060913,
      0.9811946153640747,
      0.9872651100158691,
      0.9938563704490662,
      0.9933476448059082,
      0.9955477714538574,
      0.9983564615249634,
      0.9987030029296875,
      0.999940037727356,
      0.9999750852584839,
      0.9999809861183167,
      0.9999635219573975,
      0.9999079704284668,
      0.9991998672485352,
      0.9998462796211243,
      0.9998213052749634,
      0.9997901320457458,
      0.9999062418937683,
      0.9999508261680603,
      0.9999306797981262,
      0.999915599822998,
      0.9999658465385437,
      0.9999765157699585,
      0.999934196472168,
      0.9999489784240723,
      0.9999804496765137,
      0.9999822378158569,
      0.9999560713768005,
      0.9999727606773376,
      0.9999685883522034,
      0.9999763369560242,
      0.9999733567237854,
      0.9999680519104004,
      0.9999725818634033,
      0.9999698400497437,
      0.9999627470970154,
      0.9999691247940063,
      0.999962568283081,
      0.9999637603759766,
      0.9999684691429138,
      0.9999513030052185,
      0.9999567270278931,
      0.9999634027481079,
      0.9999621510505676,
      0.9999395608901978,
      0.9999698996543884,
      0.9999498724937439,
      0.9999455213546753,
      0.999957799911499,
      0.9999618530273438,
      0.9999567270278931,
      0.9999748468399048,
      0.9999772906303406,
      0.9999639391899109,
      0.9999750256538391,
      0.9999854564666748,
      0.9999668598175049,
      0.999942421913147,
      0.9999691843986511,
      0.9999560117721558,
      0.9999136328697205,
      0.9998900294303894,
      0.9999715089797974,
      0.9999678134918213,
      0.999955952167511,
      0.9999407529830933,
      0.9999197125434875,
      0.9999073147773743,
      0.9999663829803467,
      0.9999770522117615,
      0.9999744892120361,
      0.9999621510505676,
      0.9999557733535767,
      0.9999597072601318,
      0.9999778270721436,
      0.9999722838401794,
      0.9999424815177917,
      0.9999720454216003,
      0.9999464750289917,
      0.9999442100524902,
      0.9999397397041321,
      0.9999725818634033,
      0.9999508857727051,
      0.9999433755874634,
      0.9999651312828064,
      0.999967634677887,
      0.9999629259109497,
      0.9999553561210632,
      0.9999644756317139,
      0.9999286532402039,
      0.9999619126319885,
      0.9999563694000244,
      0.9999770522117615,
      0.9999507665634155,
      0.9999570250511169,
      0.9999781847000122,
      0.9999653100967407,
      0.9999139904975891,
      0.9999687671661377,
      0.9999788403511047,
      0.9999510645866394,
      0.9999403953552246,
      0.9999691843986511,
      0.9999372363090515
    ],
    [
      0.9879981875419617,
      0.9857111573219299,
      0.9857996702194214,
      0.9863356947898865,
      0.9875478148460388,
      0.9822037220001221,
      0.9828334450721741,
      0.9841153025627136,
      0.9828644394874573,
      0.9804637432098389,
      0.9793486595153809,
      0.9800774455070496,
      0.9782363176345825,
      0.9769884347915649,
      0.9744939804077148,
      0.974205732345581,
      0.9748811721801758,
      0.9740806221961975,
      0.9633018374443054,
      0.9633622169494629,
      0.973029613494873,
      0.9788574576377869,
      0.9780224561691284,
      0.9745064973831177,
      0.98097825050354,
      0.9837291836738586,
      0.9797791838645935,
      0.9806885719299316,
      0.9829389452934265,
      0.9806399345397949,
      0.9777389764785767,
      0.9780125021934509,
      0.9774998426437378,
      0.973243772983551,
      0.9747458696365356,
      0.9747764468193054,
      0.9675729274749756,
      0.9690759778022766,
      0.9723520278930664,
      0.9742530584335327,
      0.9747609496116638,
      0.9780423045158386,
      0.9786759614944458,
      0.9799922704696655,
      0.9802186489105225,
      0.9825499057769775,
      0.9843084812164307,
      0.9816970229148865,
      0.982050895690918,
      0.9840162396430969,
      0.9838442802429199,
      0.9805477857589722,
      0.9817241430282593,
      0.9855350255966187,
      0.983638346195221,
      0.9798528552055359,
      0.9765040278434753,
      0.9786070585250854,
      0.9733951687812805,
      0.9708653688430786,
      0.969689130783081,
      0.9701285362243652,
      0.9654345512390137,
      0.9617384672164917,
      0.9623619318008423,
      0.960273027420044,
      0.9500141143798828,
      0.9999126195907593,
      0.9999750852584839,
      0.999976396560669,
      0.9999738335609436,
      0.9999853372573853,
      0.999970555305481,
      0.9999406933784485,
      0.9998723268508911,
      0.9995445013046265,
      0.9990689754486084,
      0.9954360723495483,
      0.9927158951759338,
      0.9931798577308655,
      0.995838463306427,
      0.997297465801239,
      0.9997246265411377,
      0.9998885989189148,
      0.999920666217804,
      0.9999455213546753,
      0.9999377727508545,
      0.9998859167098999,
      0.9999382495880127,
      0.9999445080757141,
      0.9999109506607056,
      0.9999054670333862,
      0.9998466968536377,
      0.9996092319488525,
      0.9979199171066284,
      0.9965713024139404,
      0.9972531795501709,
      0.996986448764801,
      0.9988054633140564,
      0.9994052052497864,
      0.9997164011001587,
      0.9997888207435608,
      0.9999353289604187,
      0.9999153017997742,
      0.9999451637268066,
      0.9998974800109863,
      0.9999237060546875,
      0.9999436140060425,
      0.9999613761901855,
      0.9999704957008362,
      0.9999780654907227,
      0.9999610781669617,
      0.9999305009841919,
      0.9999107718467712,
      0.9999725818634033,
      0.9999828934669495,
      0.9999669194221497,
      0.9996111392974854,
      0.9999532699584961,
      0.999965488910675,
      0.9999743103981018,
      0.9999440312385559,
      0.999825656414032,
      0.9999181628227234,
      0.9998995065689087,
      0.9999541640281677,
      0.9997390508651733,
      0.9996078610420227,
      0.9999055862426758,
      0.999963104724884,
      0.9999186396598816,
      0.9999412894248962,
      0.999964714050293,
      0.9999720454216003,
      0.9999527931213379,
      0.9999656081199646,
      0.9999191761016846,
      0.9999639391899109,
      0.9998981952667236,
      0.9999452233314514,
      0.9999231696128845,
      0.9999530911445618,
      0.9999509453773499,
      0.9998795390129089,
      0.9999483823776245,
      0.9999412894248962,
      0.9999318718910217,
      0.9998440742492676,
      0.9999083876609802,
      0.9999445080757141,
      0.9999125599861145,
      0.9999657869338989,
      0.9999614953994751,
      0.9999401569366455,
      0.9999490976333618,
      0.9998602867126465,
      0.9988980293273926,
      0.9976943135261536,
      0.9930996894836426,
      0.9984427690505981,
      0.9985299706459045,
      0.9998204112052917,
      0.9999580383300781,
      0.9999651908874512,
      0.9999614357948303,
      0.9999622106552124,
      0.9999768733978271,
      0.9999821186065674,
      0.9999639391899109,
      0.9999484419822693,
      0.9998860359191895,
      0.9984003305435181,
      0.9995371699333191,
      0.9992332458496094,
      0.9997938275337219,
      0.9999492764472961,
      0.9999623894691467,
      0.9999368190765381,
      0.9999375939369202,
      0.9999297857284546,
      0.9999032616615295,
      0.9998987913131714,
      0.9995605945587158,
      0.9996143579483032,
      0.9994912147521973,
      0.9980270266532898,
      0.9985845685005188,
      0.9997377395629883,
      0.9998626708984375,
      0.9998582601547241,
      0.999944806098938,
      0.9997071027755737,
      0.9999130368232727,
      0.9999227523803711,
      0.9999117255210876,
      0.9999668598175049,
      0.9999671578407288,
      0.999967634677887,
      0.9999714493751526,
      0.9999272227287292,
      0.999952495098114,
      0.999962329864502,
      0.9999311566352844,
      0.9999558329582214,
      0.9999504089355469,
      0.99974524974823,
      0.9987697005271912,
      0.9984607696533203,
      0.9983593821525574,
      0.995464563369751,
      0.9943028092384338,
      0.9980443120002747,
      0.999537467956543,
      0.9998490214347839,
      0.9998793005943298,
      0.9999600052833557,
      0.9999677538871765,
      0.9999840259552002,
      0.9999643564224243,
      0.9999316334724426,
      0.9998936057090759,
      0.9998822808265686,
      0.9997954368591309,
      0.9999143481254578,
      0.9999122023582458,
      0.9999138712882996,
      0.9997740387916565,
      0.999671459197998,
      0.9997794032096863,
      0.9992386102676392,
      0.999544084072113,
      0.9995023012161255,
      0.9989309310913086,
      0.9966658353805542,
      0.996594250202179,
      0.997688889503479,
      0.9941195249557495,
      0.9917668104171753,
      0.9944936633110046,
      0.9949131011962891,
      0.9909582138061523,
      0.9897089004516602,
      0.9940853118896484,
      0.992373526096344,
      0.9873999953269958,
      0.9894377589225769,
      0.9958561658859253,
      0.9928497076034546,
      0.9864233136177063,
      0.9908999800682068,
      0.9956517815589905,
      0.9959205985069275,
      0.9975586533546448,
      0.9992145299911499,
      0.9994375705718994,
      0.9999523758888245,
      0.999977171421051,
      0.9999812245368958,
      0.9999637007713318,
      0.9999085664749146,
      0.9992106556892395,
      0.9998492002487183,
      0.9998253583908081,
      0.9997940063476562,
      0.9999085664749146,
      0.9999521970748901,
      0.9999328255653381,
      0.9999178051948547,
      0.9999666810035706,
      0.9999771118164062,
      0.9999358654022217,
      0.9999501705169678,
      0.999981164932251,
      0.9999826550483704,
      0.9999574422836304,
      0.9999740123748779,
      0.9999715685844421,
      0.9999772906303406,
      0.9999744296073914,
      0.9999708533287048,
      0.9999761581420898,
      0.9999714493751526,
      0.9999644160270691,
      0.9999719262123108,
      0.9999659061431885,
      0.9999645948410034,
      0.9999699592590332,
      0.9999567270278931,
      0.9999597072601318,
      0.9999639987945557,
      0.9999649524688721,
      0.9999504089355469,
      0.999970555305481,
      0.9999508857727051,
      0.999949038028717,
      0.9999592304229736,
      0.9999622106552124,
      0.9999576210975647,
      0.999975860118866,
      0.9999775886535645,
      0.9999643564224243,
      0.9999752044677734,
      0.9999854564666748,
      0.9999671578407288,
      0.9999430179595947,
      0.9999693632125854,
      0.9999561905860901,
      0.9999142289161682,
      0.999890923500061,
      0.9999716877937317,
      0.9999680519104004,
      0.9999562501907349,
      0.9999414086341858,
      0.9999203681945801,
      0.9999080896377563,
      0.9999669194221497,
      0.9999774694442749,
      0.9999750852584839,
      0.999962568283081,
      0.9999561905860901,
      0.9999598860740662,
      0.999977707862854,
      0.9999723434448242,
      0.9999424815177917,
      0.9999721050262451,
      0.9999468326568604,
      0.9999446272850037,
      0.999940037727356,
      0.9999725222587585,
      0.9999507665634155,
      0.9999434947967529,
      0.9999648928642273,
      0.9999675750732422,
      0.9999635815620422,
      0.999956488609314,
      0.9999648332595825,
      0.9999285340309143,
      0.9999617338180542,
      0.9999563097953796,
      0.9999770522117615,
      0.999950647354126,
      0.9999570846557617,
      0.999978244304657,
      0.999965488910675,
      0.9999142289161682,
      0.9999688267707825,
      0.9999789595603943,
      0.9999511241912842,
      0.9999400973320007,
      0.9999691247940063,
      0.9999370574951172
    ],
    [
      0.9929152131080627,
      0.9910964369773865,
      0.9904136657714844,
      0.9913492798805237,
      0.992046594619751,
      0.988612949848175,
      0.9888945817947388,
      0.9899260997772217,
      0.9889768362045288,
      0.9875479936599731,
      0.9872603416442871,
      0.9882444143295288,
      0.9866465926170349,
      0.9853474497795105,
      0.9845044016838074,
      0.9846454858779907,
      0.9838424921035767,
      0.9825441241264343,
      0.9757981300354004,
      0.9760316610336304,
      0.9819382429122925,
      0.9851624369621277,
      0.9852545261383057,
      0.9838013648986816,
      0.9869837760925293,
      0.9888569116592407,
      0.9867494702339172,
      0.9870906472206116,
      0.9886213541030884,
      0.9873528480529785,
      0.9852601289749146,
      0.9853749871253967,
      0.9852767586708069,
      0.9820634126663208,
      0.982380211353302,
      0.9820256233215332,
      0.9764348268508911,
      0.97694331407547,
      0.9807037115097046,
      0.9822439551353455,
      0.9825584888458252,
      0.9850627183914185,
      0.98592609167099,
      0.9869052767753601,
      0.9871424436569214,
      0.9888501763343811,
      0.9898543357849121,
      0.9882134199142456,
      0.9887141585350037,
      0.9902603626251221,
      0.9900330901145935,
      0.9882071614265442,
      0.9886537194252014,
      0.9911038875579834,
      0.9899598956108093,
      0.9870003461837769,
      0.9850364327430725,
      0.9869512319564819,
      0.9831364750862122,
      0.9810080528259277,
      0.9792845249176025,
      0.9804824590682983,
      0.97685706615448,
      0.9729726910591125,
      0.9706642627716064,
      0.9697851538658142,
      0.9597741365432739,
      0.9999123811721802,
      0.999975323677063,
      0.9999765157699585,
      0.9999740123748779,
      0.9999854564666748,
      0.9999704957008362,
      0.9999432563781738,
      0.9998900294303894,
      0.9997279047966003,
      0.999473512172699,
      0.9975680112838745,
      0.9955055117607117,
      0.9960359334945679,
      0.9974676966667175,
      0.9984486699104309,
      0.999791145324707,
      0.9999033808708191,
      0.9999220371246338,
      0.9999469518661499,
      0.9999387860298157,
      0.9998877048492432,
      0.9999391436576843,
      0.999945342540741,
      0.9999138116836548,
      0.9999138116836548,
      0.9998895525932312,
      0.999823272228241,
      0.9990624785423279,
      0.9985200762748718,
      0.9987906813621521,
      0.9986451864242554,
      0.9994043111801147,
      0.9997142553329468,
      0.9998435974121094,
      0.9998818635940552,
      0.9999417066574097,
      0.9999204874038696,
      0.9999474883079529,
      0.9998999834060669,
      0.9999246597290039,
      0.9999442100524902,
      0.9999611973762512,
      0.999970555305481,
      0.9999780654907227,
      0.9999626874923706,
      0.9999329447746277,
      0.9999107718467712,
      0.9999725222587585,
      0.9999828338623047,
      0.9999665021896362,
      0.9996078610420227,
      0.9999526739120483,
      0.9999656677246094,
      0.9999743700027466,
      0.9999412894248962,
      0.9998267889022827,
      0.999920129776001,
      0.9998999834060669,
      0.9999541640281677,
      0.9997373819351196,
      0.9996108412742615,
      0.9999080896377563,
      0.9999651312828064,
      0.9999277591705322,
      0.9999510049819946,
      0.9999660849571228,
      0.9999723434448242,
      0.999952495098114,
      0.9999656081199646,
      0.9999197721481323,
      0.9999642968177795,
      0.9998987913131714,
      0.9999456405639648,
      0.9999234080314636,
      0.9999529719352722,
      0.999951183795929,
      0.9998794198036194,
      0.9999492168426514,
      0.9999430179595947,
      0.9999396204948425,
      0.9998985528945923,
      0.9999301433563232,
      0.9999468326568604,
      0.999912679195404,
      0.9999657869338989,
      0.9999614357948303,
      0.9999402165412903,
      0.9999513030052185,
      0.9998823404312134,
      0.9994344711303711,
      0.9987999200820923,
      0.9968768358230591,
      0.9992217421531677,
      0.9992525577545166,
      0.9998968839645386,
      0.9999664425849915,
      0.9999677538871765,
      0.999962329864502,
      0.9999620914459229,
      0.9999770522117615,
      0.9999819993972778,
      0.9999656677246094,
      0.9999534487724304,
      0.9999234676361084,
      0.9991122484207153,
      0.9997386336326599,
      0.9994935393333435,
      0.999844491481781,
      0.9999525547027588,
      0.9999635219573975,
      0.9999377727508545,
      0.9999400973320007,
      0.9999327659606934,
      0.9999119639396667,
      0.9999171495437622,
      0.9997341632843018,
      0.9997759461402893,
      0.9997374415397644,
      0.9990826845169067,
      0.9992637038230896,
      0.9998122453689575,
      0.9998884201049805,
      0.9999167919158936,
      0.9999548196792603,
      0.9997910261154175,
      0.999914824962616,
      0.9999240040779114,
      0.9999131560325623,
      0.9999675154685974,
      0.9999676942825317,
      0.9999679923057556,
      0.999971866607666,
      0.9999282360076904,
      0.9999529719352722,
      0.9999626278877258,
      0.9999317526817322,
      0.9999582767486572,
      0.9999577403068542,
      0.9998201727867126,
      0.9994164109230042,
      0.9991911053657532,
      0.9991374015808105,
      0.9977289438247681,
      0.9966310262680054,
      0.998915433883667,
      0.9996641278266907,
      0.9998785257339478,
      0.9998947381973267,
      0.9999622106552124,
      0.9999688863754272,
      0.9999842047691345,
      0.9999646544456482,
      0.9999323487281799,
      0.9998935461044312,
      0.9998829960823059,
      0.9997974038124084,
      0.9999150037765503,
      0.999915599822998,
      0.9999248385429382,
      0.9998229146003723,
      0.9997618198394775,
      0.9998345971107483,
      0.9995595216751099,
      0.999700665473938,
      0.9996917843818665,
      0.9994379281997681,
      0.9980917572975159,
      0.9980035424232483,
      0.9986869692802429,
      0.9967967867851257,
      0.9949800372123718,
      0.996599018573761,
      0.9973145127296448,
      0.9946675896644592,
      0.9933565855026245,
      0.9962759017944336,
      0.9953905344009399,
      0.9919354915618896,
      0.9928032755851746,
      0.9975531697273254,
      0.9957508444786072,
      0.9907678961753845,
      0.9939649105072021,
      0.9972872734069824,
      0.9977871775627136,
      0.998670220375061,
      0.9996057748794556,
      0.9997183084487915,
      0.9999606609344482,
      0.9999788999557495,
      0.9999814033508301,
      0.999963641166687,
      0.9999087452888489,
      0.9992164969444275,
      0.9998515248298645,
      0.9998283386230469,
      0.9997972249984741,
      0.9999107122421265,
      0.9999531507492065,
      0.9999342560768127,
      0.999919593334198,
      0.9999674558639526,
      0.9999777674674988,
      0.9999369978904724,
      0.999951183795929,
      0.9999818801879883,
      0.999983012676239,
      0.9999585151672363,
      0.9999751448631287,
      0.9999740123748779,
      0.9999779462814331,
      0.9999751448631287,
      0.9999728202819824,
      0.9999774098396301,
      0.9999716877937317,
      0.9999651312828064,
      0.999972939491272,
      0.9999674558639526,
      0.9999648332595825,
      0.9999706745147705,
      0.9999608397483826,
      0.9999614357948303,
      0.9999642968177795,
      0.9999669790267944,
      0.9999561309814453,
      0.9999707341194153,
      0.9999514222145081,
      0.9999512434005737,
      0.9999598860740662,
      0.9999630451202393,
      0.9999582767486572,
      0.9999766945838928,
      0.9999776482582092,
      0.9999644756317139,
      0.999975323677063,
      0.9999855160713196,
      0.9999674558639526,
      0.9999433755874634,
      0.999969482421875,
      0.999956488609314,
      0.9999144077301025,
      0.9998911023139954,
      0.9999715685844421,
      0.9999679923057556,
      0.9999565482139587,
      0.9999420046806335,
      0.9999210238456726,
      0.9999092221260071,
      0.9999675154685974,
      0.9999779462814331,
      0.9999756217002869,
      0.9999632239341736,
      0.9999566078186035,
      0.9999600052833557,
      0.9999776482582092,
      0.9999722242355347,
      0.9999423027038574,
      0.9999721050262451,
      0.9999468326568604,
      0.999944806098938,
      0.9999401569366455,
      0.9999726414680481,
      0.9999507069587708,
      0.999943196773529,
      0.9999646544456482,
      0.9999674558639526,
      0.9999638795852661,
      0.9999575018882751,
      0.9999651312828064,
      0.9999285936355591,
      0.9999619722366333,
      0.9999564290046692,
      0.9999769330024719,
      0.9999504685401917,
      0.9999568462371826,
      0.9999780654907227,
      0.9999653100967407,
      0.9999139308929443,
      0.9999685883522034,
      0.99997878074646,
      0.9999509453773499,
      0.9999423027038574,
      0.9999688863754272,
      0.9999363422393799
    ],
    [
      0.9956548810005188,
      0.9945871829986572,
      0.9937083125114441,
      0.9945424795150757,
      0.9951536655426025,
      0.9922409057617188,
      0.9922770261764526,
      0.9933376908302307,
      0.992912769317627,
      0.9913962483406067,
      0.9911832213401794,
      0.9920191168785095,
      0.9909833669662476,
      0.9896824359893799,
      0.9889968633651733,
      0.9894440174102783,
      0.9884448051452637,
      0.9871395826339722,
      0.9835785031318665,
      0.9832509160041809,
      0.9867103099822998,
      0.9889798760414124,
      0.9893410801887512,
      0.9885348677635193,
      0.9903310537338257,
      0.9916552305221558,
      0.9907842874526978,
      0.990678608417511,
      0.9916607737541199,
      0.9909066557884216,
      0.9894092679023743,
      0.9891772866249084,
      0.9890989661216736,
      0.9865576028823853,
      0.9868679046630859,
      0.9863644242286682,
      0.9815847277641296,
      0.9822967648506165,
      0.9865238070487976,
      0.9870170950889587,
      0.9869717359542847,
      0.9890648126602173,
      0.9900166392326355,
      0.9906988739967346,
      0.9910435080528259,
      0.9926342368125916,
      0.9934831857681274,
      0.991999626159668,
      0.9923612475395203,
      0.9938530921936035,
      0.9937453269958496,
      0.992355465888977,
      0.9927693009376526,
      0.9946520328521729,
      0.9933513402938843,
      0.9910861849784851,
      0.9899554252624512,
      0.991483747959137,
      0.9886549711227417,
      0.9875878095626831,
      0.9862716197967529,
      0.9874075651168823,
      0.9841748476028442,
      0.9809026122093201,
      0.978588342666626,
      0.9774238467216492,
      0.9684933423995972,
      0.9999123215675354,
      0.999975323677063,
      0.9999766945838928,
      0.999974250793457,
      0.9999856352806091,
      0.9999701976776123,
      0.9999449253082275,
      0.9999032616615295,
      0.9998235702514648,
      0.9997028112411499,
      0.9986827969551086,
      0.9973622560501099,
      0.9979150295257568,
      0.9986517429351807,
      0.9992228150367737,
      0.999836266040802,
      0.9999135732650757,
      0.9999222755432129,
      0.999947726726532,
      0.9999391436576843,
      0.9998883605003357,
      0.9999394416809082,
      0.9999452233314514,
      0.9999148845672607,
      0.9999180436134338,
      0.9999147057533264,
      0.9999088048934937,
      0.9995341300964355,
      0.999305248260498,
      0.9994094967842102,
      0.9993711113929749,
      0.9997128248214722,
      0.999866247177124,
      0.9999018311500549,
      0.9999261498451233,
      0.9999462366104126,
      0.9999243021011353,
      0.9999493360519409,
      0.9999005198478699,
      0.9999250173568726,
      0.9999432563781738,
      0.9999608993530273,
      0.9999704360961914,
      0.9999781847000122,
      0.9999638795852661,
      0.999934732913971,
      0.9999109506607056,
      0.9999724626541138,
      0.9999826550483704,
      0.9999664425849915,
      0.9996070861816406,
      0.9999525547027588,
      0.9999656677246094,
      0.9999744296073914,
      0.999941349029541,
      0.9998270273208618,
      0.9999212026596069,
      0.9999001026153564,
      0.9999512434005737,
      0.9997375011444092,
      0.999611496925354,
      0.9999095797538757,
      0.9999663233757019,
      0.9999339580535889,
      0.9999554753303528,
      0.9999666810035706,
      0.9999721646308899,
      0.9999524354934692,
      0.9999656677246094,
      0.999920129776001,
      0.9999646544456482,
      0.999899685382843,
      0.9999459981918335,
      0.9999240040779114,
      0.9999529719352722,
      0.9999512434005737,
      0.9998794198036194,
      0.9999493956565857,
      0.9999443888664246,
      0.9999433159828186,
      0.9999268651008606,
      0.999943196773529,
      0.9999485015869141,
      0.9999121427536011,
      0.9999654293060303,
      0.9999613165855408,
      0.9999402761459351,
      0.9999530911445618,
      0.9999047517776489,
      0.9996644854545593,
      0.9994001984596252,
      0.9985249638557434,
      0.9996435046195984,
      0.9996015429496765,
      0.9999393820762634,
      0.9999710321426392,
      0.9999690055847168,
      0.9999616146087646,
      0.9999614357948303,
      0.9999783635139465,
      0.9999818205833435,
      0.9999682307243347,
      0.999956488609314,
      0.9999426007270813,
      0.9995384216308594,
      0.9998452067375183,
      0.9996699690818787,
      0.9998791813850403,
      0.9999547004699707,
      0.9999639391899109,
      0.9999378323554993,
      0.9999417662620544,
      0.9999347925186157,
      0.9999193549156189,
      0.9999313354492188,
      0.9998493790626526,
      0.9998648762702942,
      0.9998584985733032,
      0.9995366334915161,
      0.9995824694633484,
      0.9998553395271301,
      0.9999054670333862,
      0.999948263168335,
      0.9999640583992004,
      0.9998373985290527,
      0.9999159574508667,
      0.999924898147583,
      0.9999144077301025,
      0.9999681711196899,
      0.9999679327011108,
      0.9999674558639526,
      0.9999721050262451,
      0.9999290108680725,
      0.9999534487724304,
      0.9999627470970154,
      0.9999321699142456,
      0.9999595880508423,
      0.9999627470970154,
      0.9998611211776733,
      0.9996647238731384,
      0.9994925856590271,
      0.9995030164718628,
      0.9987752437591553,
      0.9980118274688721,
      0.9993332624435425,
      0.9997417330741882,
      0.9998971223831177,
      0.9999046325683594,
      0.9999637603759766,
      0.9999695420265198,
      0.9999843239784241,
      0.9999645948410034,
      0.9999329447746277,
      0.9998932480812073,
      0.9998831748962402,
      0.9997982978820801,
      0.9999149441719055,
      0.9999167323112488,
      0.9999310374259949,
      0.9998491406440735,
      0.9998170137405396,
      0.9998706579208374,
      0.999714195728302,
      0.999781608581543,
      0.9997928142547607,
      0.9996670484542847,
      0.9988261461257935,
      0.9989133477210999,
      0.999318540096283,
      0.9983235597610474,
      0.9971430897712708,
      0.998217761516571,
      0.9986743330955505,
      0.9973704814910889,
      0.9962411522865295,
      0.99795001745224,
      0.9976688027381897,
      0.9953465461730957,
      0.9956600666046143,
      0.9987109899520874,
      0.9978328943252563,
      0.9944480657577515,
      0.9963665008544922,
      0.9984380602836609,
      0.9988335967063904,
      0.9993095397949219,
      0.9997912645339966,
      0.9998437762260437,
      0.9999661445617676,
      0.9999802112579346,
      0.9999815821647644,
      0.9999637007713318,
      0.9999099373817444,
      0.9992197155952454,
      0.9998528957366943,
      0.9998306632041931,
      0.9997993111610413,
      0.9999121427536011,
      0.9999539256095886,
      0.9999352693557739,
      0.999920666217804,
      0.9999678730964661,
      0.9999779462814331,
      0.9999375939369202,
      0.9999517202377319,
      0.9999822974205017,
      0.9999831914901733,
      0.9999591112136841,
      0.999975860118866,
      0.9999759793281555,
      0.9999781847000122,
      0.9999754428863525,
      0.9999743700027466,
      0.9999784827232361,
      0.9999715089797974,
      0.999965488910675,
      0.999974250793457,
      0.9999682903289795,
      0.9999644160270691,
      0.9999706149101257,
      0.9999633431434631,
      0.9999621510505676,
      0.9999639987945557,
      0.9999678134918213,
      0.9999590516090393,
      0.9999703168869019,
      0.9999517798423767,
      0.9999533891677856,
      0.9999600648880005,
      0.9999632835388184,
      0.9999589920043945,
      0.9999773502349854,
      0.9999780058860779,
      0.9999646544456482,
      0.9999755024909973,
      0.9999855756759644,
      0.9999674558639526,
      0.9999417662620544,
      0.9999694228172302,
      0.999956488609314,
      0.9999145269393921,
      0.9998915195465088,
      0.9999715685844421,
      0.9999680519104004,
      0.9999569058418274,
      0.9999424815177917,
      0.9999218583106995,
      0.9999101758003235,
      0.9999679923057556,
      0.9999781847000122,
      0.9999759793281555,
      0.9999634623527527,
      0.999956488609314,
      0.9999599456787109,
      0.9999774694442749,
      0.9999721646308899,
      0.9999420642852783,
      0.9999721050262451,
      0.9999468922615051,
      0.9999450445175171,
      0.9999400973320007,
      0.9999724626541138,
      0.9999505281448364,
      0.9999431371688843,
      0.9999644756317139,
      0.9999673962593079,
      0.9999641180038452,
      0.999958336353302,
      0.9999651908874512,
      0.9999285936355591,
      0.9999619126319885,
      0.9999562501907349,
      0.9999768733978271,
      0.9999501705169678,
      0.9999568462371826,
      0.9999779462814331,
      0.9999653100967407,
      0.9999140501022339,
      0.9999686479568481,
      0.99997878074646,
      0.9999509453773499,
      0.9999421834945679,
      0.9999687075614929,
      0.9999358654022217
    ],
    [
      0.9970314502716064,
      0.9965358376502991,
      0.9957852363586426,
      0.9964132905006409,
      0.9968826770782471,
      0.994936466217041,
      0.994653582572937,
      0.9954239726066589,
      0.9955099821090698,
      0.9941937923431396,
      0.9935755729675293,
      0.994523823261261,
      0.9938936829566956,
      0.9925146102905273,
      0.991856038570404,
      0.9921785593032837,
      0.9915379881858826,
      0.9900305271148682,
      0.987619161605835,
      0.9873348474502563,
      0.9895339608192444,
      0.9916355013847351,
      0.9919080138206482,
      0.9915913939476013,
      0.9927255511283875,
      0.9936772584915161,
      0.9932720065116882,
      0.9933067560195923,
      0.9937492609024048,
      0.9931881427764893,
      0.9923759698867798,
      0.9920327663421631,
      0.9917223453521729,
      0.9895610213279724,
      0.9900972247123718,
      0.9900051355361938,
      0.9863016605377197,
      0.9863700866699219,
      0.9906324744224548,
      0.9899863600730896,
      0.9898934364318848,
      0.9919002056121826,
      0.9928945899009705,
      0.9932516813278198,
      0.9938356280326843,
      0.9953133463859558,
      0.9958916902542114,
      0.9947052001953125,
      0.9952276349067688,
      0.9962641596794128,
      0.9962279796600342,
      0.9951649308204651,
      0.9955184459686279,
      0.996764063835144,
      0.9953830242156982,
      0.9936451315879822,
      0.9931666851043701,
      0.9940267205238342,
      0.9916146397590637,
      0.9912158250808716,
      0.9900901317596436,
      0.9907735586166382,
      0.9879279732704163,
      0.9852133989334106,
      0.9834801554679871,
      0.9828980565071106,
      0.9753240942955017,
      0.9999121427536011,
      0.9999752640724182,
      0.9999768733978271,
      0.9999734163284302,
      0.9999856352806091,
      0.999970018863678,
      0.9999462366104126,
      0.9999130368232727,
      0.9998743534088135,
      0.9998238682746887,
      0.9992163777351379,
      0.998349130153656,
      0.9988555312156677,
      0.9992806911468506,
      0.9995818138122559,
      0.9998660683631897,
      0.9999200701713562,
      0.9999223947525024,
      0.999948263168335,
      0.999939501285553,
      0.9998891353607178,
      0.9999395608901978,
      0.9999451637268066,
      0.9999154210090637,
      0.9999209046363831,
      0.9999307990074158,
      0.9999431371688843,
      0.9997755885124207,
      0.9995977878570557,
      0.9996539354324341,
      0.999631941318512,
      0.9998212456703186,
      0.9999201893806458,
      0.9999327063560486,
      0.9999464154243469,
      0.9999486207962036,
      0.9999252557754517,
      0.9999495148658752,
      0.9998993873596191,
      0.99992436170578,
      0.999941349029541,
      0.9999603033065796,
      0.9999700784683228,
      0.9999780654907227,
      0.9999641180038452,
      0.9999354481697083,
      0.9999101758003235,
      0.9999722242355347,
      0.999982476234436,
      0.999966025352478,
      0.9996083974838257,
      0.9999524354934692,
      0.9999654293060303,
      0.999974250793457,
      0.9999411106109619,
      0.9998263120651245,
      0.9999217987060547,
      0.9999008774757385,
      0.9999520778656006,
      0.9997406005859375,
      0.999611496925354,
      0.9999104738235474,
      0.9999667406082153,
      0.9999375343322754,
      0.9999573230743408,
      0.9999662637710571,
      0.9999719858169556,
      0.9999521374702454,
      0.9999656677246094,
      0.9999204874038696,
      0.9999647736549377,
      0.9998998045921326,
      0.999946117401123,
      0.999923825263977,
      0.9999526143074036,
      0.9999510645866394,
      0.9998787045478821,
      0.9999489784240723,
      0.9999443888664246,
      0.9999450445175171,
      0.9999412298202515,
      0.9999494552612305,
      0.9999481439590454,
      0.9999112486839294,
      0.9999650716781616,
      0.9999608397483826,
      0.9999392032623291,
      0.9999526739120483,
      0.9999052286148071,
      0.9997591972351074,
      0.999658465385437,
      0.9993203282356262,
      0.9997941255569458,
      0.9997507929801941,
      0.9999572038650513,
      0.9999740719795227,
      0.9999702572822571,
      0.9999617338180542,
      0.9999610781669617,
      0.9999779462814331,
      0.999981701374054,
      0.999968945980072,
      0.9999579191207886,
      0.9999520778656006,
      0.9997327327728271,
      0.9998956918716431,
      0.9997721910476685,
      0.9999037384986877,
      0.9999560117721558,
      0.9999644160270691,
      0.9999380707740784,
      0.9999427795410156,
      0.9999351501464844,
      0.9999241232872009,
      0.9999397993087769,
      0.9999009370803833,
      0.9999032616615295,
      0.9998964667320251,
      0.9997143745422363,
      0.9997639060020447,
      0.999888002872467,
      0.9999181628227234,
      0.9999643564224243,
      0.9999661445617676,
      0.9998647570610046,
      0.9999167323112488,
      0.9999254941940308,
      0.9999151229858398,
      0.9999685883522034,
      0.9999682903289795,
      0.9999681115150452,
      0.9999723434448242,
      0.9999294877052307,
      0.9999549388885498,
      0.9999627470970154,
      0.9999317526817322,
      0.9999597072601318,
      0.9999653697013855,
      0.9998849034309387,
      0.9997696876525879,
      0.9996683597564697,
      0.99966961145401,
      0.9992608428001404,
      0.9986869692802429,
      0.9995216131210327,
      0.9997947216033936,
      0.9999096989631653,
      0.9999106526374817,
      0.9999653100967407,
      0.9999696612358093,
      0.9999842643737793,
      0.9999646544456482,
      0.9999330043792725,
      0.9998923540115356,
      0.9998831152915955,
      0.999799370765686,
      0.9999151229858398,
      0.9999178051948547,
      0.9999345541000366,
      0.9998604655265808,
      0.9998472929000854,
      0.9998905658721924,
      0.9997870922088623,
      0.9998235702514648,
      0.9998424053192139,
      0.9997788667678833,
      0.9992023706436157,
      0.9993210434913635,
      0.999595046043396,
      0.9989528059959412,
      0.998306393623352,
      0.9990175366401672,
      0.9992666244506836,
      0.9986655116081238,
      0.9979203939437866,
      0.9988736510276794,
      0.9988346099853516,
      0.997757077217102,
      0.9976394772529602,
      0.9994507431983948,
      0.9988828897476196,
      0.9969813823699951,
      0.9977938532829285,
      0.9990500807762146,
      0.9993681907653809,
      0.999639093875885,
      0.9998752474784851,
      0.9998989701271057,
      0.9999688267707825,
      0.9999809265136719,
      0.9999815225601196,
      0.9999635219573975,
      0.9999097585678101,
      0.9992214441299438,
      0.9998536109924316,
      0.9998311996459961,
      0.999799907207489,
      0.9999127388000488,
      0.9999539256095886,
      0.999935507774353,
      0.9999209642410278,
      0.9999678134918213,
      0.9999779462814331,
      0.9999375343322754,
      0.9999532103538513,
      0.9999825358390808,
      0.9999831914901733,
      0.9999592304229736,
      0.9999763369560242,
      0.9999771118164062,
      0.9999783635139465,
      0.9999765157699585,
      0.9999753832817078,
      0.9999790787696838,
      0.9999712705612183,
      0.9999675750732422,
      0.9999751448631287,
      0.9999683499336243,
      0.9999639987945557,
      0.9999706745147705,
      0.999964714050293,
      0.9999627470970154,
      0.999963641166687,
      0.9999681711196899,
      0.9999615550041199,
      0.9999702572822571,
      0.9999514818191528,
      0.9999544024467468,
      0.9999600052833557,
      0.999963104724884,
      0.9999591112136841,
      0.9999775886535645,
      0.9999781847000122,
      0.9999647736549377,
      0.9999755024909973,
      0.9999855756759644,
      0.999967634677887,
      0.9999427199363708,
      0.9999696016311646,
      0.9999566674232483,
      0.9999147653579712,
      0.9998917579650879,
      0.9999715685844421,
      0.9999681115150452,
      0.9999570250511169,
      0.9999428987503052,
      0.9999222755432129,
      0.999910831451416,
      0.999968409538269,
      0.9999785423278809,
      0.9999763369560242,
      0.999963641166687,
      0.9999575018882751,
      0.9999600648880005,
      0.9999772310256958,
      0.9999719858169556,
      0.999941885471344,
      0.9999719858169556,
      0.9999467730522156,
      0.9999447464942932,
      0.9999401569366455,
      0.9999723434448242,
      0.9999502897262573,
      0.9999428391456604,
      0.9999648332595825,
      0.9999671578407288,
      0.9999638795852661,
      0.9999582171440125,
      0.9999651908874512,
      0.999927818775177,
      0.9999615550041199,
      0.9999561905860901,
      0.9999766945838928,
      0.9999498724937439,
      0.9999566674232483,
      0.9999778270721436,
      0.9999651312828064,
      0.99991375207901,
      0.9999684691429138,
      0.9999786615371704,
      0.9999507069587708,
      0.9999419450759888,
      0.9999684691429138,
      0.9999353885650635
    ]
  ],
  "rfd_device": "NVIDIA A30",
  "rfd_time": 138,
  "rfd_con_ref_pdb_idx": [],
  "rfd_con_hal_pdb_idx": [],
  "rfd_con_ref_idx0": [],
  "rfd_con_hal_idx0": [],
  "rfd_complex_con_ref_pdb_idx": "[('A', 4), ('A', 5), ('A', 6), ('A', 7), ('A', 8), ('A', 9), ('A', 10), ('A', 11), ('A', 12), ('A', 13), ('A', 14), ('A', 15), ('A', 16), ('A', 17), ('A', 18), ('A', 19), ('A', 20), ('A', 21), ('A', 22), ('A', 23), ('A', 24), ('A', 25), ('A', 26), ('A', 27), ('A', 28), ('A', 29), ('A', 30), ('A', 31), ('A', 32), ('A', 33), ('A', 34), ('A', 35), ('A', 36), ('A', 37), ('A', 38), ('A', 39), ('A', 40), ('A', 41), ('A', 42), ('A', 43), ('A', 44), ('A', 45), ('A', 46), ('A', 47), ('A', 48), ('A', 49), ('A', 50), ('A', 51), ('A', 52), ('A', 53), ('A', 79), ('A', 80), ('A', 81), ('A', 82), ('A', 83), ('A', 110), ('A', 111), ('A', 112), ('A', 113), ('A', 114), ('A', 261), ('A', 262), ('A', 263), ('A', 264), ('A', 265), ('A', 266), ('A', 267), ('A', 268), ('A', 269), ('A', 270), ('A', 271), ('A', 272), ('A', 273), ('A', 274), ('A', 275), ('A', 276), ('A', 277), ('A', 278), ('A', 279), ('A', 280), ('A', 281), ('A', 282), ('A', 283), ('A', 284), ('A', 285), ('A', 286), ('A', 287), ('A', 288), ('A', 289), ('A', 290), ('A', 291), ('A', 292), ('A', 293), ('A', 294), ('A', 295), ('A', 296), ('A', 297), ('A', 298), ('A', 299), ('A', 300), ('A', 301), ('A', 302), ('A', 303), ('A', 304), ('A', 305), ('A', 306), ('A', 307), ('A', 308), ('A', 309), ('A', 310), ('A', 311), ('A', 312), ('A', 313), ('A', 314), ('A', 315), ('A', 316), ('A', 317), ('A', 318), ('A', 319), ('A', 320), ('A', 321), ('A', 322), ('A', 323), ('A', 324), ('A', 325), ('B', 501), ('B', 502), ('B', 503), ('B', 504), ('B', 505), ('B', 506), ('B', 507), ('B', 508), ('B', 509), ('B', 510), ('B', 511), ('B', 512), ('B', 513), ('B', 514), ('B', 515), ('B', 516), ('B', 517), ('B', 518), ('B', 519), ('B', 520), ('B', 521), ('B', 522), ('B', 523), ('B', 524), ('B', 525), ('B', 526), ('B', 527), ('B', 528), ('B', 529), ('B', 530), ('B', 531), ('B', 532), ('B', 533), ('B', 534), ('B', 535), ('B', 536), ('B', 537), ('B', 538), ('B', 539), ('B', 540), ('B', 541), ('B', 542), ('B', 543), ('B', 544), ('B', 545), ('B', 546), ('B', 547), ('B', 548), ('B', 549), ('B', 550), ('B', 551), ('B', 552), ('B', 553), ('B', 554), ('B', 555), ('B', 556), ('B', 557), ('B', 558), ('B', 559), ('B', 560), ('B', 561), ('B', 562), ('B', 563), ('B', 564), ('B', 565), ('B', 566), ('B', 567), ('B', 568), ('B', 580), ('B', 581), ('B', 582), ('B', 583), ('B', 584), ('B', 585), ('B', 586), ('B', 587), ('B', 588), ('B', 589), ('B', 590), ('B', 591), ('B', 592), ('B', 593), ('B', 594), ('B', 595), ('B', 596), ('B', 597), ('B', 598), ('B', 599), ('B', 600), ('B', 601), ('B', 602), ('B', 603), ('B', 604), ('B', 605), ('B', 606), ('B', 607), ('B', 608), ('B', 609), ('B', 610), ('B', 611), ('B', 612), ('B', 613), ('B', 614), ('B', 615), ('B', 616), ('B', 617), ('B', 618), ('B', 619), ('B', 620), ('B', 621), ('B', 622), ('B', 623), ('B', 624), ('B', 625), ('B', 626), ('B', 627), ('B', 628), ('B', 629), ('B', 630), ('B', 631), ('B', 632), ('B', 633), ('B', 634), ('B', 635), ('B', 636), ('B', 637), ('B', 638), ('B', 639), ('B', 640), ('B', 641), ('B', 642), ('B', 643), ('B', 644), ('B', 645), ('B', 646), ('B', 647), ('B', 648), ('B', 649), ('B', 650), ('B', 651), ('B', 652), ('B', 653), ('B', 654), ('B', 655), ('B', 656), ('B', 657), ('B', 658), ('B', 659), ('B', 660), ('B', 661), ('B', 662), ('B', 663), ('B', 664), ('B', 665), ('B', 666), ('B', 667), ('B', 668), ('B', 669), ('B', 670)]",
  "rfd_complex_con_hal_pdb_idx": "[('B', 68), ('B', 69), ('B', 70), ('B', 71), ('B', 72), ('B', 73), ('B', 74), ('B', 75), ('B', 76), ('B', 77), ('B', 78), ('B', 79), ('B', 80), ('B', 81), ('B', 82), ('B', 83), ('B', 84), ('B', 85), ('B', 86), ('B', 87), ('B', 88), ('B', 89), ('B', 90), ('B', 91), ('B', 92), ('B', 93), ('B', 94), ('B', 95), ('B', 96), ('B', 97), ('B', 98), ('B', 99), ('B', 100), ('B', 101), ('B', 102), ('B', 103), ('B', 104), ('B', 105), ('B', 106), ('B', 107), ('B', 108), ('B', 109), ('B', 110), ('B', 111), ('B', 112), ('B', 113), ('B', 114), ('B', 115), ('B', 116), ('B', 117), ('B', 118), ('B', 119), ('B', 120), ('B', 121), ('B', 122), ('B', 123), ('B', 124), ('B', 125), ('B', 126), ('B', 127), ('B', 128), ('B', 129), ('B', 130), ('B', 131), ('B', 132), ('B', 133), ('B', 134), ('B', 135), ('B', 136), ('B', 137), ('B', 138), ('B', 139), ('B', 140), ('B', 141), ('B', 142), ('B', 143), ('B', 144), ('B', 145), ('B', 146), ('B', 147), ('B', 148), ('B', 149), ('B', 150), ('B', 151), ('B', 152), ('B', 153), ('B', 154), ('B', 155), ('B', 156), ('B', 157), ('B', 158), ('B', 159), ('B', 160), ('B', 161), ('B', 162), ('B', 163), ('B', 164), ('B', 165), ('B', 166), ('B', 167), ('B', 168), ('B', 169), ('B', 170), ('B', 171), ('B', 172), ('B', 173), ('B', 174), ('B', 175), ('B', 176), ('B', 177), ('B', 178), ('B', 179), ('B', 180), ('B', 181), ('B', 182), ('B', 183), ('B', 184), ('B', 185), ('B', 186), ('B', 187), ('B', 188), ('B', 189), ('B', 190), ('B', 191), ('B', 192), ('B', 193), ('B', 194), ('B', 195), ('B', 196), ('B', 197), ('B', 198), ('B', 199), ('B', 200), ('B', 201), ('B', 202), ('B', 203), ('B', 204), ('B', 205), ('B', 206), ('B', 207), ('B', 208), ('B', 209), ('B', 210), ('B', 211), ('B', 212), ('B', 213), ('B', 214), ('B', 215), ('B', 216), ('B', 217), ('B', 218), ('B', 219), ('B', 220), ('B', 221), ('B', 222), ('B', 223), ('B', 224), ('B', 225), ('B', 226), ('B', 227), ('B', 228), ('B', 229), ('B', 230), ('B', 231), ('B', 232), ('B', 233), ('B', 234), ('B', 235), ('B', 236), ('B', 237), ('B', 238), ('B', 239), ('B', 240), ('B', 241), ('B', 242), ('B', 243), ('B', 244), ('B', 245), ('B', 246), ('B', 247), ('B', 248), ('B', 249), ('B', 250), ('B', 251), ('B', 252), ('B', 253), ('B', 254), ('B', 255), ('B', 256), ('B', 257), ('B', 258), ('B', 259), ('B', 260), ('B', 261), ('B', 262), ('B', 263), ('B', 264), ('B', 265), ('B', 266), ('B', 267), ('B', 268), ('B', 269), ('B', 270), ('B', 271), ('B', 272), ('B', 273), ('B', 274), ('B', 275), ('B', 276), ('B', 277), ('B', 278), ('B', 279), ('B', 280), ('B', 281), ('B', 282), ('B', 283), ('B', 284), ('B', 285), ('B', 286), ('B', 287), ('B', 288), ('B', 289), ('B', 290), ('B', 291), ('B', 292), ('B', 293), ('B', 294), ('B', 295), ('B', 296), ('B', 297), ('B', 298), ('B', 299), ('B', 300), ('B', 301), ('B', 302), ('B', 303), ('B', 304), ('B', 305), ('B', 306), ('B', 307), ('B', 308), ('B', 309), ('B', 310), ('B', 311), ('B', 312), ('B', 313), ('B', 314), ('B', 315), ('B', 316), ('B', 317), ('B', 318), ('B', 319), ('B', 320), ('B', 321), ('B', 322), ('B', 323), ('B', 324), ('B', 325), ('B', 326), ('B', 327), ('B', 328), ('B', 329), ('B', 330), ('B', 331), ('B', 332), ('B', 333), ('B', 334), ('B', 335), ('B', 336), ('B', 337), ('B', 338), ('B', 339), ('B', 340), ('B', 341), ('B', 342), ('B', 343), ('B', 344), ('B', 345), ('B', 346), ('B', 347), ('B', 348), ('B', 349), ('B', 350), ('B', 351)]",
  "rfd_receptor_con_ref_pdb_idx": "[('A', 4), ('A', 5), ('A', 6), ('A', 7), ('A', 8), ('A', 9), ('A', 10), ('A', 11), ('A', 12), ('A', 13), ('A', 14), ('A', 15), ('A', 16), ('A', 17), ('A', 18), ('A', 19), ('A', 20), ('A', 21), ('A', 22), ('A', 23), ('A', 24), ('A', 25), ('A', 26), ('A', 27), ('A', 28), ('A', 29), ('A', 30), ('A', 31), ('A', 32), ('A', 33), ('A', 34), ('A', 35), ('A', 36), ('A', 37), ('A', 38), ('A', 39), ('A', 40), ('A', 41), ('A', 42), ('A', 43), ('A', 44), ('A', 45), ('A', 46), ('A', 47), ('A', 48), ('A', 49), ('A', 50), ('A', 51), ('A', 52), ('A', 53), ('A', 79), ('A', 80), ('A', 81), ('A', 82), ('A', 83), ('A', 110), ('A', 111), ('A', 112), ('A', 113), ('A', 114), ('A', 261), ('A', 262), ('A', 263), ('A', 264), ('A', 265), ('A', 266), ('A', 267), ('A', 268), ('A', 269), ('A', 270), ('A', 271), ('A', 272), ('A', 273), ('A', 274), ('A', 275), ('A', 276), ('A', 277), ('A', 278), ('A', 279), ('A', 280), ('A', 281), ('A', 282), ('A', 283), ('A', 284), ('A', 285), ('A', 286), ('A', 287), ('A', 288), ('A', 289), ('A', 290), ('A', 291), ('A', 292), ('A', 293), ('A', 294), ('A', 295), ('A', 296), ('A', 297), ('A', 298), ('A', 299), ('A', 300), ('A', 301), ('A', 302), ('A', 303), ('A', 304), ('A', 305), ('A', 306), ('A', 307), ('A', 308), ('A', 309), ('A', 310), ('A', 311), ('A', 312), ('A', 313), ('A', 314), ('A', 315), ('A', 316), ('A', 317), ('A', 318), ('A', 319), ('A', 320), ('A', 321), ('A', 322), ('A', 323), ('A', 324), ('A', 325), ('B', 501), ('B', 502), ('B', 503), ('B', 504), ('B', 505), ('B', 506), ('B', 507), ('B', 508), ('B', 509), ('B', 510), ('B', 511), ('B', 512), ('B', 513), ('B', 514), ('B', 515), ('B', 516), ('B', 517), ('B', 518), ('B', 519), ('B', 520), ('B', 521), ('B', 522), ('B', 523), ('B', 524), ('B', 525), ('B', 526), ('B', 527), ('B', 528), ('B', 529), ('B', 530), ('B', 531), ('B', 532), ('B', 533), ('B', 534), ('B', 535), ('B', 536), ('B', 537), ('B', 538), ('B', 539), ('B', 540), ('B', 541), ('B', 542), ('B', 543), ('B', 544), ('B', 545), ('B', 546), ('B', 547), ('B', 548), ('B', 549), ('B', 550), ('B', 551), ('B', 552), ('B', 553), ('B', 554), ('B', 555), ('B', 556), ('B', 557), ('B', 558), ('B', 559), ('B', 560), ('B', 561), ('B', 562), ('B', 563), ('B', 564), ('B', 565), ('B', 566), ('B', 567), ('B', 568), ('B', 580), ('B', 581), ('B', 582), ('B', 583), ('B', 584), ('B', 585), ('B', 586), ('B', 587), ('B', 588), ('B', 589), ('B', 590), ('B', 591), ('B', 592), ('B', 593), ('B', 594), ('B', 595), ('B', 596), ('B', 597), ('B', 598), ('B', 599), ('B', 600), ('B', 601), ('B', 602), ('B', 603), ('B', 604), ('B', 605), ('B', 606), ('B', 607), ('B', 608), ('B', 609), ('B', 610), ('B', 611), ('B', 612), ('B', 613), ('B', 614), ('B', 615), ('B', 616), ('B', 617), ('B', 618), ('B', 619), ('B', 620), ('B', 621), ('B', 622), ('B', 623), ('B', 624), ('B', 625), ('B', 626), ('B', 627), ('B', 628), ('B', 629), ('B', 630), ('B', 631), ('B', 632), ('B', 633), ('B', 634), ('B', 635), ('B', 636), ('B', 637), ('B', 638), ('B', 639), ('B', 640), ('B', 641), ('B', 642), ('B', 643), ('B', 644), ('B', 645), ('B', 646), ('B', 647), ('B', 648), ('B', 649), ('B', 650), ('B', 651), ('B', 652), ('B', 653), ('B', 654), ('B', 655), ('B', 656), ('B', 657), ('B', 658), ('B', 659), ('B', 660), ('B', 661), ('B', 662), ('B', 663), ('B', 664), ('B', 665), ('B', 666), ('B', 667), ('B', 668), ('B', 669), ('B', 670)]",
  "rfd_receptor_con_hal_pdb_idx": "[('B', 68), ('B', 69), ('B', 70), ('B', 71), ('B', 72), ('B', 73), ('B', 74), ('B', 75), ('B', 76), ('B', 77), ('B', 78), ('B', 79), ('B', 80), ('B', 81), ('B', 82), ('B', 83), ('B', 84), ('B', 85), ('B', 86), ('B', 87), ('B', 88), ('B', 89), ('B', 90), ('B', 91), ('B', 92), ('B', 93), ('B', 94), ('B', 95), ('B', 96), ('B', 97), ('B', 98), ('B', 99), ('B', 100), ('B', 101), ('B', 102), ('B', 103), ('B', 104), ('B', 105), ('B', 106), ('B', 107), ('B', 108), ('B', 109), ('B', 110), ('B', 111), ('B', 112), ('B', 113), ('B', 114), ('B', 115), ('B', 116), ('B', 117), ('B', 118), ('B', 119), ('B', 120), ('B', 121), ('B', 122), ('B', 123), ('B', 124), ('B', 125), ('B', 126), ('B', 127), ('B', 128), ('B', 129), ('B', 130), ('B', 131), ('B', 132), ('B', 133), ('B', 134), ('B', 135), ('B', 136), ('B', 137), ('B', 138), ('B', 139), ('B', 140), ('B', 141), ('B', 142), ('B', 143), ('B', 144), ('B', 145), ('B', 146), ('B', 147), ('B', 148), ('B', 149), ('B', 150), ('B', 151), ('B', 152), ('B', 153), ('B', 154), ('B', 155), ('B', 156), ('B', 157), ('B', 158), ('B', 159), ('B', 160), ('B', 161), ('B', 162), ('B', 163), ('B', 164), ('B', 165), ('B', 166), ('B', 167), ('B', 168), ('B', 169), ('B', 170), ('B', 171), ('B', 172), ('B', 173), ('B', 174), ('B', 175), ('B', 176), ('B', 177), ('B', 178), ('B', 179), ('B', 180), ('B', 181), ('B', 182), ('B', 183), ('B', 184), ('B', 185), ('B', 186), ('B', 187), ('B', 188), ('B', 189), ('B', 190), ('B', 191), ('B', 192), ('B', 193), ('B', 194), ('B', 195), ('B', 196), ('B', 197), ('B', 198), ('B', 199), ('B', 200), ('B', 201), ('B', 202), ('B', 203), ('B', 204), ('B', 205), ('B', 206), ('B', 207), ('B', 208), ('B', 209), ('B', 210), ('B', 211), ('B', 212), ('B', 213), ('B', 214), ('B', 215), ('B', 216), ('B', 217), ('B', 218), ('B', 219), ('B', 220), ('B', 221), ('B', 222), ('B', 223), ('B', 224), ('B', 225), ('B', 226), ('B', 227), ('B', 228), ('B', 229), ('B', 230), ('B', 231), ('B', 232), ('B', 233), ('B', 234), ('B', 235), ('B', 236), ('B', 237), ('B', 238), ('B', 239), ('B', 240), ('B', 241), ('B', 242), ('B', 243), ('B', 244), ('B', 245), ('B', 246), ('B', 247), ('B', 248), ('B', 249), ('B', 250), ('B', 251), ('B', 252), ('B', 253), ('B', 254), ('B', 255), ('B', 256), ('B', 257), ('B', 258), ('B', 259), ('B', 260), ('B', 261), ('B', 262), ('B', 263), ('B', 264), ('B', 265), ('B', 266), ('B', 267), ('B', 268), ('B', 269), ('B', 270), ('B', 271), ('B', 272), ('B', 273), ('B', 274), ('B', 275), ('B', 276), ('B', 277), ('B', 278), ('B', 279), ('B', 280), ('B', 281), ('B', 282), ('B', 283), ('B', 284), ('B', 285), ('B', 286), ('B', 287), ('B', 288), ('B', 289), ('B', 290), ('B', 291), ('B', 292), ('B', 293), ('B', 294), ('B', 295), ('B', 296), ('B', 297), ('B', 298), ('B', 299), ('B', 300), ('B', 301), ('B', 302), ('B', 303), ('B', 304), ('B', 305), ('B', 306), ('B', 307), ('B', 308), ('B', 309), ('B', 310), ('B', 311), ('B', 312), ('B', 313), ('B', 314), ('B', 315), ('B', 316), ('B', 317), ('B', 318), ('B', 319), ('B', 320), ('B', 321), ('B', 322), ('B', 323), ('B', 324), ('B', 325), ('B', 326), ('B', 327), ('B', 328), ('B', 329), ('B', 330), ('B', 331), ('B', 332), ('B', 333), ('B', 334), ('B', 335), ('B', 336), ('B', 337), ('B', 338), ('B', 339), ('B', 340), ('B', 341), ('B', 342), ('B', 343), ('B', 344), ('B', 345), ('B', 346), ('B', 347), ('B', 348), ('B', 349), ('B', 350), ('B', 351)]",
  "rfd_complex_con_ref_idx0": [
    0,
    1,
    2,
    3,
    4,
    5,
    6,
    7,
    8,
    9,
    10,
    11,
    12,
    13,
    14,
    15,
    16,
    17,
    18,
    19,
    20,
    21,
    22,
    23,
    24,
    25,
    26,
    27,
    28,
    29,
    30,
    31,
    32,
    33,
    34,
    35,
    36,
    37,
    38,
    39,
    40,
    41,
    42,
    43,
    44,
    45,
    46,
    47,
    48,
    49,
    50,
    51,
    52,
    53,
    54,
    55,
    56,
    57,
    58,
    59,
    60,
    61,
    62,
    63,
    64,
    65,
    66,
    67,
    68,
    69,
    70,
    71,
    72,
    73,
    74,
    75,
    76,
    77,
    78,
    79,
    80,
    81,
    82,
    83,
    84,
    85,
    86,
    87,
    88,
    89,
    90,
    91,
    92,
    93,
    94,
    95,
    96,
    97,
    98,
    99,
    100,
    101,
    102,
    103,
    104,
    105,
    106,
    107,
    108,
    109,
    110,
    111,
    112,
    113,
    114,
    115,
    116,
    117,
    118,
    119,
    120,
    121,
    122,
    123,
    124,
    125,
    126,
    127,
    128,
    129,
    130,
    131,
    132,
    133,
    134,
    135,
    136,
    137,
    138,
    139,
    140,
    141,
    142,
    143,
    144,
    145,
    146,
    147,
    148,
    149,
    150,
    151,
    152,
    153,
    154,
    155,
    156,
    157,
    158,
    159,
    160,
    161,
    162,
    163,
    164,
    165,
    166,
    167,
    168,
    169,
    170,
    171,
    172,
    173,
    174,
    175,
    176,
    177,
    178,
    179,
    180,
    181,
    182,
    183,
    184,
    185,
    186,
    187,
    188,
    189,
    190,
    191,
    192,
    193,
    194,
    195,
    196,
    197,
    198,
    199,
    200,
    201,
    202,
    203,
    204,
    205,
    206,
    207,
    208,
    209,
    210,
    211,
    212,
    213,
    214,
    215,
    216,
    217,
    218,
    219,
    220,
    221,
    222,
    223,
    224,
    225,
    226,
    227,
    228,
    229,
    230,
    231,
    232,
    233,
    234,
    235,
    236,
    237,
    238,
    239,
    240,
    241,
    242,
    243,
    244,
    245,
    246,
    247,
    248,
    249,
    250,
    251,
    252,
    253,
    254,
    255,
    256,
    257,
    258,
    259,
    260,
    261,
    262,
    263,
    264,
    265,
    266,
    267,
    268,
    269,
    270,
    271,
    272,
    273,
    274,
    275,
    276,
    277,
    278,
    279,
    280,
    281,
    282,
    283
  ],
  "rfd_complex_con_hal_idx0": [
    67,
    68,
    69,
    70,
    71,
    72,
    73,
    74,
    75,
    76,
    77,
    78,
    79,
    80,
    81,
    82,
    83,
    84,
    85,
    86,
    87,
    88,
    89,
    90,
    91,
    92,
    93,
    94,
    95,
    96,
    97,
    98,
    99,
    100,
    101,
    102,
    103,
    104,
    105,
    106,
    107,
    108,
    109,
    110,
    111,
    112,
    113,
    114,
    115,
    116,
    117,
    118,
    119,
    120,
    121,
    122,
    123,
    124,
    125,
    126,
    127,
    128,
    129,
    130,
    131,
    132,
    133,
    134,
    135,
    136,
    137,
    138,
    139,
    140,
    141,
    142,
    143,
    144,
    145,
    146,
    147,
    148,
    149,
    150,
    151,
    152,
    153,
    154,
    155,
    156,
    157,
    158,
    159,
    160,
    161,
    162,
    163,
    164,
    165,
    166,
    167,
    168,
    169,
    170,
    171,
    172,
    173,
    174,
    175,
    176,
    177,
    178,
    179,
    180,
    181,
    182,
    183,
    184,
    185,
    186,
    187,
    188,
    189,
    190,
    191,
    192,
    193,
    194,
    195,
    196,
    197,
    198,
    199,
    200,
    201,
    202,
    203,
    204,
    205,
    206,
    207,
    208,
    209,
    210,
    211,
    212,
    213,
    214,
    215,
    216,
    217,
    218,
    219,
    220,
    221,
    222,
    223,
    224,
    225,
    226,
    227,
    228,
    229,
    230,
    231,
    232,
    233,
    234,
    235,
    236,
    237,
    238,
    239,
    240,
    241,
    242,
    243,
    244,
    245,
    246,
    247,
    248,
    249,
    250,
    251,
    252,
    253,
    254,
    255,
    256,
    257,
    258,
    259,
    260,
    261,
    262,
    263,
    264,
    265,
    266,
    267,
    268,
    269,
    270,
    271,
    272,
    273,
    274,
    275,
    276,
    277,
    278,
    279,
    280,
    281,
    282,
    283,
    284,
    285,
    286,
    287,
    288,
    289,
    290,
    291,
    292,
    293,
    294,
    295,
    296,
    297,
    298,
    299,
    300,
    301,
    302,
    303,
    304,
    305,
    306,
    307,
    308,
    309,
    310,
    311,
    312,
    313,
    314,
    315,
    316,
    317,
    318,
    319,
    320,
    321,
    322,
    323,
    324,
    325,
    326,
    327,
    328,
    329,
    330,
    331,
    332,
    333,
    334,
    335,
    336,
    337,
    338,
    339,
    340,
    341,
    342,
    343,
    344,
    345,
    346,
    347,
    348,
    349,
    350
  ],
  "rfd_receptor_con_ref_idx0": [
    0,
    1,
    2,
    3,
    4,
    5,
    6,
    7,
    8,
    9,
    10,
    11,
    12,
    13,
    14,
    15,
    16,
    17,
    18,
    19,
    20,
    21,
    22,
    23,
    24,
    25,
    26,
    27,
    28,
    29,
    30,
    31,
    32,
    33,
    34,
    35,
    36,
    37,
    38,
    39,
    40,
    41,
    42,
    43,
    44,
    45,
    46,
    47,
    48,
    49,
    50,
    51,
    52,
    53,
    54,
    55,
    56,
    57,
    58,
    59,
    60,
    61,
    62,
    63,
    64,
    65,
    66,
    67,
    68,
    69,
    70,
    71,
    72,
    73,
    74,
    75,
    76,
    77,
    78,
    79,
    80,
    81,
    82,
    83,
    84,
    85,
    86,
    87,
    88,
    89,
    90,
    91,
    92,
    93,
    94,
    95,
    96,
    97,
    98,
    99,
    100,
    101,
    102,
    103,
    104,
    105,
    106,
    107,
    108,
    109,
    110,
    111,
    112,
    113,
    114,
    115,
    116,
    117,
    118,
    119,
    120,
    121,
    122,
    123,
    124,
    125,
    126,
    127,
    128,
    129,
    130,
    131,
    132,
    133,
    134,
    135,
    136,
    137,
    138,
    139,
    140,
    141,
    142,
    143,
    144,
    145,
    146,
    147,
    148,
    149,
    150,
    151,
    152,
    153,
    154,
    155,
    156,
    157,
    158,
    159,
    160,
    161,
    162,
    163,
    164,
    165,
    166,
    167,
    168,
    169,
    170,
    171,
    172,
    173,
    174,
    175,
    176,
    177,
    178,
    179,
    180,
    181,
    182,
    183,
    184,
    185,
    186,
    187,
    188,
    189,
    190,
    191,
    192,
    193,
    194,
    195,
    196,
    197,
    198,
    199,
    200,
    201,
    202,
    203,
    204,
    205,
    206,
    207,
    208,
    209,
    210,
    211,
    212,
    213,
    214,
    215,
    216,
    217,
    218,
    219,
    220,
    221,
    222,
    223,
    224,
    225,
    226,
    227,
    228,
    229,
    230,
    231,
    232,
    233,
    234,
    235,
    236,
    237,
    238,
    239,
    240,
    241,
    242,
    243,
    244,
    245,
    246,
    247,
    248,
    249,
    250,
    251,
    252,
    253,
    254,
    255,
    256,
    257,
    258,
    259,
    260,
    261,
    262,
    263,
    264,
    265,
    266,
    267,
    268,
    269,
    270,
    271,
    272,
    273,
    274,
    275,
    276,
    277,
    278,
    279,
    280,
    281,
    282,
    283
  ],
  "rfd_receptor_con_hal_idx0": [
    0,
    1,
    2,
    3,
    4,
    5,
    6,
    7,
    8,
    9,
    10,
    11,
    12,
    13,
    14,
    15,
    16,
    17,
    18,
    19,
    20,
    21,
    22,
    23,
    24,
    25,
    26,
    27,
    28,
    29,
    30,
    31,
    32,
    33,
    34,
    35,
    36,
    37,
    38,
    39,
    40,
    41,
    42,
    43,
    44,
    45,
    46,
    47,
    48,
    49,
    50,
    51,
    52,
    53,
    54,
    55,
    56,
    57,
    58,
    59,
    60,
    61,
    62,
    63,
    64,
    65,
    66,
    67,
    68,
    69,
    70,
    71,
    72,
    73,
    74,
    75,
    76,
    77,
    78,
    79,
    80,
    81,
    82,
    83,
    84,
    85,
    86,
    87,
    88,
    89,
    90,
    91,
    92,
    93,
    94,
    95,
    96,
    97,
    98,
    99,
    100,
    101,
    102,
    103,
    104,
    105,
    106,
    107,
    108,
    109,
    110,
    111,
    112,
    113,
    114,
    115,
    116,
    117,
    118,
    119,
    120,
    121,
    122,
    123,
    124,
    125,
    126,
    127,
    128,
    129,
    130,
    131,
    132,
    133,
    134,
    135,
    136,
    137,
    138,
    139,
    140,
    141,
    142,
    143,
    144,
    145,
    146,
    147,
    148,
    149,
    150,
    151,
    152,
    153,
    154,
    155,
    156,
    157,
    158,
    159,
    160,
    161,
    162,
    163,
    164,
    165,
    166,
    167,
    168,
    169,
    170,
    171,
    172,
    173,
    174,
    175,
    176,
    177,
    178,
    179,
    180,
    181,
    182,
    183,
    184,
    185,
    186,
    187,
    188,
    189,
    190,
    191,
    192,
    193,
    194,
    195,
    196,
    197,
    198,
    199,
    200,
    201,
    202,
    203,
    204,
    205,
    206,
    207,
    208,
    209,
    210,
    211,
    212,
    213,
    214,
    215,
    216,
    217,
    218,
    219,
    220,
    221,
    222,
    223,
    224,
    225,
    226,
    227,
    228,
    229,
    230,
    231,
    232,
    233,
    234,
    235,
    236,
    237,
    238,
    239,
    240,
    241,
    242,
    243,
    244,
    245,
    246,
    247,
    248,
    249,
    250,
    251,
    252,
    253,
    254,
    255,
    256,
    257,
    258,
    259,
    260,
    261,
    262,
    263,
    264,
    265,
    266,
    267,
    268,
    269,
    270,
    271,
    272,
    273,
    274,
    275,
    276,
    277,
    278,
    279,
    280,
    281,
    282,
    283
  ],
  "rfd_inpaint_str": [
    false,
    false,
    false,
    false,
    false,
    false,
    false,
    false,
    false,
    false,
    false,
    false,
    false,
    false,
    false,
    false,
    false,
    false,
    false,
    false,
    false,
    false,
    false,
    false,
    false,
    false,
    false,
    false,
    false,
    false,
    false,
    false,
    false,
    false,
    false,
    false,
    false,
    false,
    false,
    false,
    false,
    false,
    false,
    false,
    false,
    false,
    false,
    false,
    false,
    false,
    false,
    false,
    false,
    false,
    false,
    false,
    false,
    false,
    false,
    false,
    false,
    false,
    false,
    false,
    false,
    false,
    false,
    true,
    true,
    true,
    true,
    true,
    true,
    true,
    true,
    true,
    true,
    true,
    true,
    true,
    true,
    true,
    true,
    true,
    true,
    true,
    true,
    true,
    true,
    true,
    true,
    true,
    true,
    true,
    true,
    true,
    true,
    true,
    true,
    true,
    true,
    true,
    true,
    true,
    true,
    true,
    true,
    true,
    true,
    true,
    true,
    true,
    true,
    true,
    true,
    true,
    true,
    true,
    true,
    true,
    true,
    true,
    true,
    true,
    true,
    true,
    true,
    true,
    true,
    true,
    true,
    true,
    true,
    true,
    true,
    true,
    true,
    true,
    true,
    true,
    true,
    true,
    true,
    true,
    true,
    true,
    true,
    true,
    true,
    true,
    true,
    true,
    true,
    true,
    true,
    true,
    true,
    true,
    true,
    true,
    true,
    true,
    true,
    true,
    true,
    true,
    true,
    true,
    true,
    true,
    true,
    true,
    true,
    true,
    true,
    true,
    true,
    true,
    true,
    true,
    true,
    true,
    true,
    true,
    true,
    true,
    true,
    true,
    true,
    true,
    true,
    true,
    true,
    true,
    true,
    true,
    true,
    true,
    true,
    true,
    true,
    true,
    true,
    true,
    true,
    true,
    true,
    true,
    true,
    true,
    true,
    true,
    true,
    true,
    true,
    true,
    true,
    true,
    true,
    true,
    true,
    true,
    true,
    true,
    true,
    true,
    true,
    true,
    true,
    true,
    true,
    true,
    true,
    true,
    true,
    true,
    true,
    true,
    true,
    true,
    true,
    true,
    true,
    true,
    true,
    true,
    true,
    true,
    true,
    true,
    true,
    true,
    true,
    true,
    true,
    true,
    true,
    true,
    true,
    true,
    true,
    true,
    true,
    true,
    true,
    true,
    true,
    true,
    true,
    true,
    true,
    true,
    true,
    true,
    true,
    true,
    true,
    true,
    true,
    true,
    true,
    true,
    true,
    true,
    true,
    true,
    true,
    true,
    true,
    true,
    true,
    true,
    true,
    true,
    true,
    true,
    true,
    true,
    true,
    true,
    true,
    true,
    true,
    true,
    true,
    true,
    true,
    true,
    true,
    true,
    true,
    true,
    true,
    true,
    true,
    true,
    true,
    true,
    true,
    true,
    true,
    true,
    true,
    true,
    true,
    true,
    true,
    true,
    true,
    true,
    true,
    true,
    true,
    true,
    true,
    true,
    true,
    true,
    true,
    true,
    true,
    true,
    true,
    true,
    true,
    true,
    true,
    true,
    true,
    true,
    true
  ],
  "rfd_inpaint_seq": [
    false,
    false,
    false,
    false,
    false,
    false,
    false,
    false,
    false,
    false,
    false,
    false,
    false,
    false,
    false,
    false,
    false,
    false,
    false,
    false,
    false,
    false,
    false,
    false,
    false,
    false,
    false,
    false,
    false,
    false,
    false,
    false,
    false,
    false,
    false,
    false,
    false,
    false,
    false,
    false,
    false,
    false,
    false,
    false,
    false,
    false,
    false,
    false,
    false,
    false,
    false,
    false,
    false,
    false,
    false,
    false,
    false,
    false,
    false,
    false,
    false,
    false,
    false,
    false,
    false,
    false,
    false,
    true,
    true,
    true,
    true,
    true,
    true,
    true,
    true,
    true,
    true,
    true,
    true,
    true,
    true,
    true,
    true,
    true,
    true,
    true,
    true,
    true,
    true,
    true,
    true,
    true,
    true,
    true,
    true,
    true,
    true,
    true,
    true,
    true,
    true,
    true,
    true,
    true,
    true,
    true,
    true,
    true,
    true,
    true,
    true,
    true,
    true,
    true,
    true,
    true,
    true,
    true,
    true,
    true,
    true,
    true,
    true,
    true,
    true,
    true,
    true,
    true,
    true,
    true,
    true,
    true,
    true,
    true,
    true,
    true,
    true,
    true,
    true,
    true,
    true,
    true,
    true,
    true,
    true,
    true,
    true,
    true,
    true,
    true,
    true,
    true,
    true,
    true,
    true,
    true,
    true,
    true,
    true,
    true,
    true,
    true,
    true,
    true,
    true,
    true,
    true,
    true,
    true,
    true,
    true,
    true,
    true,
    true,
    true,
    true,
    true,
    true,
    true,
    true,
    true,
    true,
    true,
    true,
    true,
    true,
    true,
    true,
    true,
    true,
    true,
    true,
    true,
    true,
    true,
    true,
    true,
    true,
    true,
    true,
    true,
    true,
    true,
    true,
    true,
    true,
    true,
    true,
    true,
    true,
    true,
    true,
    true,
    true,
    true,
    true,
    true,
    true,
    true,
    true,
    true,
    true,
    true,
    true,
    true,
    true,
    true,
    true,
    true,
    true,
    true,
    true,
    true,
    true,
    true,
    true,
    true,
    true,
    true,
    true,
    true,
    true,
    true,
    true,
    true,
    true,
    true,
    true,
    true,
    true,
    true,
    true,
    true,
    true,
    true,
    true,
    true,
    true,
    true,
    true,
    true,
    true,
    true,
    true,
    true,
    true,
    true,
    true,
    true,
    true,
    true,
    true,
    true,
    true,
    true,
    true,
    true,
    true,
    true,
    true,
    true,
    true,
    true,
    true,
    true,
    true,
    true,
    true,
    true,
    true,
    true,
    true,
    true,
    true,
    true,
    true,
    true,
    true,
    true,
    true,
    true,
    true,
    true,
    true,
    true,
    true,
    true,
    true,
    true,
    true,
    true,
    true,
    true,
    true,
    true,
    true,
    true,
    true,
    true,
    true,
    true,
    true,
    true,
    true,
    true,
    true,
    true,
    true,
    true,
    true,
    true,
    true,
    true,
    true,
    true,
    true,
    true,
    true,
    true,
    true,
    true,
    true,
    true,
    true,
    true,
    true,
    true,
    true,
    true,
    true,
    true
  ],
  "rfd_sampled_mask": [
    "A4-53/A79-83/A110-114/A261-325/0",
    "B501-568/B580-670/0",
    "67-67"
  ],
  "rfd_mask_1d": [
    false,
    false,
    false,
    false,
    false,
    false,
    false,
    false,
    false,
    false,
    false,
    false,
    false,
    false,
    false,
    false,
    false,
    false,
    false,
    false,
    false,
    false,
    false,
    false,
    false,
    false,
    false,
    false,
    false,
    false,
    false,
    false,
    false,
    false,
    false,
    false,
    false,
    false,
    false,
    false,
    false,
    false,
    false,
    false,
    false,
    false,
    false,
    false,
    false,
    false,
    false,
    false,
    false,
    false,
    false,
    false,
    false,
    false,
    false,
    false,
    false,
    false,
    false,
    false,
    false,
    false,
    false,
    true,
    true,
    true,
    true,
    true,
    true,
    true,
    true,
    true,
    true,
    true,
    true,
    true,
    true,
    true,
    true,
    true,
    true,
    true,
    true,
    true,
    true,
    true,
    true,
    true,
    true,
    true,
    true,
    true,
    true,
    true,
    true,
    true,
    true,
    true,
    true,
    true,
    true,
    true,
    true,
    true,
    true,
    true,
    true,
    true,
    true,
    true,
    true,
    true,
    true,
    true,
    true,
    true,
    true,
    true,
    true,
    true,
    true,
    true,
    true,
    true,
    true,
    true,
    true,
    true,
    true,
    true,
    true,
    true,
    true,
    true,
    true,
    true,
    true,
    true,
    true,
    true,
    true,
    true,
    true,
    true,
    true,
    true,
    true,
    true,
    true,
    true,
    true,
    true,
    true,
    true,
    true,
    true,
    true,
    true,
    true,
    true,
    true,
    true,
    true,
    true,
    true,
    true,
    true,
    true,
    true,
    true,
    true,
    true,
    true,
    true,
    true,
    true,
    true,
    true,
    true,
    true,
    true,
    true,
    true,
    true,
    true,
    true,
    true,
    true,
    true,
    true,
    true,
    true,
    true,
    true,
    true,
    true,
    true,
    true,
    true,
    true,
    true,
    true,
    true,
    true,
    true,
    true,
    true,
    true,
    true,
    true,
    true,
    true,
    true,
    true,
    true,
    true,
    true,
    true,
    true,
    true,
    true,
    true,
    true,
    true,
    true,
    true,
    true,
    true,
    true,
    true,
    true,
    true,
    true,
    true,
    true,
    true,
    true,
    true,
    true,
    true,
    true,
    true,
    true,
    true,
    true,
    true,
    true,
    true,
    true,
    true,
    true,
    true,
    true,
    true,
    true,
    true,
    true,
    true,
    true,
    true,
    true,
    true,
    true,
    true,
    true,
    true,
    true,
    true,
    true,
    true,
    true,
    true,
    true,
    true,
    true,
    true,
    true,
    true,
    true,
    true,
    true,
    true,
    true,
    true,
    true,
    true,
    true,
    true,
    true,
    true,
    true,
    true,
    true,
    true,
    true,
    true,
    true,
    true,
    true,
    true,
    true,
    true,
    true,
    true,
    true,
    true,
    true,
    true,
    true,
    true,
    true,
    true,
    true,
    true,
    true,
    true,
    true,
    true,
    true,
    true,
    true,
    true,
    true,
    true,
    true,
    true,
    true,
    true,
    true,
    true,
    true,
    true,
    true,
    true,
    true,
    true,
    true,
    true,
    true,
    true,
    true,
    true,
    true,
    true,
    true,
    true,
    true
  ]
}
```
