## Supplementary File 1 for "ProteinDJ: a high-performance and modular protein design pipeline": fold_21.json

```
{
  "fold_id": 21,
  "rfd_config": {
    "inference": {
      "input_pdb": "5vli_ha.pdb",
      "num_designs": 25,
      "design_startnum": 0,
      "ckpt_override_path": null,
      "symmetry": null,
      "recenter": true,
      "radius": 10.0,
      "model_only_neighbors": false,
      "output_prefix": "./rfd_results/fold",
      "write_trajectory": false,
      "scaffold_guided": false,
      "model_runner": "SelfConditioning",
      "cautious": true,
      "align_motif": true,
      "symmetric_self_cond": true,
      "final_step": 1,
      "deterministic": false,
      "trb_save_ckpt_path": "/app/RFdiffusion/models/Complex_base_ckpt.pt",
      "schedule_directory_path": "/app/RFdiffusion/schedules",
      "model_directory_path": "/app/RFdiffusion/models"
    },
    "contigmap": {
      "contigs": [
        "A4-53/A79-83/A110-114/A261-325/0 B501-568/B580-670/0 50-100"
      ],
      "inpaint_seq": null,
      "inpaint_str": null,
      "inpaint_str_helix": null,
      "inpaint_str_strand": null,
      "inpaint_str_loop": null,
      "provide_seq": null,
      "length": null
    },
    "model": {
      "n_extra_block": 4,
      "n_main_block": 32,
      "n_ref_block": 4,
      "d_msa": 256,
      "d_msa_full": 64,
      "d_pair": 128,
      "d_templ": 64,
      "n_head_msa": 8,
      "n_head_pair": 4,
      "n_head_templ": 4,
      "d_hidden": 32,
      "d_hidden_templ": 32,
      "p_drop": 0.15,
      "SE3_param_full": {
        "num_layers": 1,
        "num_channels": 32,
        "num_degrees": 2,
        "n_heads": 4,
        "div": 4,
        "l0_in_features": 8,
        "l0_out_features": 8,
        "l1_in_features": 3,
        "l1_out_features": 2,
        "num_edge_features": 32
      },
      "SE3_param_topk": {
        "num_layers": 1,
        "num_channels": 32,
        "num_degrees": 2,
        "n_heads": 4,
        "div": 4,
        "l0_in_features": 64,
        "l0_out_features": 64,
        "l1_in_features": 3,
        "l1_out_features": 2,
        "num_edge_features": 64
      },
      "freeze_track_motif": false,
      "use_motif_timestep": true
    },
    "diffuser": {
      "T": 50,
      "b_0": 0.01,
      "b_T": 0.07,
      "schedule_type": "linear",
      "so3_type": "igso3",
      "crd_scale": 0.25,
      "partial_T": null,
      "so3_schedule_type": "linear",
      "min_b": 1.5,
      "max_b": 2.5,
      "min_sigma": 0.02,
      "max_sigma": 1.5
    },
    "denoiser": {
      "noise_scale_ca": 0,
      "final_noise_scale_ca": 1,
      "ca_noise_schedule_type": "constant",
      "noise_scale_frame": 0,
      "final_noise_scale_frame": 1,
      "frame_noise_schedule_type": "constant"
    },
    "ppi": {
      "hotspot_res": [
        "B521",
        "B545",
        "B552"
      ]
    },
    "potentials": {
      "guiding_potentials": null,
      "guide_scale": 10,
      "guide_decay": "constant",
      "olig_inter_all": null,
      "olig_intra_all": null,
      "olig_custom_contact": null,
      "substrate": null
    },
    "contig_settings": {
      "ref_idx": null,
      "hal_idx": null,
      "idx_rf": null,
      "inpaint_seq_tensor": null
    },
    "preprocess": {
      "sidechain_input": false,
      "motif_sidechain_input": true,
      "d_t1d": 24,
      "d_t2d": 44,
      "prob_self_cond": 0.5,
      "str_self_cond": true,
      "predict_previous": false
    },
    "logging": {
      "inputs": false
    },
    "scaffoldguided": {
      "scaffoldguided": false,
      "target_pdb": false,
      "target_path": null,
      "scaffold_list": null,
      "scaffold_dir": null,
      "sampled_insertion": 0,
      "sampled_N": 0,
      "sampled_C": 0,
      "ss_mask": 0,
      "systematic": false,
      "target_ss": null,
      "target_adj": null,
      "mask_loops": true,
      "contig_crop": null
    }
  },
  "rfd_plddt": [
    [
      0.12191540002822876,
      0.13105858862400055,
      0.12748269736766815,
      0.12475085258483887,
      0.12537932395935059,
      0.12295232713222504,
      0.11845582723617554,
      0.12206769734621048,
      0.11779097467660904,
      0.11401325464248657,
      0.10684527456760406,
      0.10442379117012024,
      0.11197668313980103,
      0.1179206594824791,
      0.11721019446849823,
      0.12513098120689392,
      0.1302090883255005,
      0.13214343786239624,
      0.13290296494960785,
      0.1347588300704956,
      0.13264119625091553,
      0.1295080929994583,
      0.12899963557720184,
      0.12227404862642288,
      0.11820467561483383,
      0.120188407599926,
      0.1191570907831192,
      0.12638266384601593,
      0.11890748888254166,
      0.12173610925674438,
      0.13259920477867126,
      0.13043934106826782,
      0.12304843962192535,
      0.12428870052099228,
      0.12604257464408875,
      0.11936137825250626,
      0.11240410804748535,
      0.11300142109394073,
      0.11563611030578613,
      0.10526560246944427,
      0.10707917809486389,
      0.1065535917878151,
      0.10295002907514572,
      0.10116180032491684,
      0.10449721664190292,
      0.10685460269451141,
      0.10755843669176102,
      0.11447277665138245,
      0.11734642833471298,
      0.11405022442340851,
      0.11199118196964264,
      0.09953010082244873,
      0.9993655681610107,
      0.9996938705444336,
      0.9995799660682678,
      0.9995952248573303,
      0.9994866847991943,
      0.9990880489349365,
      0.9974697828292847,
      0.9886624217033386,
      0.9486052393913269,
      0.9595097899436951,
      0.9005515575408936,
      0.9061008095741272,
      0.905381441116333,
      0.9370255470275879,
      0.950873851776123,
      0.9880187511444092,
      0.9952057600021362,
      0.9972962141036987,
      0.9961938261985779,
      0.9923999905586243,
      0.9934356808662415,
      0.9977157115936279,
      0.9982343316078186,
      0.9974379539489746,
      0.9971917271614075,
      0.9911139011383057,
      0.9748431444168091,
      0.9315299987792969,
      0.912581205368042,
      0.9129825830459595,
      0.8981321454048157,
      0.9230148196220398,
      0.9305076599121094,
      0.9632819890975952,
      0.9503012895584106,
      0.9803529977798462,
      0.9722762107849121,
      0.987783670425415,
      0.9851841330528259,
      0.9945542216300964,
      0.9959012269973755,
      0.998687207698822,
      0.9970155954360962,
      0.9977853894233704,
      0.9974490404129028,
      0.991599977016449,
      0.9933744668960571,
      0.9988834857940674,
      0.9996150732040405,
      0.9997408390045166,
      0.9970040321350098,
      0.9994311332702637,
      0.9995219707489014,
      0.9998172521591187,
      0.9997550845146179,
      0.9988353252410889,
      0.9988475441932678,
      0.9988173842430115,
      0.9989327192306519,
      0.9966845512390137,
      0.9934428334236145,
      0.9957260489463806,
      0.9977506399154663,
      0.9981446862220764,
      0.9983301162719727,
      0.9995511174201965,
      0.9997469782829285,
      0.9997965097427368,
      0.9998800754547119,
      0.9997360110282898,
      0.9998069405555725,
      0.999179482460022,
      0.9992288947105408,
      0.9986764788627625,
      0.9990279078483582,
      0.9967774152755737,
      0.9936128258705139,
      0.9905524849891663,
      0.988355278968811,
      0.9863002896308899,
      0.9821481704711914,
      0.9942876100540161,
      0.9988741278648376,
      0.9994168877601624,
      0.9997464418411255,
      0.9994005560874939,
      0.9977691173553467,
      0.9951262474060059,
      0.9823356866836548,
      0.9554486274719238,
      0.9058489203453064,
      0.884052574634552,
      0.9001835584640503,
      0.9184151887893677,
      0.9733740091323853,
      0.9918469190597534,
      0.9985100626945496,
      0.998714029788971,
      0.9995874166488647,
      0.9997221827507019,
      0.9998603463172913,
      0.9995371103286743,
      0.9993560910224915,
      0.9950522184371948,
      0.9768359065055847,
      0.9799544811248779,
      0.9627264738082886,
      0.9898187518119812,
      0.9985566139221191,
      0.9988747835159302,
      0.9991240501403809,
      0.99859219789505,
      0.9982048869132996,
      0.9947366118431091,
      0.9846591949462891,
      0.9648293256759644,
      0.9505040645599365,
      0.9545240998268127,
      0.9127069711685181,
      0.9399015307426453,
      0.9783756732940674,
      0.995144248008728,
      0.9895726442337036,
      0.9950345158576965,
      0.9765092730522156,
      0.9975794553756714,
      0.9954254627227783,
      0.9959222674369812,
      0.9983894228935242,
      0.9990174174308777,
      0.999131977558136,
      0.9993348717689514,
      0.9992454648017883,
      0.9991746544837952,
      0.9991730451583862,
      0.9983020424842834,
      0.9971838593482971,
      0.9939034581184387,
      0.9829506874084473,
      0.9524285793304443,
      0.944520115852356,
      0.925903856754303,
      0.8756625652313232,
      0.8505061864852905,
      0.8838926553726196,
      0.9251065850257874,
      0.9702713489532471,
      0.9790834188461304,
      0.9954701066017151,
      0.9968856573104858,
      0.9988623857498169,
      0.9992921948432922,
      0.9990594387054443,
      0.998380720615387,
      0.9964906573295593,
      0.9953091740608215,
      0.9957798719406128,
      0.9828502535820007,
      0.9761168956756592,
      0.9579270482063293,
      0.9277167320251465,
      0.9542452096939087,
      0.8926017880439758,
      0.9014098644256592,
      0.924799919128418,
      0.9028699398040771,
      0.8377391695976257,
      0.8770147562026978,
      0.907992959022522,
      0.839900016784668,
      0.8247153162956238,
      0.9038712978363037,
      0.8887500762939453,
      0.819342315196991,
      0.8327552676200867,
      0.8984894752502441,
      0.8703192472457886,
      0.8238499164581299,
      0.861115038394928,
      0.9067647457122803,
      0.8824357390403748,
      0.8518091440200806,
      0.9007055759429932,
      0.9357757568359375,
      0.91621994972229,
      0.9532346725463867,
      0.9841262102127075,
      0.9912331104278564,
      0.9982845783233643,
      0.9995446801185608,
      0.9998475909233093,
      0.9997859001159668,
      0.9994201064109802,
      0.9898735880851746,
      0.995268702507019,
      0.9960131645202637,
      0.9918280839920044,
      0.9950013160705566,
      0.9974509477615356,
      0.9964886903762817,
      0.9923998713493347,
      0.9957040548324585,
      0.9980311393737793,
      0.9944925904273987,
      0.9926401376724243,
      0.9946773648262024,
      0.9968588948249817,
      0.992095947265625,
      0.9869489669799805,
      0.9915910959243774,
      0.9950171709060669,
      0.9878002405166626,
      0.9842700958251953,
      0.9891474843025208,
      0.9915493130683899,
      0.9857388734817505,
      0.9825835824012756,
      0.9920163750648499,
      0.9932084083557129,
      0.9891197681427002,
      0.9859871864318848,
      0.9966335892677307,
      0.9963240027427673,
      0.9936661720275879,
      0.9931600093841553,
      0.9980214238166809,
      0.996295690536499,
      0.9940565824508667,
      0.9978868365287781,
      0.9981560707092285,
      0.996934175491333,
      0.9979894757270813,
      0.999279797077179,
      0.9983167052268982,
      0.9979813098907471,
      0.999483048915863,
      0.9990358948707581,
      0.9977796077728271,
      0.999245285987854,
      0.9997026920318604,
      0.9994111657142639,
      0.9992241859436035,
      0.9998460412025452,
      0.999769926071167,
      0.9994348883628845,
      0.9990012049674988,
      0.9985833168029785,
      0.998668372631073,
      0.9994925260543823,
      0.9996671676635742,
      0.9996421933174133,
      0.9996091723442078,
      0.9996427297592163,
      0.9997466206550598,
      0.9998202323913574,
      0.9998268485069275,
      0.9997023344039917,
      0.9997270107269287,
      0.9991458058357239,
      0.9964495897293091,
      0.9964655637741089,
      0.9991985559463501,
      0.9984971880912781,
      0.9951289892196655,
      0.9973899126052856,
      0.9987552762031555,
      0.996051549911499,
      0.9919190406799316,
      0.9962278008460999,
      0.9961644411087036,
      0.9988895058631897,
      0.9992743134498596,
      0.9995734095573425,
      0.9992101788520813,
      0.9993317127227783,
      0.9996026158332825,
      0.9994695782661438,
      0.9987371563911438,
      0.9995601773262024,
      0.999640941619873,
      0.9991164207458496,
      0.9991880655288696,
      0.9995390176773071,
      0.9991216063499451
    ],
    [
      0.12302683293819427,
      0.12303878366947174,
      0.12924766540527344,
      0.1320764124393463,
      0.13166643679141998,
      0.13452458381652832,
      0.14128965139389038,
      0.13599437475204468,
      0.1329396367073059,
      0.12923021614551544,
      0.12328788638114929,
      0.11025245487689972,
      0.11923111230134964,
      0.11845263838768005,
      0.11345700919628143,
      0.11844910681247711,
      0.12911057472229004,
      0.1223544180393219,
      0.1175512820482254,
      0.12120404094457626,
      0.12735721468925476,
      0.11698368936777115,
      0.12202350795269012,
      0.13225658237934113,
      0.12270481139421463,
      0.1081359013915062,
      0.11493520438671112,
      0.11939003318548203,
      0.10337281227111816,
      0.1033671647310257,
      0.11149968206882477,
      0.11751898378133774,
      0.11065253615379333,
      0.11364874988794327,
      0.12276474386453629,
      0.1156759113073349,
      0.11109358072280884,
      0.11645068228244781,
      0.12404192984104156,
      0.10945233702659607,
      0.10971756279468536,
      0.11078596860170364,
      0.10901229828596115,
      0.10493330657482147,
      0.1077868863940239,
      0.10972217470407486,
      0.11015564203262329,
      0.11245404183864594,
      0.11848891526460648,
      0.12661272287368774,
      0.1292937994003296,
      0.11349544674158096,
      0.9992995858192444,
      0.9996156692504883,
      0.9995663166046143,
      0.9995667934417725,
      0.9994557499885559,
      0.998990535736084,
      0.9969205856323242,
      0.9839938282966614,
      0.9412743449211121,
      0.9541414976119995,
      0.8983670473098755,
      0.9031863212585449,
      0.9000850915908813,
      0.9344948530197144,
      0.9507555961608887,
      0.9874929189682007,
      0.9951823353767395,
      0.9978161454200745,
      0.9973538517951965,
      0.9953442215919495,
      0.996957004070282,
      0.9988847970962524,
      0.9990217089653015,
      0.9981160163879395,
      0.9976784586906433,
      0.9910759329795837,
      0.9738950729370117,
      0.9315882921218872,
      0.9077677726745605,
      0.9206222295761108,
      0.9181431531906128,
      0.9252787828445435,
      0.9330524206161499,
      0.9645683765411377,
      0.9522894620895386,
      0.9786913990974426,
      0.9701624512672424,
      0.9857668876647949,
      0.9833142161369324,
      0.9931795597076416,
      0.9945359230041504,
      0.99819415807724,
      0.9961718916893005,
      0.9973937273025513,
      0.996734082698822,
      0.9897726774215698,
      0.9928253889083862,
      0.9985838532447815,
      0.9995137453079224,
      0.9996859431266785,
      0.9966649413108826,
      0.9993699789047241,
      0.9993714094161987,
      0.9997318387031555,
      0.9997353553771973,
      0.9974592328071594,
      0.9972584843635559,
      0.9978142380714417,
      0.9981570243835449,
      0.9960636496543884,
      0.9914548993110657,
      0.9925291538238525,
      0.9952840805053711,
      0.993981122970581,
      0.9949178099632263,
      0.9988949298858643,
      0.9994089007377625,
      0.9996570348739624,
      0.9998142123222351,
      0.9996454119682312,
      0.9997115731239319,
      0.9987753033638,
      0.998731791973114,
      0.998009443283081,
      0.998450756072998,
      0.9948204159736633,
      0.9912706613540649,
      0.9889257550239563,
      0.9871824979782104,
      0.9849557876586914,
      0.9811640977859497,
      0.9933695793151855,
      0.9986231327056885,
      0.9993036985397339,
      0.9996813535690308,
      0.9992293119430542,
      0.9974342584609985,
      0.9944807887077332,
      0.9819045066833496,
      0.9553694725036621,
      0.9082877039909363,
      0.882157564163208,
      0.9002710580825806,
      0.9203221797943115,
      0.9732876420021057,
      0.990774393081665,
      0.9983069896697998,
      0.9985218048095703,
      0.9994977712631226,
      0.9995953440666199,
      0.9997773766517639,
      0.99930340051651,
      0.9989696145057678,
      0.9931562542915344,
      0.9741716980934143,
      0.9787684082984924,
      0.9616607427597046,
      0.9869049787521362,
      0.9980540871620178,
      0.998471736907959,
      0.9987976551055908,
      0.9982538819313049,
      0.997550368309021,
      0.9936051368713379,
      0.9850436449050903,
      0.9683975577354431,
      0.9568665027618408,
      0.9594192504882812,
      0.9165269136428833,
      0.94123774766922,
      0.9763548374176025,
      0.9951268434524536,
      0.9881466031074524,
      0.9946444034576416,
      0.9749879240989685,
      0.9987209439277649,
      0.9967784285545349,
      0.996223509311676,
      0.9988589286804199,
      0.999144434928894,
      0.9992573261260986,
      0.9995590448379517,
      0.9994702339172363,
      0.9994997382164001,
      0.9994689226150513,
      0.998911440372467,
      0.9976949095726013,
      0.9933125376701355,
      0.9779319167137146,
      0.9449987411499023,
      0.9342265129089355,
      0.9144423007965088,
      0.8693110942840576,
      0.8481926918029785,
      0.8718733787536621,
      0.9228292107582092,
      0.9588887691497803,
      0.9723068475723267,
      0.993233323097229,
      0.9958655834197998,
      0.9983729720115662,
      0.9988191723823547,
      0.9983572363853455,
      0.9972812533378601,
      0.9935616850852966,
      0.9908854365348816,
      0.9920006394386292,
      0.9757868051528931,
      0.9697261452674866,
      0.9458332061767578,
      0.9183256030082703,
      0.9438192844390869,
      0.8901422023773193,
      0.896602213382721,
      0.9212021231651306,
      0.9010034203529358,
      0.8371657729148865,
      0.8822523355484009,
      0.9142440557479858,
      0.8451058864593506,
      0.8234637379646301,
      0.9101832509040833,
      0.889716386795044,
      0.8390800952911377,
      0.8466038703918457,
      0.9163287878036499,
      0.8843231797218323,
      0.8487261533737183,
      0.8785597085952759,
      0.9195494055747986,
      0.8853881359100342,
      0.856226921081543,
      0.9095188975334167,
      0.9370806813240051,
      0.9174162745475769,
      0.9495230317115784,
      0.9792566895484924,
      0.9864388704299927,
      0.9962874054908752,
      0.9985305070877075,
      0.9996025562286377,
      0.9995731115341187,
      0.9988288879394531,
      0.9840508699417114,
      0.9913232326507568,
      0.9929709434509277,
      0.9876689314842224,
      0.9908488988876343,
      0.9944018721580505,
      0.994228720664978,
      0.989020824432373,
      0.9924481511116028,
      0.9956466555595398,
      0.9920837879180908,
      0.9894970655441284,
      0.9910940527915955,
      0.9952738285064697,
      0.99113929271698,
      0.9864493608474731,
      0.9901736378669739,
      0.9950692057609558,
      0.98923259973526,
      0.9851617813110352,
      0.9898561239242554,
      0.9930437207221985,
      0.9887523055076599,
      0.985154926776886,
      0.9920542240142822,
      0.9943460822105408,
      0.9887720942497253,
      0.9851473569869995,
      0.9959642291069031,
      0.9956437349319458,
      0.9893816709518433,
      0.9895775318145752,
      0.9971590042114258,
      0.9939606189727783,
      0.9905847311019897,
      0.9969484806060791,
      0.9973061680793762,
      0.9945547580718994,
      0.9966555833816528,
      0.9990397095680237,
      0.9973946809768677,
      0.9962104558944702,
      0.9991933703422546,
      0.9988649487495422,
      0.9965515732765198,
      0.9985314011573792,
      0.9995256066322327,
      0.9989784955978394,
      0.9988129138946533,
      0.9997103214263916,
      0.9997122883796692,
      0.9994592070579529,
      0.9992378354072571,
      0.998965859413147,
      0.9991146326065063,
      0.9996510148048401,
      0.9997180700302124,
      0.9997268915176392,
      0.9996604323387146,
      0.9996763467788696,
      0.9997052550315857,
      0.9996970891952515,
      0.999671220779419,
      0.9995137453079224,
      0.9995206594467163,
      0.9984346628189087,
      0.9940086007118225,
      0.9936031103134155,
      0.9983527064323425,
      0.997285008430481,
      0.9920239448547363,
      0.994300127029419,
      0.9976251721382141,
      0.9930970668792725,
      0.9854340553283691,
      0.9917299151420593,
      0.9915791749954224,
      0.9973391890525818,
      0.9982702136039734,
      0.998828113079071,
      0.9977900981903076,
      0.9982357025146484,
      0.998900830745697,
      0.99848872423172,
      0.9968393445014954,
      0.9987986087799072,
      0.999066174030304,
      0.9977955222129822,
      0.9980623722076416,
      0.9989631772041321,
      0.9984912872314453
    ],
    [
      0.13119253516197205,
      0.1337762176990509,
      0.13738423585891724,
      0.1376955360174179,
      0.13579747080802917,
      0.13933628797531128,
      0.13589701056480408,
      0.13247358798980713,
      0.13352516293525696,
      0.14470896124839783,
      0.1420612335205078,
      0.13581815361976624,
      0.13636264204978943,
      0.13875670731067657,
      0.12707774341106415,
      0.12042278796434402,
      0.1335330605506897,
      0.13606028258800507,
      0.12565962970256805,
      0.12938164174556732,
      0.14543119072914124,
      0.13049563765525818,
      0.12755006551742554,
      0.14212754368782043,
      0.14255113899707794,
      0.1323915272951126,
      0.13563451170921326,
      0.14795909821987152,
      0.13015931844711304,
      0.1253901720046997,
      0.1252090036869049,
      0.12397846579551697,
      0.11340874433517456,
      0.11782297492027283,
      0.13723084330558777,
      0.13961626589298248,
      0.1370600461959839,
      0.14939269423484802,
      0.16024716198444366,
      0.14470162987709045,
      0.1369207203388214,
      0.14352449774742126,
      0.14402538537979126,
      0.13714225590229034,
      0.13388748466968536,
      0.13592907786369324,
      0.14074945449829102,
      0.14345917105674744,
      0.14562909305095673,
      0.1552412509918213,
      0.16107459366321564,
      0.15941327810287476,
      0.9992266297340393,
      0.9995750188827515,
      0.9995201826095581,
      0.9995558857917786,
      0.9994857311248779,
      0.9991186857223511,
      0.9974106550216675,
      0.9868035912513733,
      0.9450315237045288,
      0.957122802734375,
      0.8978801965713501,
      0.9024597406387329,
      0.8988438844680786,
      0.9341714382171631,
      0.9498391151428223,
      0.9875178933143616,
      0.9954844117164612,
      0.9981215000152588,
      0.9979131817817688,
      0.9964672327041626,
      0.9973884224891663,
      0.9990119338035583,
      0.9991125464439392,
      0.9982237219810486,
      0.9978210926055908,
      0.9911397099494934,
      0.9745226502418518,
      0.9313176274299622,
      0.9091652631759644,
      0.9193421602249146,
      0.9134294986724854,
      0.9227096438407898,
      0.9313079714775085,
      0.9636338949203491,
      0.9503194689750671,
      0.9781337380409241,
      0.9698675870895386,
      0.9859342575073242,
      0.9837988018989563,
      0.9938905239105225,
      0.9952508807182312,
      0.9984541535377502,
      0.9966533780097961,
      0.9975379705429077,
      0.9966148138046265,
      0.9890646934509277,
      0.9925389289855957,
      0.9985256791114807,
      0.9995246529579163,
      0.9996911287307739,
      0.9964605569839478,
      0.9993288516998291,
      0.9993022084236145,
      0.9997050166130066,
      0.9997274875640869,
      0.9971709847450256,
      0.9967796802520752,
      0.9974616169929504,
      0.9978314638137817,
      0.9956231713294983,
      0.9906489849090576,
      0.9915822148323059,
      0.9944685697555542,
      0.9927881956100464,
      0.9936451315879822,
      0.998633861541748,
      0.9993352293968201,
      0.9996495842933655,
      0.9998173117637634,
      0.9996693134307861,
      0.9997319579124451,
      0.9988861680030823,
      0.9988818168640137,
      0.998308539390564,
      0.9986929893493652,
      0.9957587718963623,
      0.9924183487892151,
      0.9896761775016785,
      0.987261176109314,
      0.9844160676002502,
      0.9791125059127808,
      0.9925496578216553,
      0.9985653162002563,
      0.9993119835853577,
      0.9997050166130066,
      0.9993163347244263,
      0.9976648688316345,
      0.9945962429046631,
      0.9803003668785095,
      0.9523283243179321,
      0.9063869714736938,
      0.8807411193847656,
      0.8984919190406799,
      0.9161069393157959,
      0.9710086584091187,
      0.9898785352706909,
      0.9982729554176331,
      0.9985460638999939,
      0.9994897246360779,
      0.9995800256729126,
      0.9997616410255432,
      0.9992347359657288,
      0.9988078474998474,
      0.9916220307350159,
      0.9695991277694702,
      0.975645124912262,
      0.956586480140686,
      0.984758198261261,
      0.997882604598999,
      0.9985072016716003,
      0.9989296197891235,
      0.9984520077705383,
      0.9978585839271545,
      0.9940156936645508,
      0.9850919246673584,
      0.9681705236434937,
      0.956484854221344,
      0.9596014618873596,
      0.9167487621307373,
      0.9417332410812378,
      0.9785581827163696,
      0.9955241680145264,
      0.9889217019081116,
      0.9947966933250427,
      0.9747111201286316,
      0.9988548159599304,
      0.9971646666526794,
      0.9966148734092712,
      0.9989075064659119,
      0.9992339611053467,
      0.9993231892585754,
      0.9995688199996948,
      0.9994682669639587,
      0.9994975924491882,
      0.9994613528251648,
      0.998843789100647,
      0.9976507425308228,
      0.993781328201294,
      0.9798364639282227,
      0.9474263787269592,
      0.9367966651916504,
      0.917933464050293,
      0.8718120455741882,
      0.8461624979972839,
      0.8802180290222168,
      0.9244222044944763,
      0.9648711085319519,
      0.9758046865463257,
      0.9942218065261841,
      0.9959691762924194,
      0.9982333779335022,
      0.9986066818237305,
      0.9981826543807983,
      0.9969529509544373,
      0.9929406642913818,
      0.9900389313697815,
      0.9911696314811707,
      0.9760451316833496,
      0.9713285565376282,
      0.9499104619026184,
      0.923030436038971,
      0.9472758769989014,
      0.8913142681121826,
      0.8979279398918152,
      0.9231317043304443,
      0.9011986255645752,
      0.8430842161178589,
      0.8786416053771973,
      0.9171158075332642,
      0.8490767478942871,
      0.8247131705284119,
      0.9097476005554199,
      0.8887462615966797,
      0.8365427255630493,
      0.8371104598045349,
      0.9158065319061279,
      0.8776371479034424,
      0.8362157344818115,
      0.8775597810745239,
      0.9184240698814392,
      0.8828997611999512,
      0.8546838760375977,
      0.903520941734314,
      0.931509256362915,
      0.9122655391693115,
      0.943313717842102,
      0.9760441184043884,
      0.9834181070327759,
      0.9954520463943481,
      0.9982612729072571,
      0.9995590448379517,
      0.9995777010917664,
      0.9988511204719543,
      0.9847753643989563,
      0.9916653037071228,
      0.9933867454528809,
      0.988415002822876,
      0.9909291863441467,
      0.9944177865982056,
      0.9945710301399231,
      0.9895632266998291,
      0.992438793182373,
      0.9958083033561707,
      0.9928591251373291,
      0.9898666739463806,
      0.991131603717804,
      0.9957902431488037,
      0.9919699430465698,
      0.9872652888298035,
      0.9907999038696289,
      0.9958024024963379,
      0.9907798767089844,
      0.9866763353347778,
      0.9907441139221191,
      0.9944614171981812,
      0.9900915622711182,
      0.9857996702194214,
      0.9926846623420715,
      0.9948121905326843,
      0.9893439412117004,
      0.9857652187347412,
      0.9964584708213806,
      0.9962016344070435,
      0.9903053045272827,
      0.990591824054718,
      0.9975579380989075,
      0.9946919679641724,
      0.9915168881416321,
      0.9975153803825378,
      0.9976228475570679,
      0.9949321150779724,
      0.996972382068634,
      0.9990689158439636,
      0.9973646998405457,
      0.9958333373069763,
      0.9991278648376465,
      0.9987391233444214,
      0.9962462186813354,
      0.9982271790504456,
      0.9994653463363647,
      0.9988501667976379,
      0.9986883997917175,
      0.9996702075004578,
      0.9997005462646484,
      0.9994336366653442,
      0.9992104172706604,
      0.998874843120575,
      0.9989988207817078,
      0.9995996356010437,
      0.9997196793556213,
      0.9997140169143677,
      0.9996502995491028,
      0.9996606111526489,
      0.9996954202651978,
      0.999663233757019,
      0.9996373653411865,
      0.9994887113571167,
      0.9995035529136658,
      0.9983652830123901,
      0.9939103126525879,
      0.993381917476654,
      0.9981845617294312,
      0.9971677660942078,
      0.9918510317802429,
      0.9937307834625244,
      0.9974201917648315,
      0.9931514263153076,
      0.9849720001220703,
      0.9906696677207947,
      0.9903168082237244,
      0.9967924952507019,
      0.9977416396141052,
      0.998455822467804,
      0.9971327185630798,
      0.9976933598518372,
      0.9985746741294861,
      0.9980419874191284,
      0.996104896068573,
      0.9984599947929382,
      0.9988343119621277,
      0.997357189655304,
      0.9976215362548828,
      0.9987050890922546,
      0.9982008934020996
    ],
    [
      0.14170509576797485,
      0.15302756428718567,
      0.14971256256103516,
      0.15145918726921082,
      0.14588481187820435,
      0.14938731491565704,
      0.15357093513011932,
      0.14752599596977234,
      0.1525227427482605,
      0.1573334038257599,
      0.15812118351459503,
      0.1515294462442398,
      0.15568195283412933,
      0.16817130148410797,
      0.15245307981967926,
      0.14750519394874573,
      0.16668014228343964,
      0.17196424305438995,
      0.15382584929466248,
      0.1609586775302887,
      0.17292189598083496,
      0.16916745901107788,
      0.16686759889125824,
      0.17999498546123505,
      0.1784341186285019,
      0.1669890582561493,
      0.16943934559822083,
      0.18111130595207214,
      0.16619929671287537,
      0.162774458527565,
      0.15856599807739258,
      0.16667118668556213,
      0.15889286994934082,
      0.17155276238918304,
      0.1738368570804596,
      0.18360185623168945,
      0.1753758192062378,
      0.18830282986164093,
      0.19810713827610016,
      0.18778876960277557,
      0.17909669876098633,
      0.18725156784057617,
      0.189798966050148,
      0.17546796798706055,
      0.17193731665611267,
      0.18334656953811646,
      0.19257286190986633,
      0.20166687667369843,
      0.2001381516456604,
      0.2178061604499817,
      0.22723565995693207,
      0.23269736766815186,
      0.9992563724517822,
      0.9995799660682678,
      0.9995160698890686,
      0.9995517134666443,
      0.9994823336601257,
      0.9991328120231628,
      0.9973670244216919,
      0.9859711527824402,
      0.9457725882530212,
      0.9563144445419312,
      0.8987563848495483,
      0.9028654098510742,
      0.8994730114936829,
      0.9326879382133484,
      0.9486205577850342,
      0.9868509769439697,
      0.9951256513595581,
      0.9981752634048462,
      0.9979000687599182,
      0.9963474273681641,
      0.9974097609519958,
      0.9990244507789612,
      0.9991148710250854,
      0.9981880784034729,
      0.997688889503479,
      0.9902990460395813,
      0.9730128645896912,
      0.929083526134491,
      0.9084171056747437,
      0.9193339943885803,
      0.9159043431282043,
      0.92315673828125,
      0.9323899745941162,
      0.9624764323234558,
      0.9488698244094849,
      0.9771242737770081,
      0.9675392508506775,
      0.9845221638679504,
      0.9831165075302124,
      0.9937539100646973,
      0.9952245354652405,
      0.9985281229019165,
      0.9968336820602417,
      0.9976301193237305,
      0.996416449546814,
      0.9883095622062683,
      0.9926754236221313,
      0.9985901117324829,
      0.9995764493942261,
      0.999708354473114,
      0.9966594576835632,
      0.9993605017662048,
      0.9992437362670898,
      0.999680757522583,
      0.9997307658195496,
      0.9966001510620117,
      0.9958631992340088,
      0.9970704913139343,
      0.9975934028625488,
      0.9956027865409851,
      0.9902006983757019,
      0.990591287612915,
      0.9933570027351379,
      0.9907143712043762,
      0.9912397861480713,
      0.9980627298355103,
      0.9991276264190674,
      0.9996290802955627,
      0.9998188018798828,
      0.9997000694274902,
      0.9997485280036926,
      0.9989913702011108,
      0.9989495277404785,
      0.9984663724899292,
      0.998820424079895,
      0.9960746765136719,
      0.992925763130188,
      0.9899278283119202,
      0.9871590733528137,
      0.9834543466567993,
      0.9763769507408142,
      0.9913673400878906,
      0.9983940124511719,
      0.9992711544036865,
      0.9997077584266663,
      0.9993255138397217,
      0.9976397752761841,
      0.9942538142204285,
      0.9786288738250732,
      0.9492191076278687,
      0.9091650247573853,
      0.8826392292976379,
      0.8986461758613586,
      0.9159643650054932,
      0.9696035981178284,
      0.9889099597930908,
      0.9981810450553894,
      0.9984814524650574,
      0.9994658827781677,
      0.9995360970497131,
      0.9997161626815796,
      0.9990628361701965,
      0.9984490871429443,
      0.9890841841697693,
      0.9634788036346436,
      0.971165657043457,
      0.9528073072433472,
      0.9812302589416504,
      0.997530996799469,
      0.9983131289482117,
      0.9988323450088501,
      0.9983744025230408,
      0.9977238774299622,
      0.9935237169265747,
      0.9841674566268921,
      0.9672409296035767,
      0.9561554789543152,
      0.9570900201797485,
      0.9185302257537842,
      0.9384035468101501,
      0.9761834144592285,
      0.9949811697006226,
      0.9871902465820312,
      0.9944987297058105,
      0.974908709526062,
      0.9989342093467712,
      0.9974376559257507,
      0.9969703555107117,
      0.9990280270576477,
      0.9992871880531311,
      0.9993361234664917,
      0.9995823502540588,
      0.9994979500770569,
      0.9994956851005554,
      0.9994801878929138,
      0.9988850951194763,
      0.997675359249115,
      0.9934327006340027,
      0.9787110090255737,
      0.9457235336303711,
      0.9350923299789429,
      0.9180951714515686,
      0.8669149279594421,
      0.8442021012306213,
      0.8785920143127441,
      0.9241750240325928,
      0.9650304317474365,
      0.9748943448066711,
      0.993716299533844,
      0.9959487915039062,
      0.9982127547264099,
      0.9986103177070618,
      0.9982422590255737,
      0.9971380829811096,
      0.9932726621627808,
      0.990358293056488,
      0.99122554063797,
      0.9757452011108398,
      0.970522403717041,
      0.948418140411377,
      0.9241000413894653,
      0.9458323121070862,
      0.8940571546554565,
      0.8995798230171204,
      0.9253782629966736,
      0.8984038829803467,
      0.8384715914726257,
      0.8798981308937073,
      0.914506196975708,
      0.8481475114822388,
      0.8215002417564392,
      0.9097434282302856,
      0.8882511854171753,
      0.8349007368087769,
      0.8350381255149841,
      0.9136810898780823,
      0.8764809370040894,
      0.8314090967178345,
      0.8805506825447083,
      0.919944703578949,
      0.8821452260017395,
      0.8555933237075806,
      0.9011876583099365,
      0.9261631965637207,
      0.9102233648300171,
      0.9371686577796936,
      0.9706839323043823,
      0.9782134294509888,
      0.9934579133987427,
      0.9973626732826233,
      0.9993635416030884,
      0.9995096921920776,
      0.998632550239563,
      0.983380913734436,
      0.9904652833938599,
      0.9927425980567932,
      0.9871469140052795,
      0.9891466498374939,
      0.9931391477584839,
      0.9936363697052002,
      0.9874943494796753,
      0.9903643727302551,
      0.9942761063575745,
      0.9912261366844177,
      0.9874724745750427,
      0.9892595410346985,
      0.994817316532135,
      0.9906697273254395,
      0.9854642748832703,
      0.9892480373382568,
      0.9952954649925232,
      0.9897764921188354,
      0.985118567943573,
      0.9901790022850037,
      0.9942739605903625,
      0.9900610446929932,
      0.9859957695007324,
      0.9929222464561462,
      0.9951169490814209,
      0.9900540709495544,
      0.9861365556716919,
      0.9963991641998291,
      0.9964990019798279,
      0.9906193614006042,
      0.9905029535293579,
      0.9977100491523743,
      0.9951299428939819,
      0.9916536211967468,
      0.9975429177284241,
      0.9979342222213745,
      0.9955009818077087,
      0.9971778392791748,
      0.9990851283073425,
      0.9976072311401367,
      0.9964548349380493,
      0.9992111921310425,
      0.9988164901733398,
      0.9964693784713745,
      0.9983404874801636,
      0.9995077848434448,
      0.998987078666687,
      0.9988821744918823,
      0.9997182488441467,
      0.9997249841690063,
      0.9994731545448303,
      0.999234139919281,
      0.998910129070282,
      0.9990312457084656,
      0.999610185623169,
      0.9997287392616272,
      0.9997100234031677,
      0.9996590614318848,
      0.9996699690818787,
      0.999712347984314,
      0.9997092485427856,
      0.9996840357780457,
      0.999523401260376,
      0.9995221495628357,
      0.9983996748924255,
      0.9938962459564209,
      0.993322491645813,
      0.998137891292572,
      0.9970306754112244,
      0.9915896058082581,
      0.9937189817428589,
      0.9973903298377991,
      0.9930291771888733,
      0.9848659038543701,
      0.9909799098968506,
      0.990644097328186,
      0.996978759765625,
      0.9980246424674988,
      0.9987268447875977,
      0.9976546764373779,
      0.998089075088501,
      0.9988418221473694,
      0.9984584450721741,
      0.9968637824058533,
      0.9987896084785461,
      0.999076247215271,
      0.9978836178779602,
      0.9981511235237122,
      0.9989856481552124,
      0.9985219240188599
    ],
    [
      0.16438673436641693,
      0.1786418855190277,
      0.17399191856384277,
      0.1724439412355423,
      0.16626060009002686,
      0.1666548103094101,
      0.17162609100341797,
      0.16785100102424622,
      0.17648376524448395,
      0.18031761050224304,
      0.17275938391685486,
      0.17114239931106567,
      0.17855393886566162,
      0.18259945511817932,
      0.16985228657722473,
      0.17100228369235992,
      0.17859724164009094,
      0.18435995280742645,
      0.1650814265012741,
      0.17111174762248993,
      0.18267859518527985,
      0.1798246204853058,
      0.17535638809204102,
      0.18665377795696259,
      0.18749269843101501,
      0.17611807584762573,
      0.17799942195415497,
      0.192450612783432,
      0.17983368039131165,
      0.17706730961799622,
      0.173623189330101,
      0.17948441207408905,
      0.17372849583625793,
      0.18178531527519226,
      0.19176587462425232,
      0.1946190446615219,
      0.18664103746414185,
      0.2008032351732254,
      0.21106944978237152,
      0.20119637250900269,
      0.19949136674404144,
      0.20394140481948853,
      0.20749172568321228,
      0.20013287663459778,
      0.19985796511173248,
      0.21709495782852173,
      0.22490856051445007,
      0.2381882667541504,
      0.23848657310009003,
      0.2532767057418823,
      0.2522841691970825,
      0.25525760650634766,
      0.9993637204170227,
      0.999650239944458,
      0.9995943307876587,
      0.9995896816253662,
      0.9995503425598145,
      0.9991496205329895,
      0.9974259734153748,
      0.9857763648033142,
      0.9464776515960693,
      0.9562045335769653,
      0.8992103338241577,
      0.9029070138931274,
      0.8985090255737305,
      0.9317600727081299,
      0.9473521709442139,
      0.9863361716270447,
      0.9949456453323364,
      0.9982966184616089,
      0.9982311725616455,
      0.997352659702301,
      0.9980401992797852,
      0.9991430640220642,
      0.9991974830627441,
      0.9982532262802124,
      0.9976769089698792,
      0.9897763729095459,
      0.9721850156784058,
      0.928169310092926,
      0.9062138795852661,
      0.9151816964149475,
      0.9147220849990845,
      0.9209631681442261,
      0.9318816661834717,
      0.9615218639373779,
      0.9475287199020386,
      0.9762934446334839,
      0.9663637280464172,
      0.9839469194412231,
      0.9827948212623596,
      0.9938539266586304,
      0.9954524636268616,
      0.9986243844032288,
      0.9969945549964905,
      0.9977077841758728,
      0.9963198900222778,
      0.98797607421875,
      0.9925809502601624,
      0.998649001121521,
      0.9996065497398376,
      0.9997220039367676,
      0.9969043731689453,
      0.999416708946228,
      0.9992810487747192,
      0.9996980428695679,
      0.9997534155845642,
      0.9968807697296143,
      0.9961972236633301,
      0.997344970703125,
      0.9978254437446594,
      0.9959619641304016,
      0.9906991124153137,
      0.9910902976989746,
      0.9935520887374878,
      0.9907912015914917,
      0.9912209510803223,
      0.9981468915939331,
      0.9991981983184814,
      0.9996659755706787,
      0.9998340010643005,
      0.9997313618659973,
      0.9997711777687073,
      0.9990887641906738,
      0.9990519881248474,
      0.9986336827278137,
      0.9989519119262695,
      0.9964712858200073,
      0.9933993220329285,
      0.9900757670402527,
      0.9869213104248047,
      0.9825156331062317,
      0.974595308303833,
      0.9907750487327576,
      0.9983220100402832,
      0.9992688298225403,
      0.9997237324714661,
      0.9993493556976318,
      0.9976986050605774,
      0.9940995573997498,
      0.9775841236114502,
      0.948034942150116,
      0.9080029726028442,
      0.8827447295188904,
      0.8986501693725586,
      0.9163246154785156,
      0.9689966440200806,
      0.9883445501327515,
      0.998145341873169,
      0.9984540343284607,
      0.9994668960571289,
      0.9995429515838623,
      0.9997215270996094,
      0.9990578293800354,
      0.9984115958213806,
      0.9885354042053223,
      0.9616788625717163,
      0.9698595404624939,
      0.9512545466423035,
      0.9804553389549255,
      0.9974731206893921,
      0.9983932375907898,
      0.9988765120506287,
      0.9984273314476013,
      0.9977589249610901,
      0.9933953881263733,
      0.9838924407958984,
      0.9667771458625793,
      0.9556252360343933,
      0.9551301002502441,
      0.9208791851997375,
      0.9372831583023071,
      0.9754382371902466,
      0.994744062423706,
      0.9863858222961426,
      0.9945020079612732,
      0.9752124547958374,
      0.9990915656089783,
      0.9979403018951416,
      0.9974490404129028,
      0.9991909861564636,
      0.999363362789154,
      0.9993712902069092,
      0.999617338180542,
      0.9995504021644592,
      0.9995632171630859,
      0.9995338320732117,
      0.9990116357803345,
      0.9978329539299011,
      0.9935034513473511,
      0.97882080078125,
      0.9453818798065186,
      0.9348575472831726,
      0.9177664518356323,
      0.8667400479316711,
      0.8424279689788818,
      0.8763647079467773,
      0.9241392612457275,
      0.9649032950401306,
      0.9745757579803467,
      0.9938054084777832,
      0.9961749911308289,
      0.998397707939148,
      0.9988584518432617,
      0.9985007047653198,
      0.9975854158401489,
      0.9941167831420898,
      0.9913179278373718,
      0.9918983578681946,
      0.9761608839035034,
      0.9704940319061279,
      0.9479897022247314,
      0.9241843223571777,
      0.9450712203979492,
      0.8921421766281128,
      0.8983430862426758,
      0.9250063300132751,
      0.8956630825996399,
      0.8322563171386719,
      0.8756214380264282,
      0.9126491546630859,
      0.8473196029663086,
      0.8189722299575806,
      0.9086776971817017,
      0.8862181901931763,
      0.8343442678451538,
      0.8322482705116272,
      0.9125704169273376,
      0.8768592476844788,
      0.8316115140914917,
      0.8821306228637695,
      0.9223824739456177,
      0.8834912180900574,
      0.8581269979476929,
      0.9039405584335327,
      0.927472710609436,
      0.9103952646255493,
      0.9361975789070129,
      0.9702508449554443,
      0.977570652961731,
      0.9933375716209412,
      0.9973947405815125,
      0.999409019947052,
      0.9995624423027039,
      0.9987938404083252,
      0.984753429889679,
      0.9912707805633545,
      0.9933420419692993,
      0.9881973266601562,
      0.9898871779441833,
      0.9935078024864197,
      0.99405437707901,
      0.9885294437408447,
      0.9910054206848145,
      0.9945760369300842,
      0.9920714497566223,
      0.9886629581451416,
      0.9901381134986877,
      0.9954067468643188,
      0.9916917085647583,
      0.9870892763137817,
      0.9906831979751587,
      0.996038019657135,
      0.9911468029022217,
      0.9873595237731934,
      0.9912419319152832,
      0.995279848575592,
      0.9916831851005554,
      0.9878308773040771,
      0.9938575029373169,
      0.996048629283905,
      0.9916402697563171,
      0.9870396852493286,
      0.9966477751731873,
      0.9970001578330994,
      0.991101861000061,
      0.9906124472618103,
      0.9979208111763,
      0.9954575896263123,
      0.9913581013679504,
      0.9975906610488892,
      0.9980975389480591,
      0.9955581426620483,
      0.997154951095581,
      0.9991222620010376,
      0.9977171421051025,
      0.9964770078659058,
      0.9992218017578125,
      0.9989117980003357,
      0.9966179728507996,
      0.9984303116798401,
      0.9995465278625488,
      0.999122679233551,
      0.9990759491920471,
      0.9997736215591431,
      0.9997690320014954,
      0.9995694160461426,
      0.9993647336959839,
      0.9991101622581482,
      0.9991836547851562,
      0.9996789693832397,
      0.9997633099555969,
      0.9997551441192627,
      0.9997072219848633,
      0.9997225999832153,
      0.9997572302818298,
      0.9997765421867371,
      0.9997493624687195,
      0.9995924830436707,
      0.9995715618133545,
      0.9985511898994446,
      0.9940965175628662,
      0.9933893084526062,
      0.99820476770401,
      0.9970303773880005,
      0.991417407989502,
      0.9935316443443298,
      0.9972790479660034,
      0.9927406907081604,
      0.9840286374092102,
      0.9904425144195557,
      0.9901186227798462,
      0.9969680309295654,
      0.9981842637062073,
      0.9989216923713684,
      0.9980759024620056,
      0.9984357953071594,
      0.9990988373756409,
      0.9988391995429993,
      0.9976176023483276,
      0.999146580696106,
      0.9993472099304199,
      0.9985027313232422,
      0.9987233877182007,
      0.9993131160736084,
      0.9989433884620667
    ],
    [
      0.18322736024856567,
      0.19815126061439514,
      0.19540190696716309,
      0.18990692496299744,
      0.18348482251167297,
      0.1847572773694992,
      0.18825992941856384,
      0.1849806010723114,
      0.1931813657283783,
      0.19665123522281647,
      0.18703106045722961,
      0.1852577179670334,
      0.1932539939880371,
      0.19636747241020203,
      0.18344484269618988,
      0.18480084836483002,
      0.19341734051704407,
      0.19303569197654724,
      0.1739232838153839,
      0.17803838849067688,
      0.1929781287908554,
      0.18774770200252533,
      0.18605364859104156,
      0.19594301283359528,
      0.20006844401359558,
      0.18393574655056,
      0.18699942529201508,
      0.2022564560174942,
      0.18991442024707794,
      0.18631885945796967,
      0.1861414611339569,
      0.1971961259841919,
      0.18599048256874084,
      0.19647960364818573,
      0.2003622055053711,
      0.20337319374084473,
      0.19502922892570496,
      0.20956982672214508,
      0.22045332193374634,
      0.2120186686515808,
      0.21208734810352325,
      0.21546441316604614,
      0.2234436273574829,
      0.21822580695152283,
      0.22189518809318542,
      0.24193213880062103,
      0.252230167388916,
      0.26196908950805664,
      0.2642909288406372,
      0.27144134044647217,
      0.27410459518432617,
      0.2713150680065155,
      0.9994618892669678,
      0.9997149109840393,
      0.999667763710022,
      0.9996362924575806,
      0.9996140003204346,
      0.9991999268531799,
      0.9975574612617493,
      0.9860481023788452,
      0.9469425678253174,
      0.9564179182052612,
      0.8992334604263306,
      0.9022071361541748,
      0.8968650698661804,
      0.9284687638282776,
      0.9456156492233276,
      0.9856856465339661,
      0.9947593808174133,
      0.9983839392662048,
      0.9985112547874451,
      0.9980353116989136,
      0.9984737038612366,
      0.9992322325706482,
      0.9992570281028748,
      0.9982775449752808,
      0.9976263642311096,
      0.9891107082366943,
      0.97114098072052,
      0.9266775846481323,
      0.9025838971138,
      0.9145409464836121,
      0.9090307950973511,
      0.9163289070129395,
      0.9282759428024292,
      0.9587653875350952,
      0.9443351626396179,
      0.9749181866645813,
      0.9644880294799805,
      0.983030378818512,
      0.9824454188346863,
      0.9939384460449219,
      0.9956770539283752,
      0.9987151026725769,
      0.9971062541007996,
      0.9976680278778076,
      0.9959849119186401,
      0.9870385527610779,
      0.9921137094497681,
      0.9986435174942017,
      0.9996249079704285,
      0.9997391700744629,
      0.9970735311508179,
      0.9994516372680664,
      0.999283492565155,
      0.9997073411941528,
      0.999773383140564,
      0.9970691800117493,
      0.9963710308074951,
      0.997505784034729,
      0.9979543089866638,
      0.996192991733551,
      0.9910045862197876,
      0.9913160800933838,
      0.9935002326965332,
      0.990471363067627,
      0.9909170269966125,
      0.9981434345245361,
      0.9992396235466003,
      0.9996973276138306,
      0.9998481273651123,
      0.9997612237930298,
      0.9997919201850891,
      0.9991810917854309,
      0.999154269695282,
      0.9988053441047668,
      0.9990813136100769,
      0.9968615770339966,
      0.9938659071922302,
      0.9901605844497681,
      0.9864894151687622,
      0.981410801410675,
      0.9716483950614929,
      0.9896550178527832,
      0.998180627822876,
      0.9992366433143616,
      0.9997381567955017,
      0.9993837475776672,
      0.9977408647537231,
      0.9938411116600037,
      0.9756457209587097,
      0.9443703889846802,
      0.9040838479995728,
      0.8773765563964844,
      0.8951127529144287,
      0.915217399597168,
      0.967425525188446,
      0.9873021245002747,
      0.9980592727661133,
      0.9984045624732971,
      0.999468982219696,
      0.999553918838501,
      0.9997259974479675,
      0.9990165829658508,
      0.998244047164917,
      0.987125813961029,
      0.9580612182617188,
      0.9667627811431885,
      0.9485139846801758,
      0.9792741537094116,
      0.9973982572555542,
      0.9984608292579651,
      0.9989362955093384,
      0.9984644055366516,
      0.997714638710022,
      0.9928896427154541,
      0.9830241799354553,
      0.9649454355239868,
      0.9544363021850586,
      0.9530019760131836,
      0.9215248823165894,
      0.935698390007019,
      0.9750686883926392,
      0.994590163230896,
      0.9858543276786804,
      0.9945131540298462,
      0.975664496421814,
      0.9992602467536926,
      0.9984772801399231,
      0.9980248808860779,
      0.9993603229522705,
      0.9994604587554932,
      0.9994188547134399,
      0.9996541738510132,
      0.9996040463447571,
      0.9996285438537598,
      0.9995924830436707,
      0.9991284608840942,
      0.9979850053787231,
      0.9937059879302979,
      0.9793833494186401,
      0.9457663297653198,
      0.9356809854507446,
      0.9191673398017883,
      0.8664194941520691,
      0.840888500213623,
      0.8756229877471924,
      0.9238511323928833,
      0.9656425714492798,
      0.9751459956169128,
      0.994137167930603,
      0.9964998364448547,
      0.9986225366592407,
      0.9991123080253601,
      0.9987727403640747,
      0.9980179071426392,
      0.9951270818710327,
      0.9926287531852722,
      0.9928790330886841,
      0.9775046706199646,
      0.9713178873062134,
      0.948531448841095,
      0.9247618317604065,
      0.9447319507598877,
      0.8894919157028198,
      0.8979379534721375,
      0.925432562828064,
      0.8923895359039307,
      0.8296599388122559,
      0.8718922734260559,
      0.9084892868995667,
      0.84382563829422,
      0.8158493041992188,
      0.9043362140655518,
      0.8839945793151855,
      0.8307644724845886,
      0.8300417065620422,
      0.9084444046020508,
      0.8739826679229736,
      0.8274498581886292,
      0.8828449249267578,
      0.9214950799942017,
      0.8822516202926636,
      0.8579481244087219,
      0.904750645160675,
      0.9276880621910095,
      0.9092193841934204,
      0.933213472366333,
      0.9686704874038696,
      0.9755668640136719,
      0.9928619861602783,
      0.9973493218421936,
      0.9994455575942993,
      0.9996165633201599,
      0.9989501237869263,
      0.986243486404419,
      0.9922012090682983,
      0.9940773248672485,
      0.989431619644165,
      0.9907333254814148,
      0.9939938187599182,
      0.9946160912513733,
      0.9896829128265381,
      0.9917333126068115,
      0.9951980710029602,
      0.9929843544960022,
      0.9897963404655457,
      0.9909910559654236,
      0.9960475564002991,
      0.9928224682807922,
      0.9887340664863586,
      0.9919517040252686,
      0.9966089129447937,
      0.9925393462181091,
      0.9900130033493042,
      0.9925544261932373,
      0.9961825609207153,
      0.9929439425468445,
      0.9895628094673157,
      0.994810938835144,
      0.9969411492347717,
      0.9931848645210266,
      0.9880708456039429,
      0.9970533847808838,
      0.9976362586021423,
      0.9921807646751404,
      0.9912611246109009,
      0.9983367919921875,
      0.9961113929748535,
      0.9918641448020935,
      0.9977523684501648,
      0.998370885848999,
      0.9960938692092896,
      0.9974023103713989,
      0.999251127243042,
      0.998085081577301,
      0.9969873428344727,
      0.9993205666542053,
      0.999077320098877,
      0.9970972537994385,
      0.9986550211906433,
      0.9996063709259033,
      0.9992753863334656,
      0.9992501735687256,
      0.9998197555541992,
      0.9998077750205994,
      0.9996499419212341,
      0.9994796514511108,
      0.9992839097976685,
      0.9993411898612976,
      0.9997356534004211,
      0.9997972249984741,
      0.999793291091919,
      0.9997498393058777,
      0.999763548374176,
      0.9997957944869995,
      0.9998305439949036,
      0.9998051524162292,
      0.9996616244316101,
      0.9996352791786194,
      0.9987568259239197,
      0.9945570230484009,
      0.993785560131073,
      0.9984022378921509,
      0.99724942445755,
      0.9916784763336182,
      0.993735671043396,
      0.9974209070205688,
      0.9928444027900696,
      0.9841248989105225,
      0.990891695022583,
      0.9907135963439941,
      0.9972520470619202,
      0.9984695315361023,
      0.9991466999053955,
      0.9984997510910034,
      0.9987785816192627,
      0.9993323683738708,
      0.9991692304611206,
      0.9982997179031372,
      0.9994208812713623,
      0.999558687210083,
      0.9990097880363464,
      0.9991567730903625,
      0.999541699886322,
      0.9992571473121643
    ],
    [
      0.20499011874198914,
      0.23145677149295807,
      0.22483351826667786,
      0.21696296334266663,
      0.2131737768650055,
      0.2069721221923828,
      0.20582923293113708,
      0.20037616789340973,
      0.2127770483493805,
      0.2163924127817154,
      0.201215922832489,
      0.1968172937631607,
      0.20544272661209106,
      0.21141070127487183,
      0.19511926174163818,
      0.19745157659053802,
      0.2082788646221161,
      0.20614302158355713,
      0.18516114354133606,
      0.193768709897995,
      0.204753577709198,
      0.1978873908519745,
      0.19616077840328217,
      0.20584121346473694,
      0.21112528443336487,
      0.19676534831523895,
      0.1995040625333786,
      0.21362963318824768,
      0.20270293951034546,
      0.1982497274875641,
      0.2020082026720047,
      0.21285872161388397,
      0.2027762532234192,
      0.20940430462360382,
      0.2127518355846405,
      0.21503712236881256,
      0.2093508243560791,
      0.22003717720508575,
      0.23193144798278809,
      0.22556203603744507,
      0.22560276091098785,
      0.22859962284564972,
      0.2412952184677124,
      0.23925766348838806,
      0.24759986996650696,
      0.26306653022766113,
      0.27699750661849976,
      0.2842159569263458,
      0.2830253541469574,
      0.28959137201309204,
      0.2869661748409271,
      0.2835245132446289,
      0.9995563626289368,
      0.999770998954773,
      0.9997269511222839,
      0.99966961145401,
      0.9996560215950012,
      0.9992204904556274,
      0.9975621104240417,
      0.9856972694396973,
      0.9463710188865662,
      0.9557854533195496,
      0.8983149528503418,
      0.9007397890090942,
      0.8949649333953857,
      0.9272181987762451,
      0.9439049363136292,
      0.9848601222038269,
      0.994395911693573,
      0.998445987701416,
      0.9986934661865234,
      0.9985247850418091,
      0.9987828135490417,
      0.9993103742599487,
      0.999317467212677,
      0.9983003735542297,
      0.9975363612174988,
      0.9882909655570984,
      0.9693424701690674,
      0.9241222739219666,
      0.8982967734336853,
      0.9059959053993225,
      0.9038949012756348,
      0.9139949083328247,
      0.9251607656478882,
      0.9555840492248535,
      0.9415372610092163,
      0.9734750390052795,
      0.9624781012535095,
      0.9821300506591797,
      0.9821714162826538,
      0.9941282868385315,
      0.9960028529167175,
      0.9988192915916443,
      0.9971553683280945,
      0.9976526498794556,
      0.9956597685813904,
      0.9860599637031555,
      0.9916422963142395,
      0.998660147190094,
      0.9996488094329834,
      0.9997591972351074,
      0.9973408579826355,
      0.9995041489601135,
      0.9993066787719727,
      0.9997203350067139,
      0.9997945427894592,
      0.9973627328872681,
      0.9967114329338074,
      0.9978057146072388,
      0.9982098937034607,
      0.9966071844100952,
      0.9916044473648071,
      0.9918371438980103,
      0.9936419725418091,
      0.9902697801589966,
      0.9906765222549438,
      0.9982042908668518,
      0.9993059635162354,
      0.9997343420982361,
      0.999864935874939,
      0.9997925758361816,
      0.9998157024383545,
      0.9992835521697998,
      0.9992664456367493,
      0.9989910125732422,
      0.9992188811302185,
      0.9972650408744812,
      0.9943602681159973,
      0.990219235420227,
      0.9860240817070007,
      0.9802006483078003,
      0.9681452512741089,
      0.9884347319602966,
      0.9980393648147583,
      0.9992228746414185,
      0.9997550845146179,
      0.9994236826896667,
      0.9978004097938538,
      0.9935757517814636,
      0.9739428162574768,
      0.9412189722061157,
      0.8997282981872559,
      0.8703731298446655,
      0.8917458057403564,
      0.9138202667236328,
      0.9651686549186707,
      0.9860057234764099,
      0.9979614615440369,
      0.9983511567115784,
      0.9994696974754333,
      0.999558687210083,
      0.9997218251228333,
      0.998955249786377,
      0.9980907440185547,
      0.985670804977417,
      0.9546428322792053,
      0.963667631149292,
      0.9460797309875488,
      0.9782975316047668,
      0.9973252415657043,
      0.9985046982765198,
      0.9989814162254333,
      0.9984825849533081,
      0.997665286064148,
      0.9923827052116394,
      0.9818171858787537,
      0.9626249670982361,
      0.9530272483825684,
      0.951146125793457,
      0.9172886610031128,
      0.9331350922584534,
      0.9733874797821045,
      0.994210422039032,
      0.9849083423614502,
      0.9943933486938477,
      0.976172924041748,
      0.9993909001350403,
      0.998864471912384,
      0.9984959363937378,
      0.9995004534721375,
      0.9995360970497131,
      0.999447762966156,
      0.999682605266571,
      0.9996541142463684,
      0.9996898770332336,
      0.9996421933174133,
      0.9992421269416809,
      0.9981075525283813,
      0.9936676621437073,
      0.9792368412017822,
      0.9452128410339355,
      0.9352922439575195,
      0.918708324432373,
      0.8652395009994507,
      0.8377109169960022,
      0.8715887069702148,
      0.9229735732078552,
      0.9651224613189697,
      0.9746599197387695,
      0.9940485954284668,
      0.9966485500335693,
      0.998765766620636,
      0.9992799758911133,
      0.9989704489707947,
      0.9983693957328796,
      0.9958579540252686,
      0.9936191439628601,
      0.9936001896858215,
      0.9781666398048401,
      0.9711281657218933,
      0.9473358392715454,
      0.9245317578315735,
      0.9439864158630371,
      0.8892627954483032,
      0.8981642723083496,
      0.9259804487228394,
      0.8884721398353577,
      0.8258599638938904,
      0.8695530891418457,
      0.9051045179367065,
      0.8402032852172852,
      0.8143520355224609,
      0.9049180746078491,
      0.8810359835624695,
      0.8256016969680786,
      0.8251798748970032,
      0.9047097563743591,
      0.8701633214950562,
      0.8227801322937012,
      0.8801761865615845,
      0.9216997623443604,
      0.8798364400863647,
      0.8582273125648499,
      0.9043334722518921,
      0.9263361692428589,
      0.9080133438110352,
      0.9308066368103027,
      0.967125654220581,
      0.9735978245735168,
      0.9923431277275085,
      0.9973187446594238,
      0.9994915723800659,
      0.9996703267097473,
      0.9991104006767273,
      0.9877827763557434,
      0.9931811094284058,
      0.9948752522468567,
      0.9907145500183105,
      0.9915888905525208,
      0.9945259094238281,
      0.9952231049537659,
      0.9907507300376892,
      0.9923408031463623,
      0.9957048892974854,
      0.9937306046485901,
      0.9905794858932495,
      0.9914267659187317,
      0.9964320659637451,
      0.9934806227684021,
      0.9896828532218933,
      0.9926266074180603,
      0.9969867467880249,
      0.9935423731803894,
      0.9914730191230774,
      0.993118166923523,
      0.9967457056045532,
      0.9938635230064392,
      0.9907124042510986,
      0.9952471256256104,
      0.997545063495636,
      0.994450032711029,
      0.9887844324111938,
      0.9972261786460876,
      0.9981064796447754,
      0.9933944344520569,
      0.9917520880699158,
      0.9985395669937134,
      0.9967480897903442,
      0.9924348592758179,
      0.9978650808334351,
      0.9986171126365662,
      0.9966773986816406,
      0.9976752400398254,
      0.99935382604599,
      0.9985424876213074,
      0.9976464509963989,
      0.9994392991065979,
      0.9992773532867432,
      0.9977636933326721,
      0.9989342093467712,
      0.9996721148490906,
      0.9994282722473145,
      0.9994152188301086,
      0.9998613595962524,
      0.999845027923584,
      0.9997259974479675,
      0.9995934963226318,
      0.9994471669197083,
      0.9994838833808899,
      0.9997856020927429,
      0.9998249411582947,
      0.9998229146003723,
      0.9997889399528503,
      0.9998052716255188,
      0.9998323917388916,
      0.9998745918273926,
      0.9998520612716675,
      0.9997210502624512,
      0.9996901154518127,
      0.9989187121391296,
      0.9948995113372803,
      0.9940505027770996,
      0.9985529780387878,
      0.9973680973052979,
      0.9916762709617615,
      0.9938358664512634,
      0.997498631477356,
      0.9926793575286865,
      0.98406982421875,
      0.991511881351471,
      0.9913733601570129,
      0.9975752830505371,
      0.9987552762031555,
      0.9993654489517212,
      0.9989069104194641,
      0.9991004467010498,
      0.9995364546775818,
      0.9994478821754456,
      0.9988820552825928,
      0.999631404876709,
      0.9997146129608154,
      0.9993794560432434,
      0.9994704723358154,
      0.9997053742408752,
      0.9994973540306091
    ],
    [
      0.22403092682361603,
      0.25171762704849243,
      0.24912028014659882,
      0.24157565832138062,
      0.23557530343532562,
      0.22821229696273804,
      0.2226628214120865,
      0.21756207942962646,
      0.23101377487182617,
      0.23368138074874878,
      0.2181030511856079,
      0.2126191109418869,
      0.22143003344535828,
      0.2261093258857727,
      0.20300985872745514,
      0.21378079056739807,
      0.2257092148065567,
      0.22051545977592468,
      0.19543616473674774,
      0.21047142148017883,
      0.22138440608978271,
      0.20912422239780426,
      0.20624113082885742,
      0.21776637434959412,
      0.2225961685180664,
      0.20700569450855255,
      0.21397632360458374,
      0.22896729409694672,
      0.21887469291687012,
      0.21333752572536469,
      0.21968448162078857,
      0.23215049505233765,
      0.21954277157783508,
      0.2267025262117386,
      0.23293906450271606,
      0.23255090415477753,
      0.22872430086135864,
      0.23336637020111084,
      0.25013718008995056,
      0.24686691164970398,
      0.24598199129104614,
      0.2474634200334549,
      0.2662253677845001,
      0.2674570083618164,
      0.2759891748428345,
      0.29024356603622437,
      0.30278950929641724,
      0.3117621839046478,
      0.3066864013671875,
      0.3122660517692566,
      0.308206707239151,
      0.31238359212875366,
      0.9996326565742493,
      0.999813973903656,
      0.9997707605361938,
      0.9996963739395142,
      0.9996901750564575,
      0.9992338418960571,
      0.9975544810295105,
      0.9852383136749268,
      0.9455854892730713,
      0.9548888802528381,
      0.8974356651306152,
      0.8990917205810547,
      0.8931770324707031,
      0.9257724285125732,
      0.9418736696243286,
      0.9837751388549805,
      0.9938055276870728,
      0.9984513521194458,
      0.9988232254981995,
      0.9988747835159302,
      0.9989920258522034,
      0.9993786215782166,
      0.9993650317192078,
      0.9982651472091675,
      0.9973835945129395,
      0.9871147871017456,
      0.9666499495506287,
      0.9209980368614197,
      0.8970495462417603,
      0.9037536978721619,
      0.8976817727088928,
      0.9097375869750977,
      0.9224386215209961,
      0.9529862403869629,
      0.9385266900062561,
      0.9720878005027771,
      0.9604789018630981,
      0.9812041521072388,
      0.9821796417236328,
      0.9945841431617737,
      0.9964643120765686,
      0.9989452958106995,
      0.997299075126648,
      0.9976221919059753,
      0.995284914970398,
      0.9848092794418335,
      0.9912658929824829,
      0.9986841678619385,
      0.9996705651283264,
      0.9997762441635132,
      0.9975959062576294,
      0.9995511174201965,
      0.9993317723274231,
      0.9997342824935913,
      0.9998083710670471,
      0.9977405071258545,
      0.9971879124641418,
      0.9981593489646912,
      0.9984862208366394,
      0.9970456957817078,
      0.9923750162124634,
      0.9926009178161621,
      0.9939879775047302,
      0.9903795123100281,
      0.9906060695648193,
      0.9983206391334534,
      0.9993932247161865,
      0.9997724890708923,
      0.9998762011528015,
      0.999821126461029,
      0.9998377561569214,
      0.9993805289268494,
      0.9993724226951599,
      0.9991714358329773,
      0.9993504285812378,
      0.9976785778999329,
      0.994929313659668,
      0.9903970956802368,
      0.9854645133018494,
      0.978459358215332,
      0.9648537635803223,
      0.9868333339691162,
      0.9978724718093872,
      0.9992008209228516,
      0.9997711181640625,
      0.9994671940803528,
      0.9978649020195007,
      0.9931971430778503,
      0.9717279672622681,
      0.9373955130577087,
      0.8944822549819946,
      0.8593196868896484,
      0.8856774568557739,
      0.9116115570068359,
      0.9623333811759949,
      0.9845240116119385,
      0.9978452920913696,
      0.998284101486206,
      0.9994672536849976,
      0.9995642900466919,
      0.9997320175170898,
      0.9988918304443359,
      0.9979470372200012,
      0.9840763807296753,
      0.9511600732803345,
      0.9602704048156738,
      0.9431539177894592,
      0.976771354675293,
      0.9972208142280579,
      0.9985479116439819,
      0.9990314245223999,
      0.9984439611434937,
      0.9975985884666443,
      0.9918184876441956,
      0.9806787371635437,
      0.9605374336242676,
      0.9509767889976501,
      0.9486677050590515,
      0.912994384765625,
      0.9313003420829773,
      0.9722052812576294,
      0.9937448501586914,
      0.9837465286254883,
      0.9942104816436768,
      0.975230872631073,
      0.9994827508926392,
      0.9991143941879272,
      0.9988052845001221,
      0.9995949268341064,
      0.9995932579040527,
      0.9994722008705139,
      0.9997061491012573,
      0.999684751033783,
      0.999725341796875,
      0.9996817111968994,
      0.9993276596069336,
      0.9981924295425415,
      0.993517279624939,
      0.9788304567337036,
      0.944134533405304,
      0.9342365860939026,
      0.9176942110061646,
      0.8638492226600647,
      0.83338463306427,
      0.868671178817749,
      0.9223789572715759,
      0.9650052785873413,
      0.9740757942199707,
      0.9938809871673584,
      0.9967411756515503,
      0.9988721609115601,
      0.9993963241577148,
      0.9991092681884766,
      0.9986363053321838,
      0.9964166283607483,
      0.9943905472755432,
      0.9941888451576233,
      0.9785897135734558,
      0.970641016960144,
      0.9463464617729187,
      0.9240074157714844,
      0.943225085735321,
      0.8888014554977417,
      0.8962964415550232,
      0.9256693124771118,
      0.884628415107727,
      0.8193113207817078,
      0.8667792677879333,
      0.8999271392822266,
      0.8376567363739014,
      0.8082196712493896,
      0.9011427164077759,
      0.877117931842804,
      0.8190289735794067,
      0.8199454545974731,
      0.8997141718864441,
      0.8627235293388367,
      0.8171181678771973,
      0.8766524791717529,
      0.9213110208511353,
      0.8756501078605652,
      0.852163553237915,
      0.9038070440292358,
      0.9255690574645996,
      0.9067499041557312,
      0.928497314453125,
      0.9655605554580688,
      0.9717633128166199,
      0.9919024705886841,
      0.9973554015159607,
      0.9995560050010681,
      0.9997272491455078,
      0.9992818832397461,
      0.9896434545516968,
      0.9943674206733704,
      0.9958586096763611,
      0.9923272132873535,
      0.9927093982696533,
      0.9952305555343628,
      0.9960161447525024,
      0.9920357465744019,
      0.9930742979049683,
      0.9963406324386597,
      0.9946126937866211,
      0.9915295243263245,
      0.992128849029541,
      0.9969191551208496,
      0.9943675398826599,
      0.9907342791557312,
      0.9933167099952698,
      0.9973845481872559,
      0.9950035214424133,
      0.9927941560745239,
      0.9938669800758362,
      0.997223436832428,
      0.9949238896369934,
      0.9915935397148132,
      0.9955655336380005,
      0.9979609251022339,
      0.9953922629356384,
      0.9891512989997864,
      0.9972723126411438,
      0.998395562171936,
      0.9941104054450989,
      0.9918432831764221,
      0.9986539483070374,
      0.9971952438354492,
      0.9928260445594788,
      0.9979500770568848,
      0.9987952709197998,
      0.9971340298652649,
      0.9978537559509277,
      0.9994224309921265,
      0.998803973197937,
      0.9980665445327759,
      0.9995176196098328,
      0.9994070529937744,
      0.9982543587684631,
      0.9991329908370972,
      0.9997227787971497,
      0.9995394349098206,
      0.9995368719100952,
      0.999890923500061,
      0.9998733997344971,
      0.9997824430465698,
      0.9996762275695801,
      0.9995670318603516,
      0.999586284160614,
      0.9998213648796082,
      0.9998461604118347,
      0.9998478889465332,
      0.9998207092285156,
      0.9998373985290527,
      0.9998604655265808,
      0.9999039173126221,
      0.9998849630355835,
      0.9997684359550476,
      0.9997349977493286,
      0.999042272567749,
      0.9950989484786987,
      0.9942625761032104,
      0.9986725449562073,
      0.9974758625030518,
      0.9916465282440186,
      0.993899405002594,
      0.9975577592849731,
      0.9924821257591248,
      0.9837459325790405,
      0.9917535781860352,
      0.9917879104614258,
      0.9978463053703308,
      0.9989714026451111,
      0.9995213150978088,
      0.9992045164108276,
      0.9993361830711365,
      0.9996718168258667,
      0.9996225237846375,
      0.9992404580116272,
      0.9997521042823792,
      0.9998053312301636,
      0.9995905756950378,
      0.9996482729911804,
      0.9997988939285278,
      0.9996461272239685
    ],
    [
      0.2617195248603821,
      0.2845218777656555,
      0.28249722719192505,
      0.27884072065353394,
      0.27149373292922974,
      0.2657882273197174,
      0.24990814924240112,
      0.24167868494987488,
      0.2550686299800873,
      0.2568691372871399,
      0.24093599617481232,
      0.23458969593048096,
      0.24180284142494202,
      0.24478353559970856,
      0.2202967256307602,
      0.23115694522857666,
      0.24363400042057037,
      0.23655171692371368,
      0.21240949630737305,
      0.22642770409584045,
      0.23525679111480713,
      0.22558191418647766,
      0.2228647619485855,
      0.2379736304283142,
      0.23996640741825104,
      0.22310127317905426,
      0.235731840133667,
      0.2493526041507721,
      0.23680509626865387,
      0.23216785490512848,
      0.24407967925071716,
      0.2541949450969696,
      0.23843839764595032,
      0.24311859905719757,
      0.2523782253265381,
      0.24913324415683746,
      0.24224916100502014,
      0.25000524520874023,
      0.27216535806655884,
      0.2706872224807739,
      0.26109594106674194,
      0.276217520236969,
      0.29454225301742554,
      0.30167606472969055,
      0.3094368577003479,
      0.3221049904823303,
      0.33138522505760193,
      0.33983114361763,
      0.3334945738315582,
      0.33142900466918945,
      0.32287314534187317,
      0.32229533791542053,
      0.9997066259384155,
      0.9998562335968018,
      0.9998148679733276,
      0.999722421169281,
      0.9997180104255676,
      0.9992284178733826,
      0.9974797368049622,
      0.9845545291900635,
      0.943760871887207,
      0.9537566900253296,
      0.8959906697273254,
      0.8969439268112183,
      0.8906384706497192,
      0.9234259128570557,
      0.93963623046875,
      0.9823738932609558,
      0.9929439425468445,
      0.99843430519104,
      0.9989526271820068,
      0.9991888999938965,
      0.9991983771324158,
      0.9994574785232544,
      0.9994206428527832,
      0.9982290267944336,
      0.9971885681152344,
      0.9858112931251526,
      0.9648399949073792,
      0.9175999164581299,
      0.8930305242538452,
      0.9000847935676575,
      0.8899163007736206,
      0.9042352437973022,
      0.9192021489143372,
      0.9497438073158264,
      0.9352290630340576,
      0.9700809717178345,
      0.9576561450958252,
      0.97955322265625,
      0.9818894267082214,
      0.9950206279754639,
      0.9969186186790466,
      0.9990761876106262,
      0.9974222183227539,
      0.997592031955719,
      0.9949530363082886,
      0.9838120937347412,
      0.9910879135131836,
      0.9987539649009705,
      0.9996997714042664,
      0.9998006224632263,
      0.9979401230812073,
      0.9996196627616882,
      0.9993951320648193,
      0.9997676610946655,
      0.9998449087142944,
      0.9983270764350891,
      0.9980121850967407,
      0.9986892342567444,
      0.9988977313041687,
      0.9976650476455688,
      0.9936602711677551,
      0.9941089749336243,
      0.9949066042900085,
      0.991368293762207,
      0.9914994239807129,
      0.9986366033554077,
      0.9995469450950623,
      0.9998116493225098,
      0.999893844127655,
      0.9998502135276794,
      0.9998624920845032,
      0.999481737613678,
      0.9994792938232422,
      0.9993517398834229,
      0.9994814991950989,
      0.9981005787849426,
      0.9955663681030273,
      0.9906255602836609,
      0.9848949313163757,
      0.9763450622558594,
      0.9614522457122803,
      0.9850704073905945,
      0.9977089166641235,
      0.9991883635520935,
      0.99979168176651,
      0.999506950378418,
      0.9978834390640259,
      0.9924911856651306,
      0.9690024852752686,
      0.9333409667015076,
      0.8888046741485596,
      0.8453977108001709,
      0.874847412109375,
      0.9063419699668884,
      0.9598549604415894,
      0.9825403690338135,
      0.9976463913917542,
      0.9981364011764526,
      0.9994597434997559,
      0.99958336353302,
      0.9997590184211731,
      0.9988996982574463,
      0.9979549646377563,
      0.9831035733222961,
      0.9483274817466736,
      0.9569309949874878,
      0.9407073259353638,
      0.9755145311355591,
      0.997157633304596,
      0.9986192584037781,
      0.9991068243980408,
      0.9984349608421326,
      0.9974361658096313,
      0.9906653761863708,
      0.9785726070404053,
      0.957546591758728,
      0.9482190608978271,
      0.9461079835891724,
      0.9065892696380615,
      0.9286273121833801,
      0.9705284833908081,
      0.9931969046592712,
      0.9823364019393921,
      0.9939570426940918,
      0.9746354818344116,
      0.9995625615119934,
      0.9993193745613098,
      0.9990724325180054,
      0.9996814131736755,
      0.9996474981307983,
      0.9994924664497375,
      0.9997283816337585,
      0.9997239112854004,
      0.9997734427452087,
      0.9997193813323975,
      0.9994115829467773,
      0.9982552528381348,
      0.9932493567466736,
      0.9780079126358032,
      0.9424113631248474,
      0.9322484135627747,
      0.9161537289619446,
      0.8627076745033264,
      0.8289796113967896,
      0.865289568901062,
      0.9204152822494507,
      0.9642740488052368,
      0.9728530049324036,
      0.9935585856437683,
      0.9967866539955139,
      0.998977541923523,
      0.9995080232620239,
      0.9992430210113525,
      0.9989057183265686,
      0.997002124786377,
      0.9952969551086426,
      0.9949243068695068,
      0.9790458679199219,
      0.9695932269096375,
      0.9444179534912109,
      0.9238499402999878,
      0.9413768649101257,
      0.8865246772766113,
      0.8942723274230957,
      0.9246897101402283,
      0.8783864974975586,
      0.8100513219833374,
      0.8603826761245728,
      0.8943650126457214,
      0.830141544342041,
      0.799239456653595,
      0.8908970952033997,
      0.8715858459472656,
      0.809714138507843,
      0.8139269351959229,
      0.8930217623710632,
      0.856080174446106,
      0.8094841837882996,
      0.8725023865699768,
      0.9223349690437317,
      0.8675441741943359,
      0.8480902314186096,
      0.9031333327293396,
      0.9247065186500549,
      0.9062279462814331,
      0.9270311594009399,
      0.9649251103401184,
      0.9710812568664551,
      0.992303729057312,
      0.9978418350219727,
      0.9996724128723145,
      0.9997986555099487,
      0.9994934797286987,
      0.9924744367599487,
      0.9960471987724304,
      0.9971936941146851,
      0.9945415258407593,
      0.9946576952934265,
      0.996641218662262,
      0.9972755908966064,
      0.9942868947982788,
      0.9946473240852356,
      0.9975860118865967,
      0.9964781999588013,
      0.9939543008804321,
      0.9943459630012512,
      0.9978070259094238,
      0.9964090585708618,
      0.993385374546051,
      0.9945709705352783,
      0.997894287109375,
      0.9968652725219727,
      0.9943474531173706,
      0.9941600561141968,
      0.99770188331604,
      0.9966157674789429,
      0.99254310131073,
      0.9957471489906311,
      0.9982922673225403,
      0.9961464405059814,
      0.9891097545623779,
      0.9972150325775146,
      0.9986037015914917,
      0.9946367740631104,
      0.9916722774505615,
      0.998757004737854,
      0.997585654258728,
      0.9931116700172424,
      0.9979797005653381,
      0.9989603161811829,
      0.9976032972335815,
      0.9979803562164307,
      0.9995062351226807,
      0.9990589618682861,
      0.9984550476074219,
      0.9995872378349304,
      0.9995232820510864,
      0.9986598491668701,
      0.9993003010749817,
      0.999768078327179,
      0.9996390342712402,
      0.9996429085731506,
      0.999915361404419,
      0.9998980164527893,
      0.9998289346694946,
      0.9997519850730896,
      0.9996668100357056,
      0.9996792078018188,
      0.9998554587364197,
      0.9998664855957031,
      0.9998716711997986,
      0.9998505711555481,
      0.9998661875724792,
      0.9998859167098999,
      0.9999271631240845,
      0.9999119639396667,
      0.9998124837875366,
      0.9997829794883728,
      0.9991958737373352,
      0.9955345392227173,
      0.9945833683013916,
      0.9988212585449219,
      0.997607409954071,
      0.9915218353271484,
      0.9939160346984863,
      0.9975870847702026,
      0.9920211434364319,
      0.9829356074333191,
      0.9917927980422974,
      0.9921417236328125,
      0.998059093952179,
      0.9991811513900757,
      0.9996560215950012,
      0.999449610710144,
      0.9995336532592773,
      0.9997760057449341,
      0.9997507333755493,
      0.9994914531707764,
      0.9998366832733154,
      0.9998694062232971,
      0.9997355937957764,
      0.999767005443573,
      0.9998643398284912,
      0.999754011631012
    ],
    [
      0.3042123019695282,
      0.3287981152534485,
      0.3211488127708435,
      0.3198425769805908,
      0.3277590572834015,
      0.3100074231624603,
      0.2898671329021454,
      0.27528876066207886,
      0.29336604475975037,
      0.2775109112262726,
      0.2653961181640625,
      0.2605705261230469,
      0.2659134268760681,
      0.26222744584083557,
      0.24037255346775055,
      0.2496868371963501,
      0.2643851935863495,
      0.25396275520324707,
      0.23043254017829895,
      0.24642309546470642,
      0.2556682825088501,
      0.24492409825325012,
      0.24490080773830414,
      0.26163676381111145,
      0.26342758536338806,
      0.23933827877044678,
      0.25903111696243286,
      0.27391937375068665,
      0.26042425632476807,
      0.25283190608024597,
      0.2660554349422455,
      0.2762615978717804,
      0.25933849811553955,
      0.2651444673538208,
      0.27219754457473755,
      0.26546356081962585,
      0.2548225522041321,
      0.2694001793861389,
      0.2873043119907379,
      0.28658637404441833,
      0.27282971143722534,
      0.3017984628677368,
      0.3120134174823761,
      0.3260473310947418,
      0.33265164494514465,
      0.34482312202453613,
      0.3495543897151947,
      0.36349740624427795,
      0.35586854815483093,
      0.3474029302597046,
      0.3323917090892792,
      0.33419033885002136,
      0.9997660517692566,
      0.9998931884765625,
      0.9998572468757629,
      0.9997491836547852,
      0.9997411966323853,
      0.9992051124572754,
      0.9972673654556274,
      0.9825748205184937,
      0.9400925040245056,
      0.9508543014526367,
      0.8941974639892578,
      0.8953241109848022,
      0.8885946273803711,
      0.9215429425239563,
      0.937113344669342,
      0.9805653691291809,
      0.9916712641716003,
      0.9983721375465393,
      0.9990491271018982,
      0.9994128346443176,
      0.9993695616722107,
      0.9995360374450684,
      0.99946528673172,
      0.9981681704521179,
      0.9969034194946289,
      0.9843129515647888,
      0.9620291590690613,
      0.9152553081512451,
      0.8888721466064453,
      0.8934787511825562,
      0.882355272769928,
      0.8992444276809692,
      0.9122956395149231,
      0.9472726583480835,
      0.9329571723937988,
      0.9676563143730164,
      0.9543884992599487,
      0.9774751663208008,
      0.981035590171814,
      0.995262086391449,
      0.9971674680709839,
      0.9991863369941711,
      0.9975285530090332,
      0.9976192116737366,
      0.9947599172592163,
      0.9836124181747437,
      0.9912118315696716,
      0.9988818168640137,
      0.9997373819351196,
      0.9998294115066528,
      0.9983318448066711,
      0.9996981620788574,
      0.9994940161705017,
      0.9998111128807068,
      0.9998694658279419,
      0.9988542199134827,
      0.9987558722496033,
      0.9991624355316162,
      0.9992863535881042,
      0.9982970952987671,
      0.9951584935188293,
      0.9958650469779968,
      0.9961315393447876,
      0.9928061962127686,
      0.9929414987564087,
      0.9990149736404419,
      0.9996911883354187,
      0.9998601078987122,
      0.9999129772186279,
      0.9998779892921448,
      0.9998865723609924,
      0.9995726943016052,
      0.9995777010917664,
      0.999491810798645,
      0.9995940327644348,
      0.9984794855117798,
      0.9962465763092041,
      0.9908381104469299,
      0.9842764735221863,
      0.9737514853477478,
      0.9585333466529846,
      0.9827327132225037,
      0.9974838495254517,
      0.9991720914840698,
      0.999808132648468,
      0.9995372891426086,
      0.9978108406066895,
      0.9914098978042603,
      0.9648624658584595,
      0.9316942095756531,
      0.8760279417037964,
      0.8360960483551025,
      0.8665875792503357,
      0.9009591341018677,
      0.9582737684249878,
      0.97996985912323,
      0.997312068939209,
      0.9979377388954163,
      0.9994415044784546,
      0.9996088147163391,
      0.9997950792312622,
      0.9989686608314514,
      0.9980928301811218,
      0.982686460018158,
      0.9475103616714478,
      0.9548673629760742,
      0.9397828578948975,
      0.9746750593185425,
      0.9970494508743286,
      0.9986882209777832,
      0.9991775751113892,
      0.9983938336372375,
      0.9971925616264343,
      0.9892047643661499,
      0.9761377573013306,
      0.9536585807800293,
      0.9415254592895508,
      0.9421564936637878,
      0.8999232649803162,
      0.9254432320594788,
      0.9677960276603699,
      0.9922922849655151,
      0.9800008535385132,
      0.9935105443000793,
      0.9739169478416443,
      0.9996452331542969,
      0.99952632188797,
      0.9993382692337036,
      0.9997648000717163,
      0.9997042417526245,
      0.999506413936615,
      0.9997482299804688,
      0.9997599720954895,
      0.999814510345459,
      0.9997499585151672,
      0.9994872808456421,
      0.9982753992080688,
      0.9926353693008423,
      0.9765238165855408,
      0.939966082572937,
      0.9299329519271851,
      0.9127393960952759,
      0.858759880065918,
      0.8254791498184204,
      0.857793927192688,
      0.9161353707313538,
      0.9625163674354553,
      0.9706472158432007,
      0.992975652217865,
      0.9967978000640869,
      0.9990784525871277,
      0.9996072053909302,
      0.9993689060211182,
      0.9991497993469238,
      0.9975805878639221,
      0.9961955547332764,
      0.9955991506576538,
      0.9793581366539001,
      0.9680175185203552,
      0.9418538808822632,
      0.9184482097625732,
      0.938984215259552,
      0.8727463483810425,
      0.8898488879203796,
      0.9234316349029541,
      0.8711682558059692,
      0.8009259104728699,
      0.8516623377799988,
      0.8839883804321289,
      0.8200321793556213,
      0.7901030778884888,
      0.882243812084198,
      0.8664587736129761,
      0.799964427947998,
      0.8073205947875977,
      0.8868099451065063,
      0.8499367237091064,
      0.8026382327079773,
      0.8655267953872681,
      0.9161660075187683,
      0.8649945855140686,
      0.845909595489502,
      0.9063459634780884,
      0.9266057014465332,
      0.9080279469490051,
      0.927379310131073,
      0.9658923745155334,
      0.972164511680603,
      0.9933778643608093,
      0.9984816312789917,
      0.9997975826263428,
      0.9998633861541748,
      0.9996687173843384,
      0.9952096343040466,
      0.997776985168457,
      0.9983863234519958,
      0.9967858195304871,
      0.9970212578773499,
      0.9984362125396729,
      0.998625636100769,
      0.996799886226654,
      0.9968517422676086,
      0.9988104104995728,
      0.9982141852378845,
      0.9965610504150391,
      0.9969836473464966,
      0.9987139701843262,
      0.9983781576156616,
      0.9966832399368286,
      0.9961094260215759,
      0.9984102845191956,
      0.9982404112815857,
      0.9958108067512512,
      0.9943388104438782,
      0.9980954527854919,
      0.9978788495063782,
      0.9935622811317444,
      0.9957246780395508,
      0.9985805153846741,
      0.9969357848167419,
      0.9889754056930542,
      0.9970853328704834,
      0.9988235831260681,
      0.9952856302261353,
      0.9913629293441772,
      0.9988802671432495,
      0.9980061650276184,
      0.9936688542366028,
      0.9980177283287048,
      0.9991686344146729,
      0.9981797933578491,
      0.9981495141983032,
      0.9995889663696289,
      0.9993445873260498,
      0.9989283084869385,
      0.9996728301048279,
      0.9996559619903564,
      0.9990946650505066,
      0.9994971752166748,
      0.999815046787262,
      0.9997286200523376,
      0.999724268913269,
      0.9999337792396545,
      0.9999187588691711,
      0.9998661279678345,
      0.9998098015785217,
      0.9997392892837524,
      0.9997534155845642,
      0.9998799562454224,
      0.9998840689659119,
      0.9998939633369446,
      0.9998800158500671,
      0.9998946785926819,
      0.9999077320098877,
      0.9999432563781738,
      0.9999310374259949,
      0.9998471140861511,
      0.9998254179954529,
      0.9993497133255005,
      0.9960439801216125,
      0.9952347278594971,
      0.9990081191062927,
      0.9977492690086365,
      0.9914529323577881,
      0.9939734935760498,
      0.997641384601593,
      0.9913738965988159,
      0.981853723526001,
      0.9920562505722046,
      0.9927002191543579,
      0.9983559846878052,
      0.9993871450424194,
      0.9997679591178894,
      0.999642550945282,
      0.9996890425682068,
      0.9998490214347839,
      0.9998330473899841,
      0.9996464252471924,
      0.9998863935470581,
      0.9999094009399414,
      0.9998188018798828,
      0.9998343586921692,
      0.999904215335846,
      0.9998170137405396
    ],
    [
      0.34062713384628296,
      0.3618672788143158,
      0.35417822003364563,
      0.3562615215778351,
      0.364173948764801,
      0.3514626622200012,
      0.3288290202617645,
      0.30962884426116943,
      0.3335862159729004,
      0.3139016926288605,
      0.28585320711135864,
      0.28750139474868774,
      0.30247825384140015,
      0.28570398688316345,
      0.2567380964756012,
      0.26290059089660645,
      0.2829601764678955,
      0.2734904885292053,
      0.25026825070381165,
      0.27441081404685974,
      0.28174951672554016,
      0.26331618428230286,
      0.2681540548801422,
      0.28643810749053955,
      0.28945472836494446,
      0.2605423331260681,
      0.2903585433959961,
      0.30522024631500244,
      0.2817060053348541,
      0.27504411339759827,
      0.2894805669784546,
      0.29659947752952576,
      0.28290364146232605,
      0.2832351326942444,
      0.285239040851593,
      0.2808491587638855,
      0.2694224715232849,
      0.2898641526699066,
      0.302523672580719,
      0.2924579977989197,
      0.2865486741065979,
      0.3164231777191162,
      0.3349856436252594,
      0.3299415707588196,
      0.34051647782325745,
      0.35035067796707153,
      0.3510074019432068,
      0.3651049733161926,
      0.36331531405448914,
      0.34957394003868103,
      0.33306610584259033,
      0.3380762040615082,
      0.9998120665550232,
      0.9999222159385681,
      0.9998945593833923,
      0.9997824430465698,
      0.999782383441925,
      0.9992114901542664,
      0.9972056746482849,
      0.9818390011787415,
      0.9404613971710205,
      0.9505956768989563,
      0.8945081830024719,
      0.8967164158821106,
      0.8844828605651855,
      0.9219735264778137,
      0.936030387878418,
      0.979409396648407,
      0.990615725517273,
      0.998340904712677,
      0.9991303086280823,
      0.9995635747909546,
      0.9995168447494507,
      0.9996107816696167,
      0.9995119571685791,
      0.9981580972671509,
      0.9966801404953003,
      0.9833698868751526,
      0.960549533367157,
      0.9149188995361328,
      0.8841530680656433,
      0.892854630947113,
      0.8713192939758301,
      0.8960020542144775,
      0.9052387475967407,
      0.9441454410552979,
      0.9300974607467651,
      0.9649097323417664,
      0.9524465203285217,
      0.9761990904808044,
      0.9803612232208252,
      0.9954314231872559,
      0.997474730014801,
      0.9992791414260864,
      0.9975780248641968,
      0.9976041316986084,
      0.9945008754730225,
      0.9834741950035095,
      0.9913201332092285,
      0.9989871978759766,
      0.9997668266296387,
      0.9998523592948914,
      0.9986519813537598,
      0.9997567534446716,
      0.9995734691619873,
      0.9998446702957153,
      0.99989253282547,
      0.999256432056427,
      0.9993218183517456,
      0.9995082020759583,
      0.999565064907074,
      0.998792827129364,
      0.9967737197875977,
      0.9976902008056641,
      0.9977465867996216,
      0.9955586194992065,
      0.9949846863746643,
      0.999334454536438,
      0.9997860193252563,
      0.9998925924301147,
      0.9999277591705322,
      0.9998980164527893,
      0.9999054074287415,
      0.9996511340141296,
      0.9996539950370789,
      0.9996047019958496,
      0.9996700882911682,
      0.9987589120864868,
      0.9967400431632996,
      0.990964949131012,
      0.9835410118103027,
      0.9716128706932068,
      0.9556765556335449,
      0.9807026386260986,
      0.9972628355026245,
      0.9991509914398193,
      0.9998217225074768,
      0.9995709657669067,
      0.9977790713310242,
      0.9903373718261719,
      0.9617893695831299,
      0.9272654056549072,
      0.8596495389938354,
      0.8231052160263062,
      0.8572688102722168,
      0.8941543102264404,
      0.9565136432647705,
      0.9776806235313416,
      0.9968769550323486,
      0.9977321624755859,
      0.9994149208068848,
      0.9996185302734375,
      0.9998201131820679,
      0.9990034699440002,
      0.9982056617736816,
      0.9823424816131592,
      0.9473267793655396,
      0.9539178013801575,
      0.9392035007476807,
      0.9731639623641968,
      0.99681556224823,
      0.9986973404884338,
      0.999213457107544,
      0.9983305931091309,
      0.9970136880874634,
      0.9878527522087097,
      0.97417151927948,
      0.9512903690338135,
      0.9403053522109985,
      0.9393837451934814,
      0.8925495147705078,
      0.9225728511810303,
      0.9664669036865234,
      0.9917889833450317,
      0.9787519574165344,
      0.9935160875320435,
      0.9749752879142761,
      0.9997190237045288,
      0.9996774792671204,
      0.9995297193527222,
      0.9998463988304138,
      0.999762773513794,
      0.9995357990264893,
      0.9997825026512146,
      0.9997994899749756,
      0.9998551607131958,
      0.9997985363006592,
      0.9995819926261902,
      0.9984487295150757,
      0.9926280975341797,
      0.9764825701713562,
      0.9404129981994629,
      0.9308888912200928,
      0.913637638092041,
      0.8591422438621521,
      0.8254836201667786,
      0.8549527525901794,
      0.9106624126434326,
      0.9612447619438171,
      0.9691352248191833,
      0.9925970435142517,
      0.9969112873077393,
      0.9992059469223022,
      0.9996970295906067,
      0.9994902610778809,
      0.9993643164634705,
      0.9981600046157837,
      0.9970599412918091,
      0.9964156746864319,
      0.9806811213493347,
      0.9681061506271362,
      0.9414514899253845,
      0.9137015342712402,
      0.935702919960022,
      0.864947497844696,
      0.8885869979858398,
      0.9237334132194519,
      0.8671159148216248,
      0.7949616312980652,
      0.8427876830101013,
      0.875691294670105,
      0.8115800023078918,
      0.7807112336158752,
      0.8718434572219849,
      0.8581653237342834,
      0.7903945446014404,
      0.7987239360809326,
      0.8814184665679932,
      0.8437527418136597,
      0.7979315519332886,
      0.8607924580574036,
      0.9159571528434753,
      0.8580343723297119,
      0.8412805199623108,
      0.9081650972366333,
      0.9273883104324341,
      0.9081645011901855,
      0.9279462099075317,
      0.9661737680435181,
      0.9738686084747314,
      0.9945252537727356,
      0.9989305138587952,
      0.9998570084571838,
      0.9998995661735535,
      0.9997655153274536,
      0.9971106052398682,
      0.9988681674003601,
      0.9991214275360107,
      0.9984300136566162,
      0.998816967010498,
      0.9994164705276489,
      0.9993999004364014,
      0.9987065196037292,
      0.9988816976547241,
      0.9994663596153259,
      0.9991806745529175,
      0.9986258745193481,
      0.9984911680221558,
      0.9992197155952454,
      0.9992334842681885,
      0.9983144998550415,
      0.996805727481842,
      0.9986771941184998,
      0.9989413619041443,
      0.9967316389083862,
      0.9945592284202576,
      0.9984063506126404,
      0.9986351132392883,
      0.9942730665206909,
      0.9957528710365295,
      0.9988378882408142,
      0.9973838925361633,
      0.9884747266769409,
      0.9969527721405029,
      0.9989862442016602,
      0.9956133961677551,
      0.9910884499549866,
      0.9990031719207764,
      0.9983398914337158,
      0.9939872622489929,
      0.998042106628418,
      0.9993406534194946,
      0.998552143573761,
      0.9982330203056335,
      0.9996745586395264,
      0.9995678663253784,
      0.9992763996124268,
      0.9997562766075134,
      0.9997743964195251,
      0.9994630813598633,
      0.9996694326400757,
      0.9998587369918823,
      0.9998018145561218,
      0.9997848868370056,
      0.9999473094940186,
      0.9999343156814575,
      0.9998937845230103,
      0.9998576641082764,
      0.9998058080673218,
      0.9998172521591187,
      0.9999130964279175,
      0.9999054670333862,
      0.9999179840087891,
      0.9999062418937683,
      0.9999156594276428,
      0.9999238848686218,
      0.9999545216560364,
      0.999944806098938,
      0.9998745322227478,
      0.9998612999916077,
      0.9994815587997437,
      0.9967315196990967,
      0.9959695339202881,
      0.9991987347602844,
      0.9979234933853149,
      0.991315484046936,
      0.9942047595977783,
      0.9977260828018188,
      0.9905965328216553,
      0.9804747700691223,
      0.9924196600914001,
      0.993452787399292,
      0.9987269639968872,
      0.9995737671852112,
      0.9998499155044556,
      0.9997770190238953,
      0.9997972249984741,
      0.9998992085456848,
      0.9998884797096252,
      0.9997524619102478,
      0.9999197721481323,
      0.9999361634254456,
      0.9998724460601807,
      0.9998794794082642,
      0.9999294281005859,
      0.9998591542243958
    ],
    [
      0.372225821018219,
      0.40008673071861267,
      0.38619697093963623,
      0.3864299952983856,
      0.40316343307495117,
      0.400802880525589,
      0.37643757462501526,
      0.3555804193019867,
      0.3856283128261566,
      0.3751174807548523,
      0.325392484664917,
      0.3185760974884033,
      0.33936774730682373,
      0.31804588437080383,
      0.28423213958740234,
      0.2911335527896881,
      0.31716683506965637,
      0.29679587483406067,
      0.28429773449897766,
      0.3107408285140991,
      0.313022255897522,
      0.2881348133087158,
      0.29445162415504456,
      0.32473447918891907,
      0.3184276223182678,
      0.28987938165664673,
      0.3247999846935272,
      0.33569982647895813,
      0.31063419580459595,
      0.30805426836013794,
      0.3168184757232666,
      0.31942206621170044,
      0.30483943223953247,
      0.3145073354244232,
      0.3113548755645752,
      0.3047786056995392,
      0.29786375164985657,
      0.31675323843955994,
      0.32252904772758484,
      0.3084300458431244,
      0.3140938878059387,
      0.3455931842327118,
      0.3449689745903015,
      0.3352825939655304,
      0.3500833213329315,
      0.35474368929862976,
      0.3491075336933136,
      0.36729687452316284,
      0.37647444009780884,
      0.3548663556575775,
      0.33985525369644165,
      0.3382824659347534,
      0.9998388886451721,
      0.9999403953552246,
      0.9999194741249084,
      0.9998107552528381,
      0.9998223185539246,
      0.9992423057556152,
      0.9972281455993652,
      0.9817541837692261,
      0.9424596428871155,
      0.9517799615859985,
      0.8973209857940674,
      0.9009414911270142,
      0.8895566463470459,
      0.9245586395263672,
      0.9361433982849121,
      0.9783585667610168,
      0.9891742467880249,
      0.998228907585144,
      0.9991467595100403,
      0.9996482729911804,
      0.9996160864830017,
      0.9996615648269653,
      0.9995397329330444,
      0.9981340169906616,
      0.996473491191864,
      0.9827643632888794,
      0.9600639939308167,
      0.9151456356048584,
      0.880304217338562,
      0.8888652324676514,
      0.8641085624694824,
      0.8919072151184082,
      0.8995086550712585,
      0.9412260055541992,
      0.9289036393165588,
      0.9631054401397705,
      0.9519935846328735,
      0.9754647016525269,
      0.9795694351196289,
      0.9955902099609375,
      0.9976593852043152,
      0.9993125796318054,
      0.9974517822265625,
      0.9973676800727844,
      0.9936631917953491,
      0.9821223020553589,
      0.9906131625175476,
      0.9989445209503174,
      0.999765932559967,
      0.9998590350151062,
      0.998859703540802,
      0.9997870922088623,
      0.9996116757392883,
      0.9998570680618286,
      0.999906063079834,
      0.9994910359382629,
      0.9995725154876709,
      0.9996927976608276,
      0.9997138381004333,
      0.9991000294685364,
      0.9978737235069275,
      0.9987668395042419,
      0.9988682270050049,
      0.997448742389679,
      0.9965230226516724,
      0.9995315074920654,
      0.9998409152030945,
      0.9999125599861145,
      0.9999375939369202,
      0.9999077320098877,
      0.9999175667762756,
      0.9997074604034424,
      0.9997057318687439,
      0.9996756911277771,
      0.9997202754020691,
      0.9989539980888367,
      0.9970487952232361,
      0.990715742111206,
      0.9819461107254028,
      0.9686928391456604,
      0.9528889060020447,
      0.9789873361587524,
      0.9969948530197144,
      0.9991139769554138,
      0.999828040599823,
      0.9995899796485901,
      0.9976964592933655,
      0.9891446232795715,
      0.9593099355697632,
      0.9236729145050049,
      0.8547014594078064,
      0.814963698387146,
      0.8536276817321777,
      0.8918489217758179,
      0.9546432495117188,
      0.9759050011634827,
      0.9964129328727722,
      0.9975200295448303,
      0.9993798732757568,
      0.999616265296936,
      0.999832272529602,
      0.9990144968032837,
      0.9982792139053345,
      0.9824621677398682,
      0.9477702975273132,
      0.9531975388526917,
      0.9407480955123901,
      0.97259521484375,
      0.9965812563896179,
      0.9986827373504639,
      0.9992086291313171,
      0.9982326626777649,
      0.9967651963233948,
      0.9863653779029846,
      0.9719858765602112,
      0.948901891708374,
      0.9380521774291992,
      0.9369934797286987,
      0.8898851871490479,
      0.9236510992050171,
      0.9665151834487915,
      0.9916054010391235,
      0.978283703327179,
      0.9937443733215332,
      0.9777205586433411,
      0.9997704029083252,
      0.9997729659080505,
      0.9996477365493774,
      0.9998871088027954,
      0.9998116493225098,
      0.9995738863945007,
      0.9998079538345337,
      0.9998290538787842,
      0.999885082244873,
      0.9998337626457214,
      0.999657928943634,
      0.9986473321914673,
      0.9929391741752625,
      0.9775360226631165,
      0.9438058137893677,
      0.9347777366638184,
      0.9134238958358765,
      0.8607445359230042,
      0.8211666941642761,
      0.855847954750061,
      0.9126760959625244,
      0.959539532661438,
      0.9689974188804626,
      0.9924840927124023,
      0.9972113966941833,
      0.9993873834609985,
      0.9997633099555969,
      0.9995896816253662,
      0.9995287656784058,
      0.9986664056777954,
      0.9978726506233215,
      0.9973083138465881,
      0.9830951690673828,
      0.9695523977279663,
      0.9433295726776123,
      0.9116760492324829,
      0.933122456073761,
      0.8550261855125427,
      0.8727158904075623,
      0.9132774472236633,
      0.8629281520843506,
      0.7910057902336121,
      0.8324543833732605,
      0.8722503185272217,
      0.8044875860214233,
      0.7713325023651123,
      0.8574684858322144,
      0.8548077940940857,
      0.7825337648391724,
      0.7902799248695374,
      0.8738383054733276,
      0.8399133682250977,
      0.7928603887557983,
      0.854552149772644,
      0.9143382906913757,
      0.855982780456543,
      0.8396687507629395,
      0.9106587767601013,
      0.9299885034561157,
      0.9067740440368652,
      0.9302065372467041,
      0.9669798612594604,
      0.9752674102783203,
      0.9953280091285706,
      0.9991770386695862,
      0.9998825192451477,
      0.9999180436134338,
      0.99981689453125,
      0.9980714321136475,
      0.9993619918823242,
      0.9994657039642334,
      0.9991412162780762,
      0.9994305372238159,
      0.9997055530548096,
      0.9996762275695801,
      0.9993754625320435,
      0.9995331764221191,
      0.9997074604034424,
      0.9995487928390503,
      0.99936842918396,
      0.9991335272789001,
      0.9994547367095947,
      0.9995527267456055,
      0.9989649653434753,
      0.9971009492874146,
      0.998773455619812,
      0.9992189407348633,
      0.9971200823783875,
      0.9943996667861938,
      0.9984744787216187,
      0.9989485740661621,
      0.9946081042289734,
      0.9956073760986328,
      0.9989743828773499,
      0.9976345300674438,
      0.9882230758666992,
      0.9969081282615662,
      0.9991179704666138,
      0.9959056377410889,
      0.9910731911659241,
      0.9991027116775513,
      0.9986144304275513,
      0.9943819642066956,
      0.9981338977813721,
      0.9994931221008301,
      0.9988661408424377,
      0.9983785152435303,
      0.9997513890266418,
      0.9997193813323975,
      0.999523937702179,
      0.9998165965080261,
      0.9998493790626526,
      0.9996723532676697,
      0.9997749328613281,
      0.9998875856399536,
      0.9998497366905212,
      0.9998253583908081,
      0.9999558329582214,
      0.99994295835495,
      0.9999089241027832,
      0.9998795390129089,
      0.9998425245285034,
      0.9998559951782227,
      0.9999326467514038,
      0.9999227523803711,
      0.9999336004257202,
      0.9999215006828308,
      0.9999257922172546,
      0.9999325275421143,
      0.999961256980896,
      0.9999529719352722,
      0.999891996383667,
      0.9998877644538879,
      0.9996127486228943,
      0.9978079795837402,
      0.9970784187316895,
      0.999387264251709,
      0.9981733560562134,
      0.9917841553688049,
      0.9945869445800781,
      0.9978150725364685,
      0.9898786544799805,
      0.9794831871986389,
      0.9928694367408752,
      0.9943349957466125,
      0.999009907245636,
      0.9996924996376038,
      0.9998971223831177,
      0.9998506307601929,
      0.9998595714569092,
      0.9999284148216248,
      0.999920129776001,
      0.99981689453125,
      0.9999390840530396,
      0.9999523758888245,
      0.9999035596847534,
      0.9999053478240967,
      0.9999443888664246,
      0.9998846054077148
    ],
    [
      0.4137316644191742,
      0.4411679208278656,
      0.4387974143028259,
      0.4356481432914734,
      0.46178144216537476,
      0.46101775765419006,
      0.44142094254493713,
      0.4186491072177887,
      0.4520546793937683,
      0.4381089210510254,
      0.3965000510215759,
      0.38565221428871155,
      0.4032401442527771,
      0.3708847761154175,
      0.33346325159072876,
      0.35469862818717957,
      0.3795980215072632,
      0.34541887044906616,
      0.3461715281009674,
      0.3850836753845215,
      0.3760905861854553,
      0.34199732542037964,
      0.35741105675697327,
      0.3932700455188751,
      0.36999449133872986,
      0.33560264110565186,
      0.37447574734687805,
      0.37124818563461304,
      0.35591912269592285,
      0.3396519720554352,
      0.3506055474281311,
      0.34122079610824585,
      0.32597067952156067,
      0.34409934282302856,
      0.3465609848499298,
      0.3389696180820465,
      0.3388015031814575,
      0.35051748156547546,
      0.3476893901824951,
      0.33073127269744873,
      0.36583513021469116,
      0.38268592953681946,
      0.3646029531955719,
      0.35911083221435547,
      0.39003264904022217,
      0.3793053925037384,
      0.35877132415771484,
      0.39182186126708984,
      0.38950955867767334,
      0.37105274200439453,
      0.36494237184524536,
      0.36774566769599915,
      0.9998601675033569,
      0.999951183795929,
      0.9999354481697083,
      0.9998329877853394,
      0.9998571276664734,
      0.999281108379364,
      0.9973791837692261,
      0.9820592403411865,
      0.9441229104995728,
      0.9543718695640564,
      0.9027173519134521,
      0.9092980623245239,
      0.8940281867980957,
      0.9294123649597168,
      0.9359738826751709,
      0.9769430756568909,
      0.9875193238258362,
      0.998081624507904,
      0.9991354942321777,
      0.9996984601020813,
      0.9996792674064636,
      0.9997014403343201,
      0.9995600581169128,
      0.9981221556663513,
      0.996292769908905,
      0.9824478626251221,
      0.9603240489959717,
      0.9162307977676392,
      0.8810617923736572,
      0.8789972066879272,
      0.8571721315383911,
      0.8850903511047363,
      0.8963686227798462,
      0.9380888938903809,
      0.9250016212463379,
      0.9639533162117004,
      0.9494770169258118,
      0.9753797650337219,
      0.9790147542953491,
      0.9956732988357544,
      0.9977739453315735,
      0.9993261694908142,
      0.9974230527877808,
      0.9972013831138611,
      0.9931252598762512,
      0.9808684587478638,
      0.9899811148643494,
      0.9989391565322876,
      0.9997682571411133,
      0.9998639822006226,
      0.9990156292915344,
      0.9998102784156799,
      0.9996484518051147,
      0.9998716115951538,
      0.9999158382415771,
      0.9996312856674194,
      0.999730110168457,
      0.9997957944869995,
      0.999805748462677,
      0.9992820024490356,
      0.9986386299133301,
      0.9993447065353394,
      0.9994589686393738,
      0.9986905455589294,
      0.9977114200592041,
      0.9996606707572937,
      0.9998765587806702,
      0.9999271035194397,
      0.9999468922615051,
      0.9999157190322876,
      0.9999264478683472,
      0.9997450113296509,
      0.9997432827949524,
      0.9997147917747498,
      0.9997507333755493,
      0.9991011023521423,
      0.9973329305648804,
      0.9904927611351013,
      0.9805519580841064,
      0.9665300250053406,
      0.951335608959198,
      0.9779706597328186,
      0.9967682361602783,
      0.9990758299827576,
      0.9998267889022827,
      0.9995894432067871,
      0.9975462555885315,
      0.9879283905029297,
      0.9577757120132446,
      0.9131853580474854,
      0.851091742515564,
      0.8131341338157654,
      0.8552352786064148,
      0.8898271322250366,
      0.9521444439888,
      0.9765675663948059,
      0.9963185787200928,
      0.9974374175071716,
      0.9993522763252258,
      0.9996100664138794,
      0.9998326301574707,
      0.9990132451057434,
      0.9983584880828857,
      0.9828900098800659,
      0.9486796855926514,
      0.9535984396934509,
      0.9376024007797241,
      0.9728277325630188,
      0.9965623021125793,
      0.9986916780471802,
      0.9992069005966187,
      0.9981775879859924,
      0.996574342250824,
      0.9854540824890137,
      0.9709674119949341,
      0.9464885592460632,
      0.9338857531547546,
      0.9315595626831055,
      0.8894726634025574,
      0.9208436608314514,
      0.9670029878616333,
      0.9917601943016052,
      0.9791667461395264,
      0.9944353103637695,
      0.9815207123756409,
      0.9998053908348083,
      0.9998286962509155,
      0.9997189044952393,
      0.999911367893219,
      0.9998444318771362,
      0.9996204376220703,
      0.9998339414596558,
      0.9998525977134705,
      0.9999064207077026,
      0.9998633861541748,
      0.9997177720069885,
      0.9989128112792969,
      0.9937822222709656,
      0.9797118306159973,
      0.9498149156570435,
      0.9417800903320312,
      0.915228009223938,
      0.8638923764228821,
      0.8198974132537842,
      0.8527923226356506,
      0.9125218391418457,
      0.958872377872467,
      0.9678317308425903,
      0.992290735244751,
      0.9975529909133911,
      0.9995480179786682,
      0.9998175501823425,
      0.9996677041053772,
      0.9996511936187744,
      0.9990644454956055,
      0.9985435009002686,
      0.9981553554534912,
      0.985807478427887,
      0.9711080193519592,
      0.944419801235199,
      0.9097542762756348,
      0.9278119802474976,
      0.8526541590690613,
      0.8625586032867432,
      0.9079179763793945,
      0.8609174489974976,
      0.784141480922699,
      0.8248579502105713,
      0.865997850894928,
      0.7991000413894653,
      0.7647299766540527,
      0.8444348573684692,
      0.8467780351638794,
      0.7777742147445679,
      0.78399658203125,
      0.8685516119003296,
      0.8352663516998291,
      0.7884234189987183,
      0.846528947353363,
      0.9097917079925537,
      0.8525643944740295,
      0.837459921836853,
      0.912180483341217,
      0.9311248064041138,
      0.9002473950386047,
      0.9314402341842651,
      0.9672905802726746,
      0.9767531156539917,
      0.9958588480949402,
      0.9993059039115906,
      0.9998974800109863,
      0.9999290108680725,
      0.9998494982719421,
      0.9985349774360657,
      0.9995853900909424,
      0.9996252655982971,
      0.9994457960128784,
      0.9996564984321594,
      0.9998100399971008,
      0.9997888207435608,
      0.9996408224105835,
      0.999722421169281,
      0.9998055696487427,
      0.9996933341026306,
      0.999637246131897,
      0.9993984699249268,
      0.999544084072113,
      0.9996460676193237,
      0.9991511106491089,
      0.9971595406532288,
      0.9987861514091492,
      0.9993773698806763,
      0.9972178339958191,
      0.9940814971923828,
      0.9984607696533203,
      0.9991015195846558,
      0.9947188496589661,
      0.9952999949455261,
      0.9990079402923584,
      0.9977658987045288,
      0.9877204895019531,
      0.9967949986457825,
      0.9992058277130127,
      0.9960286021232605,
      0.9910193681716919,
      0.9991583228111267,
      0.9987692832946777,
      0.9945379495620728,
      0.9982699155807495,
      0.9996052980422974,
      0.9991077184677124,
      0.9985163807868958,
      0.9998082518577576,
      0.9998149275779724,
      0.9996781349182129,
      0.9998569488525391,
      0.9998974800109863,
      0.999812662601471,
      0.9998478889465332,
      0.9999098181724548,
      0.9998836517333984,
      0.9998555183410645,
      0.9999618530273438,
      0.9999493360519409,
      0.9999199509620667,
      0.9998961091041565,
      0.9998656511306763,
      0.9998753666877747,
      0.9999425411224365,
      0.9999338984489441,
      0.9999439716339111,
      0.9999311566352844,
      0.9999334216117859,
      0.9999385476112366,
      0.9999655485153198,
      0.9999589323997498,
      0.9999049305915833,
      0.999906599521637,
      0.9997093081474304,
      0.9985552430152893,
      0.9979807138442993,
      0.9995338916778564,
      0.9984009265899658,
      0.9922803640365601,
      0.9950199723243713,
      0.9978774785995483,
      0.9886960983276367,
      0.978441596031189,
      0.9931695461273193,
      0.9951507449150085,
      0.9992346167564392,
      0.9997754693031311,
      0.9999272227287292,
      0.9998937845230103,
      0.9998974800109863,
      0.9999467134475708,
      0.9999394416809082,
      0.9998568296432495,
      0.9999510645866394,
      0.9999621510505676,
      0.9999220967292786,
      0.9999206066131592,
      0.9999527931213379,
      0.9998987913131714
    ],
    [
      0.46130236983299255,
      0.4941439926624298,
      0.5017075538635254,
      0.49722370505332947,
      0.5332016348838806,
      0.5527242422103882,
      0.5242630839347839,
      0.4950573444366455,
      0.5376669764518738,
      0.526842474937439,
      0.4792745113372803,
      0.4748471975326538,
      0.4931113123893738,
      0.45593392848968506,
      0.4224742650985718,
      0.43045252561569214,
      0.4426533579826355,
      0.4375584125518799,
      0.4352252781391144,
      0.4434700608253479,
      0.44975024461746216,
      0.4313005805015564,
      0.45881223678588867,
      0.477934330701828,
      0.4578939974308014,
      0.43274012207984924,
      0.472606360912323,
      0.45030421018600464,
      0.41770023107528687,
      0.40102893114089966,
      0.43585696816444397,
      0.3944525122642517,
      0.39241334795951843,
      0.4077099561691284,
      0.40022826194763184,
      0.3883576989173889,
      0.4106728434562683,
      0.41752731800079346,
      0.3997481167316437,
      0.4062091112136841,
      0.4626266062259674,
      0.45109814405441284,
      0.41658198833465576,
      0.47263383865356445,
      0.47491762042045593,
      0.434425950050354,
      0.4208871126174927,
      0.4783031940460205,
      0.45481616258621216,
      0.42065003514289856,
      0.4528917074203491,
      0.437614381313324,
      0.9998739957809448,
      0.9999604225158691,
      0.9999488592147827,
      0.9998645186424255,
      0.9998918771743774,
      0.9993852376937866,
      0.9979152679443359,
      0.9852278232574463,
      0.9466394186019897,
      0.9590893387794495,
      0.915797770023346,
      0.9236526489257812,
      0.9081839323043823,
      0.9411332607269287,
      0.9438211917877197,
      0.9806709289550781,
      0.989421546459198,
      0.9983640313148499,
      0.9992823004722595,
      0.9997563362121582,
      0.9997422695159912,
      0.9997594356536865,
      0.999650239944458,
      0.9984385371208191,
      0.996862530708313,
      0.9856706857681274,
      0.9662010669708252,
      0.9160411357879639,
      0.8828922510147095,
      0.8755620718002319,
      0.8570336103439331,
      0.8857295513153076,
      0.902217447757721,
      0.9413012266159058,
      0.9297837018966675,
      0.9675259590148926,
      0.9555048942565918,
      0.9777486324310303,
      0.9810401797294617,
      0.9965434670448303,
      0.998226523399353,
      0.9993735551834106,
      0.9973168969154358,
      0.9970095753669739,
      0.9932006001472473,
      0.9812989234924316,
      0.9896870851516724,
      0.9989919662475586,
      0.9997765421867371,
      0.999873161315918,
      0.9991462826728821,
      0.9998357892036438,
      0.999707818031311,
      0.9998931884765625,
      0.9999244213104248,
      0.9997231364250183,
      0.999833345413208,
      0.9998530745506287,
      0.9998641014099121,
      0.9993982315063477,
      0.9990695714950562,
      0.9996383190155029,
      0.9997456073760986,
      0.9994809627532959,
      0.9990572333335876,
      0.9997938275337219,
      0.9999116659164429,
      0.9999385476112366,
      0.9999539256095886,
      0.9999217987060547,
      0.9999366402626038,
      0.9997857213020325,
      0.9997860789299011,
      0.9997565746307373,
      0.9997783899307251,
      0.9992173314094543,
      0.9974122047424316,
      0.9900234937667847,
      0.9796889424324036,
      0.9677399396896362,
      0.9562978744506836,
      0.9805645942687988,
      0.9970148801803589,
      0.9991495609283447,
      0.9998409748077393,
      0.9996323585510254,
      0.9977063536643982,
      0.9884414672851562,
      0.9584004282951355,
      0.9027227759361267,
      0.8591687083244324,
      0.8201929330825806,
      0.8648093342781067,
      0.8965086936950684,
      0.9575811624526978,
      0.9813467264175415,
      0.9969328045845032,
      0.9977647662162781,
      0.9994051456451416,
      0.9996780753135681,
      0.9998624324798584,
      0.9991742968559265,
      0.9987210035324097,
      0.9867016077041626,
      0.9564961194992065,
      0.959164023399353,
      0.9427258372306824,
      0.9781193733215332,
      0.9973093271255493,
      0.9989184141159058,
      0.9993446469306946,
      0.9984560012817383,
      0.9973123073577881,
      0.9884676933288574,
      0.9756808876991272,
      0.9509772062301636,
      0.9345152378082275,
      0.9358681440353394,
      0.8907718658447266,
      0.920529842376709,
      0.9716050028800964,
      0.9933065176010132,
      0.9834087491035461,
      0.9956839680671692,
      0.9863158464431763,
      0.9998362064361572,
      0.9998635053634644,
      0.9997764229774475,
      0.9999290704727173,
      0.999875009059906,
      0.9997055530548096,
      0.9998693466186523,
      0.9998761415481567,
      0.9999218583106995,
      0.9998894929885864,
      0.9997719526290894,
      0.9992415904998779,
      0.9951862096786499,
      0.9833923578262329,
      0.9582408666610718,
      0.9498895406723022,
      0.9166079759597778,
      0.8678462505340576,
      0.816187858581543,
      0.854537844657898,
      0.9138118028640747,
      0.9633236527442932,
      0.9689412117004395,
      0.9935399889945984,
      0.9981468319892883,
      0.9996896982192993,
      0.9998598694801331,
      0.9997330904006958,
      0.9997426867485046,
      0.9993492364883423,
      0.9989945292472839,
      0.9988155961036682,
      0.9893693923950195,
      0.973838746547699,
      0.9452494382858276,
      0.9097922444343567,
      0.927880048751831,
      0.850039541721344,
      0.8611576557159424,
      0.909998893737793,
      0.862968921661377,
      0.7878807783126831,
      0.8241122961044312,
      0.8672599792480469,
      0.802155077457428,
      0.7656669616699219,
      0.8456372022628784,
      0.8494632840156555,
      0.779377818107605,
      0.782913327217102,
      0.8713870048522949,
      0.838900625705719,
      0.789118230342865,
      0.8494583368301392,
      0.9108995199203491,
      0.8599941730499268,
      0.839425802230835,
      0.923719048500061,
      0.940887987613678,
      0.9086947441101074,
      0.9389891624450684,
      0.9728496074676514,
      0.9826400279998779,
      0.9975666999816895,
      0.9995312690734863,
      0.9999178051948547,
      0.999938428401947,
      0.9998692870140076,
      0.9988328218460083,
      0.9997153282165527,
      0.9997226595878601,
      0.999618411064148,
      0.9997844696044922,
      0.999875545501709,
      0.9998531341552734,
      0.9997761845588684,
      0.999829113483429,
      0.9998651742935181,
      0.999779224395752,
      0.9997525811195374,
      0.9995428323745728,
      0.9996458888053894,
      0.9997105598449707,
      0.9992977976799011,
      0.9975097179412842,
      0.9989155530929565,
      0.9994798898696899,
      0.9975224137306213,
      0.9951348304748535,
      0.9986373782157898,
      0.9992071390151978,
      0.9952874779701233,
      0.9957824945449829,
      0.9990643858909607,
      0.9978965520858765,
      0.989122748374939,
      0.9970569610595703,
      0.9992697238922119,
      0.996446967124939,
      0.9923520088195801,
      0.999274492263794,
      0.9990219473838806,
      0.9955819845199585,
      0.9985479116439819,
      0.9997119307518005,
      0.9993799328804016,
      0.9987685084342957,
      0.9998445510864258,
      0.9998749494552612,
      0.9997944235801697,
      0.999885618686676,
      0.9999217987060547,
      0.9998735189437866,
      0.9998856782913208,
      0.9999215006828308,
      0.9998989701271057,
      0.999873697757721,
      0.9999659657478333,
      0.9999547004699707,
      0.9999291300773621,
      0.9999101161956787,
      0.9998758435249329,
      0.9998854994773865,
      0.9999476671218872,
      0.9999441504478455,
      0.9999520182609558,
      0.9999390840530396,
      0.9999406337738037,
      0.9999439120292664,
      0.9999690055847168,
      0.9999640583992004,
      0.9999161958694458,
      0.9999173879623413,
      0.999771237373352,
      0.9989833831787109,
      0.9983957409858704,
      0.999599039554596,
      0.998502254486084,
      0.992270827293396,
      0.9948196411132812,
      0.997809886932373,
      0.9878120422363281,
      0.9772883653640747,
      0.9930477738380432,
      0.9953922629356384,
      0.99933922290802,
      0.9998244047164917,
      0.999946117401123,
      0.9999220371246338,
      0.9999225735664368,
      0.9999595880508423,
      0.9999526739120483,
      0.9998844861984253,
      0.9999595880508423,
      0.9999691843986511,
      0.9999344944953918,
      0.9999305605888367,
      0.9999585747718811,
      0.999908983707428
    ],
    [
      0.4975021779537201,
      0.5388281345367432,
      0.54691481590271,
      0.5462062358856201,
      0.5878568887710571,
      0.618356466293335,
      0.5825321078300476,
      0.5626840591430664,
      0.6078869104385376,
      0.5970910787582397,
      0.5499953031539917,
      0.5482978820800781,
      0.5801947712898254,
      0.527703583240509,
      0.4947245121002197,
      0.5054595470428467,
      0.49676942825317383,
      0.508307933807373,
      0.5074365139007568,
      0.48458635807037354,
      0.5072281956672668,
      0.49631741642951965,
      0.5273568034172058,
      0.5402220487594604,
      0.5225071907043457,
      0.5059397220611572,
      0.5305041074752808,
      0.5079941749572754,
      0.47632914781570435,
      0.4606439173221588,
      0.47758999466896057,
      0.4437045753002167,
      0.45118457078933716,
      0.44949403405189514,
      0.43639427423477173,
      0.4414006471633911,
      0.4745790958404541,
      0.49079883098602295,
      0.45917627215385437,
      0.5013929605484009,
      0.5737504959106445,
      0.5385196805000305,
      0.5084776282310486,
      0.5989580750465393,
      0.5997495055198669,
      0.527809202671051,
      0.5297464728355408,
      0.5817353129386902,
      0.5444698333740234,
      0.5178545713424683,
      0.5351870059967041,
      0.48280084133148193,
      0.9998812675476074,
      0.9999633431434631,
      0.9999548196792603,
      0.9998833537101746,
      0.9999115467071533,
      0.99945467710495,
      0.998248815536499,
      0.9870849847793579,
      0.9509925246238708,
      0.9641515016555786,
      0.9261678457260132,
      0.9374388456344604,
      0.9223995208740234,
      0.951775312423706,
      0.9505053758621216,
      0.9850502014160156,
      0.992569625377655,
      0.9987217783927917,
      0.9994339942932129,
      0.999798059463501,
      0.999783992767334,
      0.9998041987419128,
      0.9997227787971497,
      0.9988106489181519,
      0.9975199699401855,
      0.9893044233322144,
      0.9707537889480591,
      0.9230464100837708,
      0.8895720839500427,
      0.8847354650497437,
      0.86490797996521,
      0.8968706727027893,
      0.9132858514785767,
      0.9505967497825623,
      0.9389290809631348,
      0.9732019901275635,
      0.9617661237716675,
      0.980791449546814,
      0.9831055402755737,
      0.9970636367797852,
      0.9982304573059082,
      0.9993334412574768,
      0.9966632723808289,
      0.9964998960494995,
      0.9931886196136475,
      0.981586754322052,
      0.9893207550048828,
      0.9989839196205139,
      0.9997594356536865,
      0.9998734593391418,
      0.9992266893386841,
      0.9998499751091003,
      0.9997414946556091,
      0.9999080896377563,
      0.9999301433563232,
      0.9997661709785461,
      0.9998738765716553,
      0.9998787641525269,
      0.9998927712440491,
      0.999482274055481,
      0.9992662668228149,
      0.9997574687004089,
      0.9998522400856018,
      0.9997397065162659,
      0.9995450377464294,
      0.999860942363739,
      0.999933660030365,
      0.9999496936798096,
      0.9999587535858154,
      0.9999253749847412,
      0.999943733215332,
      0.9998123049736023,
      0.999812662601471,
      0.9997720122337341,
      0.9997654557228088,
      0.9990846514701843,
      0.9963635206222534,
      0.987481415271759,
      0.9774996638298035,
      0.968500554561615,
      0.9620634317398071,
      0.9841490387916565,
      0.9974742531776428,
      0.999281644821167,
      0.9998601078987122,
      0.9996782541275024,
      0.9979735612869263,
      0.9896442890167236,
      0.9601015448570251,
      0.9064720869064331,
      0.8725700378417969,
      0.8354604244232178,
      0.8791453838348389,
      0.910155177116394,
      0.9662197828292847,
      0.9856826066970825,
      0.9978139400482178,
      0.9982498288154602,
      0.9995158314704895,
      0.9997813701629639,
      0.9999008774757385,
      0.9993934631347656,
      0.9991258382797241,
      0.9902510643005371,
      0.9628286361694336,
      0.9640869498252869,
      0.952538251876831,
      0.984859824180603,
      0.9981860518455505,
      0.999259889125824,
      0.9995317459106445,
      0.998885452747345,
      0.9982548952102661,
      0.9930853247642517,
      0.9831214547157288,
      0.9574914574623108,
      0.9408565759658813,
      0.9437888264656067,
      0.8971760869026184,
      0.9245636463165283,
      0.9750034809112549,
      0.9947412014007568,
      0.9867373108863831,
      0.9965367913246155,
      0.9892618060112,
      0.9998542070388794,
      0.9998771548271179,
      0.9998035430908203,
      0.9999374151229858,
      0.9998895525932312,
      0.9997486472129822,
      0.9998887181282043,
      0.9998874664306641,
      0.9999293684959412,
      0.999902606010437,
      0.9998044371604919,
      0.9994223713874817,
      0.9961842894554138,
      0.9866774082183838,
      0.9653691649436951,
      0.9568390846252441,
      0.9218028783798218,
      0.8695660829544067,
      0.8230881690979004,
      0.8600319027900696,
      0.9168974161148071,
      0.964457631111145,
      0.9720431566238403,
      0.9945114254951477,
      0.9984911680221558,
      0.9997520446777344,
      0.9998811483383179,
      0.9997748136520386,
      0.9997878670692444,
      0.999496340751648,
      0.9992105960845947,
      0.9991336464881897,
      0.9918245673179626,
      0.9762018918991089,
      0.9475860595703125,
      0.9155875444412231,
      0.9311760067939758,
      0.8561556935310364,
      0.8642823696136475,
      0.9139186143875122,
      0.8703494668006897,
      0.7952951788902283,
      0.8326435685157776,
      0.8755173087120056,
      0.8095695376396179,
      0.7735912203788757,
      0.8540507555007935,
      0.8577123284339905,
      0.7850679755210876,
      0.7958691120147705,
      0.882474422454834,
      0.8502822518348694,
      0.80037522315979,
      0.8678023815155029,
      0.9165235757827759,
      0.8746159672737122,
      0.8565854430198669,
      0.9392498135566711,
      0.9468511939048767,
      0.9224414825439453,
      0.9477746486663818,
      0.9784621596336365,
      0.9874022603034973,
      0.9985987544059753,
      0.9997103214263916,
      0.9999388456344604,
      0.9999468326568604,
      0.9998823404312134,
      0.99899822473526,
      0.9997791051864624,
      0.9997683763504028,
      0.999694287776947,
      0.9998394846916199,
      0.9999080896377563,
      0.9998844265937805,
      0.9998363256454468,
      0.9998838901519775,
      0.9999055862426758,
      0.9998311996459961,
      0.99981689453125,
      0.9997193217277527,
      0.9997755289077759,
      0.9997855424880981,
      0.9995366930961609,
      0.9982784390449524,
      0.9991987943649292,
      0.9996224045753479,
      0.9981853365898132,
      0.9968364238739014,
      0.9989667534828186,
      0.9993852972984314,
      0.9966603517532349,
      0.9969262480735779,
      0.9992081522941589,
      0.9982404708862305,
      0.991635262966156,
      0.9976245760917664,
      0.9993559122085571,
      0.9968598484992981,
      0.9937207102775574,
      0.9993424415588379,
      0.9991695284843445,
      0.9962348341941833,
      0.9987111687660217,
      0.9997392296791077,
      0.999463677406311,
      0.9988998770713806,
      0.9998584389686584,
      0.9998932480812073,
      0.9998304843902588,
      0.9998940825462341,
      0.9999306797981262,
      0.9998980164527893,
      0.9999012351036072,
      0.9999273419380188,
      0.9999068379402161,
      0.9998825788497925,
      0.9999684691429138,
      0.999957799911499,
      0.9999346137046814,
      0.9999178051948547,
      0.9998849034309387,
      0.9998918175697327,
      0.999952495098114,
      0.9999496340751648,
      0.9999566078186035,
      0.999943733215332,
      0.9999452233314514,
      0.9999473094940186,
      0.9999712705612183,
      0.9999672174453735,
      0.9999232888221741,
      0.9999260902404785,
      0.9998037815093994,
      0.9991905093193054,
      0.9986647367477417,
      0.999646782875061,
      0.9986254572868347,
      0.992572009563446,
      0.9947500824928284,
      0.9978150129318237,
      0.9881333708763123,
      0.9771865010261536,
      0.992704451084137,
      0.995357871055603,
      0.9993816614151001,
      0.9998454451560974,
      0.9999544620513916,
      0.9999344348907471,
      0.999934196472168,
      0.9999657273292542,
      0.9999585747718811,
      0.9998951554298401,
      0.9999626278877258,
      0.9999725818634033,
      0.9999406337738037,
      0.9999353289604187,
      0.9999617338180542,
      0.9999152421951294
    ],
    [
      0.5197016000747681,
      0.5676975250244141,
      0.5730020403862,
      0.5761049389839172,
      0.621680498123169,
      0.6553429365158081,
      0.6158614158630371,
      0.6062940359115601,
      0.6480461955070496,
      0.6360338926315308,
      0.5961317420005798,
      0.6025340557098389,
      0.633321225643158,
      0.5720816254615784,
      0.5369508266448975,
      0.5569574236869812,
      0.5377874374389648,
      0.5575382113456726,
      0.5567853450775146,
      0.527515172958374,
      0.5531876087188721,
      0.5426197052001953,
      0.5744200944900513,
      0.5831267833709717,
      0.5652886629104614,
      0.5501763820648193,
      0.5742108225822449,
      0.5546072721481323,
      0.5171434283256531,
      0.5071443319320679,
      0.5096219182014465,
      0.4775046110153198,
      0.4783674478530884,
      0.4717439115047455,
      0.4698627293109894,
      0.4814590811729431,
      0.5175899267196655,
      0.534485936164856,
      0.5109112858772278,
      0.564081072807312,
      0.6297935843467712,
      0.5964179039001465,
      0.5733283162117004,
      0.656523585319519,
      0.6507971286773682,
      0.5882523655891418,
      0.6009881496429443,
      0.648257851600647,
      0.5961322784423828,
      0.5678313970565796,
      0.5807387232780457,
      0.4991278648376465,
      0.9998849630355835,
      0.9999640583992004,
      0.9999567866325378,
      0.9998852610588074,
      0.9999166131019592,
      0.9994893670082092,
      0.9984632134437561,
      0.988232433795929,
      0.9557240009307861,
      0.9689531326293945,
      0.9335904121398926,
      0.9431556463241577,
      0.9330723285675049,
      0.959945797920227,
      0.9592404365539551,
      0.9895123243331909,
      0.9950705766677856,
      0.9989945292472839,
      0.9995508193969727,
      0.9998264312744141,
      0.9998091459274292,
      0.9998342990875244,
      0.9997739195823669,
      0.9991018772125244,
      0.9980612993240356,
      0.9922840595245361,
      0.9765498638153076,
      0.9309713244438171,
      0.8966547250747681,
      0.8940373659133911,
      0.8791694641113281,
      0.9080612659454346,
      0.924361526966095,
      0.9617619514465332,
      0.9475138187408447,
      0.9792088270187378,
      0.9674489498138428,
      0.9836957454681396,
      0.9856753349304199,
      0.9977355003356934,
      0.9985707998275757,
      0.9994508028030396,
      0.9970409274101257,
      0.9970794320106506,
      0.9947823286056519,
      0.9854883551597595,
      0.9911587834358215,
      0.9992328882217407,
      0.9998055696487427,
      0.9998937845230103,
      0.9993245005607605,
      0.9998792409896851,
      0.9998118877410889,
      0.9999299645423889,
      0.9999386668205261,
      0.9997965097427368,
      0.9998979568481445,
      0.9998955130577087,
      0.999914288520813,
      0.9995506405830383,
      0.9993759989738464,
      0.9998130202293396,
      0.9999005198478699,
      0.9998376965522766,
      0.999732494354248,
      0.999904215335846,
      0.9999497532844543,
      0.999955415725708,
      0.9999637603759766,
      0.9999302625656128,
      0.9999505281448364,
      0.9998348355293274,
      0.9998380541801453,
      0.9997956156730652,
      0.9997825026512146,
      0.9991040825843811,
      0.9961361885070801,
      0.9883302450180054,
      0.9793784618377686,
      0.9720410108566284,
      0.9655085802078247,
      0.9882519245147705,
      0.9981514811515808,
      0.9994427561759949,
      0.9998897314071655,
      0.9997496604919434,
      0.9983711242675781,
      0.9917966723442078,
      0.9640148878097534,
      0.9145889282226562,
      0.8850840330123901,
      0.8531036376953125,
      0.8934487700462341,
      0.9220194220542908,
      0.9743741154670715,
      0.9899835586547852,
      0.9984933137893677,
      0.9987059235572815,
      0.9996692538261414,
      0.9998603463172913,
      0.9999324679374695,
      0.9995771646499634,
      0.9993932843208313,
      0.9932829141616821,
      0.9717345833778381,
      0.9708179235458374,
      0.9599764347076416,
      0.9894987940788269,
      0.9988565444946289,
      0.9995054602622986,
      0.9996762871742249,
      0.9992767572402954,
      0.9989089369773865,
      0.99575275182724,
      0.9875447750091553,
      0.9663272500038147,
      0.950243353843689,
      0.9516527652740479,
      0.9054067730903625,
      0.9296177625656128,
      0.9777306318283081,
      0.9958836436271667,
      0.9893038868904114,
      0.9970690608024597,
      0.9908758997917175,
      0.9998633861541748,
      0.999884307384491,
      0.9998186826705933,
      0.9999415874481201,
      0.99989914894104,
      0.9997854232788086,
      0.9999012351036072,
      0.9998931288719177,
      0.9999325275421143,
      0.9999095797538757,
      0.9998258948326111,
      0.9995173811912537,
      0.9968227744102478,
      0.9887865781784058,
      0.9696415662765503,
      0.9607527256011963,
      0.9260603189468384,
      0.8746469616889954,
      0.8311547040939331,
      0.8662166595458984,
      0.9217667579650879,
      0.9675852656364441,
      0.9741924405097961,
      0.994257926940918,
      0.9985484480857849,
      0.9997557997703552,
      0.9998817443847656,
      0.999788761138916,
      0.9998018145561218,
      0.9995434284210205,
      0.9992467164993286,
      0.9991574883460999,
      0.9924184679985046,
      0.9776658415794373,
      0.9489466547966003,
      0.9185723066329956,
      0.9322246313095093,
      0.860397219657898,
      0.8674612045288086,
      0.9166373610496521,
      0.8761143088340759,
      0.8008785247802734,
      0.840057909488678,
      0.8813591003417969,
      0.8165428638458252,
      0.7819012999534607,
      0.8622539043426514,
      0.8677430748939514,
      0.7967352867126465,
      0.8104946613311768,
      0.894903302192688,
      0.8650155663490295,
      0.8171619772911072,
      0.8849299550056458,
      0.9307466149330139,
      0.8901937007904053,
      0.8769853711128235,
      0.9497551918029785,
      0.9568730592727661,
      0.9340245127677917,
      0.9566422700881958,
      0.985702633857727,
      0.9927148222923279,
      0.9992619752883911,
      0.9998266696929932,
      0.9999538064002991,
      0.9999524354934692,
      0.9998903274536133,
      0.9990671873092651,
      0.9998046159744263,
      0.999785840511322,
      0.9997237324714661,
      0.9998636245727539,
      0.999923825263977,
      0.9998981356620789,
      0.999863862991333,
      0.99991375207901,
      0.9999305009841919,
      0.9998618960380554,
      0.9998576641082764,
      0.9998273253440857,
      0.9998576641082764,
      0.9998350739479065,
      0.9997034668922424,
      0.9988672137260437,
      0.9994381666183472,
      0.999735951423645,
      0.9987123608589172,
      0.9978941679000854,
      0.9992871284484863,
      0.9995450377464294,
      0.997579038143158,
      0.9977547526359558,
      0.9993918538093567,
      0.9986724853515625,
      0.993560254573822,
      0.9980650544166565,
      0.9994334578514099,
      0.9972265958786011,
      0.9948434233665466,
      0.9994058012962341,
      0.9992588758468628,
      0.9967167377471924,
      0.9988477826118469,
      0.9997532963752747,
      0.9995189309120178,
      0.9989882111549377,
      0.9998667240142822,
      0.9999019503593445,
      0.9998441338539124,
      0.9998961687088013,
      0.9999352097511292,
      0.9999061226844788,
      0.9999047517776489,
      0.999928891658783,
      0.9999091029167175,
      0.9998847246170044,
      0.9999693036079407,
      0.9999597072601318,
      0.9999383091926575,
      0.9999216198921204,
      0.9998900294303894,
      0.9998935461044312,
      0.9999531507492065,
      0.9999518394470215,
      0.9999581575393677,
      0.9999462962150574,
      0.999947726726532,
      0.9999494552612305,
      0.999972403049469,
      0.9999688863754272,
      0.9999272227287292,
      0.9999289512634277,
      0.9998139142990112,
      0.9992495775222778,
      0.9987219572067261,
      0.9996486306190491,
      0.9986134171485901,
      0.9923565983772278,
      0.9943845272064209,
      0.9977054595947266,
      0.9875977635383606,
      0.9752849340438843,
      0.9921756982803345,
      0.9951809644699097,
      0.9993345737457275,
      0.9998498558998108,
      0.999957263469696,
      0.9999387264251709,
      0.9999380707740784,
      0.9999680519104004,
      0.9999606609344482,
      0.9998992085456848,
      0.9999635219573975,
      0.9999733567237854,
      0.999942421913147,
      0.9999364614486694,
      0.9999624490737915,
      0.999917209148407
    ],
    [
      0.5393085479736328,
      0.5973800420761108,
      0.5991868376731873,
      0.6022611856460571,
      0.6472631096839905,
      0.6769912838935852,
      0.6399514675140381,
      0.6349655389785767,
      0.6769260764122009,
      0.6613333821296692,
      0.6290422081947327,
      0.6363809704780579,
      0.6677569150924683,
      0.6090682744979858,
      0.5768628716468811,
      0.594017744064331,
      0.5779882073402405,
      0.6045129895210266,
      0.5959810018539429,
      0.5689875483512878,
      0.5841114521026611,
      0.5797706246376038,
      0.6080535054206848,
      0.611323356628418,
      0.5937626361846924,
      0.5767849087715149,
      0.6024954319000244,
      0.5822515487670898,
      0.5417855381965637,
      0.5331392288208008,
      0.5253080129623413,
      0.49537938833236694,
      0.48699843883514404,
      0.482136070728302,
      0.4865538775920868,
      0.5018806457519531,
      0.5477221608161926,
      0.5587776899337769,
      0.5352579355239868,
      0.5906709432601929,
      0.6518673896789551,
      0.6208838224411011,
      0.6023545265197754,
      0.6774851679801941,
      0.6713366508483887,
      0.6140850782394409,
      0.6306421756744385,
      0.6680009961128235,
      0.6186403036117554,
      0.5840303301811218,
      0.5915606021881104,
      0.4897436797618866,
      0.9998877644538879,
      0.9999644160270691,
      0.9999582171440125,
      0.9998876452445984,
      0.9999227523803711,
      0.9995232820510864,
      0.9986395239830017,
      0.9898211359977722,
      0.9592509269714355,
      0.9724821448326111,
      0.939490556716919,
      0.948952317237854,
      0.9398847818374634,
      0.9651432633399963,
      0.9641818404197693,
      0.9920266270637512,
      0.9963134527206421,
      0.999199628829956,
      0.9996209740638733,
      0.9998435378074646,
      0.9998247027397156,
      0.9998528361320496,
      0.9998058080673218,
      0.9992735981941223,
      0.9984057545661926,
      0.9939970970153809,
      0.9801504611968994,
      0.9336348176002502,
      0.9035158157348633,
      0.9033340215682983,
      0.890285849571228,
      0.9161049127578735,
      0.9326879382133484,
      0.967125415802002,
      0.9524414539337158,
      0.9821975231170654,
      0.9713611602783203,
      0.9857855439186096,
      0.9878045320510864,
      0.9981999397277832,
      0.9989153146743774,
      0.9995939135551453,
      0.9979307055473328,
      0.9979222416877747,
      0.9963215589523315,
      0.9887693524360657,
      0.9933889508247375,
      0.9994997978210449,
      0.9998611807823181,
      0.9999146461486816,
      0.9994016289710999,
      0.9999023079872131,
      0.9998596906661987,
      0.999945342540741,
      0.9999464154243469,
      0.9998088479042053,
      0.9999086856842041,
      0.9999032616615295,
      0.9999274015426636,
      0.9995994567871094,
      0.9994357228279114,
      0.9998409152030945,
      0.9999234676361084,
      0.9998773336410522,
      0.9998172521591187,
      0.9999257326126099,
      0.9999576210975647,
      0.999957263469696,
      0.9999644756317139,
      0.9999308586120605,
      0.9999549388885498,
      0.9998505115509033,
      0.9998573660850525,
      0.9998210668563843,
      0.9998182654380798,
      0.9992944002151489,
      0.9969583749771118,
      0.9905951023101807,
      0.9828518033027649,
      0.9769439101219177,
      0.9710071086883545,
      0.9911143183708191,
      0.9986622333526611,
      0.9995467662811279,
      0.9999080896377563,
      0.9997968673706055,
      0.9986750483512878,
      0.9935401678085327,
      0.9702353477478027,
      0.9208179712295532,
      0.8942830562591553,
      0.8664478063583374,
      0.9058693051338196,
      0.9300203323364258,
      0.9761430621147156,
      0.9904689788818359,
      0.9987731575965881,
      0.9989227056503296,
      0.9997486472129822,
      0.9998958706855774,
      0.9999479651451111,
      0.9996814131736755,
      0.9995532035827637,
      0.9952624440193176,
      0.975999116897583,
      0.9756325483322144,
      0.9658809900283813,
      0.9927133917808533,
      0.999151885509491,
      0.9996146559715271,
      0.9997432231903076,
      0.9994534254074097,
      0.9991868734359741,
      0.9968739151954651,
      0.9904663562774658,
      0.9705426096916199,
      0.9551567435264587,
      0.9573062658309937,
      0.9108218550682068,
      0.9332948923110962,
      0.9801008105278015,
      0.9966781735420227,
      0.9911925792694092,
      0.9975255727767944,
      0.9924045205116272,
      0.9998692274093628,
      0.9998882412910461,
      0.9998274445533752,
      0.9999440908432007,
      0.9999058246612549,
      0.9998069405555725,
      0.9999096393585205,
      0.9998970031738281,
      0.9999350905418396,
      0.999915361404419,
      0.9998385310173035,
      0.9995883107185364,
      0.9973154067993164,
      0.9902650117874146,
      0.9708832502365112,
      0.9633300304412842,
      0.9290791153907776,
      0.8802775740623474,
      0.8372559547424316,
      0.8719902038574219,
      0.9249911308288574,
      0.9694036245346069,
      0.9756984710693359,
      0.9945569038391113,
      0.9986439943313599,
      0.9997632503509521,
      0.9998803734779358,
      0.9997937083244324,
      0.9998051524162292,
      0.9995599389076233,
      0.9992578625679016,
      0.9991719126701355,
      0.9927069544792175,
      0.9785348773002625,
      0.9495886564254761,
      0.9204854965209961,
      0.9325709939002991,
      0.8617454171180725,
      0.8676676750183105,
      0.9161838293075562,
      0.8782612085342407,
      0.805976152420044,
      0.8449065685272217,
      0.8854469060897827,
      0.8233122825622559,
      0.7905252575874329,
      0.8687504529953003,
      0.8754286170005798,
      0.8062137365341187,
      0.8233965635299683,
      0.9028370380401611,
      0.8766831755638123,
      0.8321553468704224,
      0.8955458998680115,
      0.9392173290252686,
      0.9022995233535767,
      0.8932682275772095,
      0.9595286846160889,
      0.966031551361084,
      0.942161500453949,
      0.9628193378448486,
      0.990501344203949,
      0.9962451457977295,
      0.9996055960655212,
      0.9998874068260193,
      0.9999618530273438,
      0.9999545216560364,
      0.9998931288719177,
      0.9991011023521423,
      0.9998152852058411,
      0.9997925162315369,
      0.9997367858886719,
      0.9998741745948792,
      0.9999306201934814,
      0.999904215335846,
      0.9998765587806702,
      0.9999284744262695,
      0.9999424815177917,
      0.9998777508735657,
      0.9998796582221985,
      0.9998766183853149,
      0.9998956322669983,
      0.9998622536659241,
      0.9997848868370056,
      0.999161422252655,
      0.9995980858802795,
      0.9997914433479309,
      0.9990462064743042,
      0.9983465671539307,
      0.9994370937347412,
      0.9996347427368164,
      0.9980009198188782,
      0.9981561899185181,
      0.9994933605194092,
      0.9988968968391418,
      0.9946794509887695,
      0.9983339905738831,
      0.999493420124054,
      0.9975280165672302,
      0.9955728054046631,
      0.9994785189628601,
      0.9993506073951721,
      0.9971013069152832,
      0.9989443421363831,
      0.9997764229774475,
      0.9995853304862976,
      0.9990681409835815,
      0.9998757243156433,
      0.9999094009399414,
      0.9998531937599182,
      0.9998992085456848,
      0.9999375939369202,
      0.9999086856842041,
      0.9999053478240967,
      0.9999296069145203,
      0.9999105334281921,
      0.999886691570282,
      0.9999698996543884,
      0.9999607801437378,
      0.9999402761459351,
      0.9999239444732666,
      0.9998927116394043,
      0.9998947978019714,
      0.9999541640281677,
      0.9999539852142334,
      0.9999594688415527,
      0.999947726726532,
      0.9999491572380066,
      0.9999505877494812,
      0.999972939491272,
      0.9999699592590332,
      0.9999292492866516,
      0.99992835521698,
      0.9998066425323486,
      0.9991828799247742,
      0.998534619808197,
      0.9996225237846375,
      0.9985241889953613,
      0.9918821454048157,
      0.9941732883453369,
      0.9976252913475037,
      0.9873248934745789,
      0.9740490317344666,
      0.9921228289604187,
      0.9953442811965942,
      0.9993484616279602,
      0.9998557567596436,
      0.9999590516090393,
      0.9999415278434753,
      0.9999406337738037,
      0.9999694228172302,
      0.9999617338180542,
      0.9999011158943176,
      0.9999642372131348,
      0.9999739527702332,
      0.9999430179595947,
      0.9999369978904724,
      0.9999630451202393,
      0.9999187588691711
    ],
    [
      0.5613524913787842,
      0.622771680355072,
      0.623712956905365,
      0.6275161504745483,
      0.6718679666519165,
      0.6963624358177185,
      0.6633092164993286,
      0.6588099598884583,
      0.7011269927024841,
      0.6856625080108643,
      0.6557459831237793,
      0.6611487865447998,
      0.691713273525238,
      0.6399548053741455,
      0.613534152507782,
      0.6262296438217163,
      0.6214646100997925,
      0.6361479163169861,
      0.62862628698349,
      0.6087311506271362,
      0.6110024452209473,
      0.6115231513977051,
      0.6382086277008057,
      0.6392530202865601,
      0.6215541362762451,
      0.6082229614257812,
      0.6359675526618958,
      0.613560140132904,
      0.5789264440536499,
      0.5767555236816406,
      0.5521480441093445,
      0.5313228368759155,
      0.5086510181427002,
      0.4998265504837036,
      0.5179849863052368,
      0.5381667017936707,
      0.5950626730918884,
      0.6052345633506775,
      0.5831298232078552,
      0.632516086101532,
      0.68620365858078,
      0.651802659034729,
      0.641632080078125,
      0.7066947221755981,
      0.6965821981430054,
      0.6435335278511047,
      0.6635481119155884,
      0.6987735033035278,
      0.644277036190033,
      0.6087815165519714,
      0.6195194125175476,
      0.505202054977417,
      0.9998922348022461,
      0.9999650120735168,
      0.9999597668647766,
      0.9998887777328491,
      0.9999271631240845,
      0.9995501041412354,
      0.9987842440605164,
      0.9912492632865906,
      0.9619409441947937,
      0.9764460921287537,
      0.945328950881958,
      0.9549503326416016,
      0.9440617561340332,
      0.9698846936225891,
      0.9679927229881287,
      0.9937372207641602,
      0.9970981478691101,
      0.9993430972099304,
      0.9996716976165771,
      0.9998554587364197,
      0.9998337626457214,
      0.9998655319213867,
      0.9998261332511902,
      0.9993876218795776,
      0.9986436367034912,
      0.995128870010376,
      0.9809680581092834,
      0.9385954141616821,
      0.9097229242324829,
      0.9096680283546448,
      0.9002968072891235,
      0.926420271396637,
      0.9408044815063477,
      0.9712706208229065,
      0.9567872285842896,
      0.9858883023262024,
      0.9740699529647827,
      0.9875513315200806,
      0.9893708229064941,
      0.9984538555145264,
      0.999082088470459,
      0.9996514916419983,
      0.9982411861419678,
      0.998207688331604,
      0.99681156873703,
      0.9899969100952148,
      0.9942675232887268,
      0.9995966553688049,
      0.9998812079429626,
      0.9999236464500427,
      0.9994402527809143,
      0.9999115467071533,
      0.9998786449432373,
      0.9999507069587708,
      0.9999467730522156,
      0.9998120665550232,
      0.9999133348464966,
      0.9999063611030579,
      0.9999337196350098,
      0.9996247291564941,
      0.9994779825210571,
      0.9998581409454346,
      0.999934732913971,
      0.9998951554298401,
      0.999855637550354,
      0.9999350309371948,
      0.9999611377716064,
      0.9999576807022095,
      0.9999655485153198,
      0.9999309778213501,
      0.999957263469696,
      0.9998608231544495,
      0.9998709559440613,
      0.9998361468315125,
      0.9998345971107483,
      0.9993860125541687,
      0.9971895217895508,
      0.9912683367729187,
      0.9840488433837891,
      0.9789784550666809,
      0.9738495349884033,
      0.992754340171814,
      0.9988889694213867,
      0.9996020197868347,
      0.9999179244041443,
      0.9998222589492798,
      0.9988382458686829,
      0.9944998025894165,
      0.9730952382087708,
      0.9247443675994873,
      0.9019741415977478,
      0.877244234085083,
      0.9151227474212646,
      0.9381517171859741,
      0.9823548793792725,
      0.9936587810516357,
      0.9990578889846802,
      0.9991467595100403,
      0.9997937679290771,
      0.999915361404419,
      0.9999557733535767,
      0.9997402429580688,
      0.9996386170387268,
      0.9964443445205688,
      0.9806810617446899,
      0.981163740158081,
      0.9718822836875916,
      0.994868278503418,
      0.9993534684181213,
      0.99969083070755,
      0.9997838735580444,
      0.9995670914649963,
      0.9993389844894409,
      0.9974236488342285,
      0.9903333187103271,
      0.9738918542861938,
      0.962908923625946,
      0.9601588249206543,
      0.9150813221931458,
      0.9366114139556885,
      0.9822288751602173,
      0.9972911477088928,
      0.9932127594947815,
      0.997992753982544,
      0.9940738081932068,
      0.9998756051063538,
      0.9998927116394043,
      0.9998360872268677,
      0.9999464750289917,
      0.9999107718467712,
      0.99982750415802,
      0.9999175667762756,
      0.9998999238014221,
      0.9999362230300903,
      0.9999192953109741,
      0.9998496174812317,
      0.9996551871299744,
      0.9977238178253174,
      0.9912112355232239,
      0.9750509262084961,
      0.967989444732666,
      0.9338215589523315,
      0.887569785118103,
      0.8434670567512512,
      0.8781944513320923,
      0.9289019107818604,
      0.9714903235435486,
      0.9766438007354736,
      0.9944300055503845,
      0.9987123012542725,
      0.9997686743736267,
      0.9998829960823059,
      0.9997987747192383,
      0.9998089671134949,
      0.9995803833007812,
      0.9992849826812744,
      0.9992096424102783,
      0.993105411529541,
      0.9798693060874939,
      0.9479238986968994,
      0.9237952828407288,
      0.9342002272605896,
      0.8668199777603149,
      0.8717336654663086,
      0.9184126257896423,
      0.8818660974502563,
      0.8132714629173279,
      0.8495250940322876,
      0.8896461725234985,
      0.8310776948928833,
      0.8012036085128784,
      0.8751915693283081,
      0.884387731552124,
      0.8172416687011719,
      0.8361237645149231,
      0.9079164266586304,
      0.8884307742118835,
      0.8467239141464233,
      0.9061354398727417,
      0.9460092782974243,
      0.9119102954864502,
      0.9056455492973328,
      0.9657883644104004,
      0.9721153974533081,
      0.9486315250396729,
      0.9685485363006592,
      0.9941973090171814,
      0.9983304142951965,
      0.9997461438179016,
      0.9999150633811951,
      0.9999653697013855,
      0.9999549388885498,
      0.9998950362205505,
      0.9991248250007629,
      0.9998217821121216,
      0.9997957944869995,
      0.9997448921203613,
      0.9998804330825806,
      0.9999342560768127,
      0.9999076128005981,
      0.9998846650123596,
      0.9999374151229858,
      0.9999490976333618,
      0.9998880624771118,
      0.9998940229415894,
      0.9999037384986877,
      0.9999169707298279,
      0.9998800754547119,
      0.9998342394828796,
      0.999345064163208,
      0.9996926188468933,
      0.9998310208320618,
      0.9993150234222412,
      0.9987013339996338,
      0.9995507597923279,
      0.9996969699859619,
      0.9983857274055481,
      0.9984926581382751,
      0.9995782375335693,
      0.9991101622581482,
      0.9955865740776062,
      0.9985755681991577,
      0.9995657205581665,
      0.9978543519973755,
      0.9962480068206787,
      0.9995519518852234,
      0.9994226098060608,
      0.9973332285881042,
      0.9990412592887878,
      0.9997926354408264,
      0.9996299743652344,
      0.9991302490234375,
      0.9998831748962402,
      0.999916136264801,
      0.9998612999916077,
      0.9999023079872131,
      0.999940037727356,
      0.9999116659164429,
      0.9999068379402161,
      0.9999311566352844,
      0.999912440776825,
      0.9998882412910461,
      0.9999706745147705,
      0.9999620318412781,
      0.9999421834945679,
      0.999925971031189,
      0.9998950362205505,
      0.9998950362205505,
      0.9999547600746155,
      0.9999553561210632,
      0.9999604821205139,
      0.9999493956565857,
      0.9999494552612305,
      0.9999521970748901,
      0.9999738931655884,
      0.9999712705612183,
      0.9999313354492188,
      0.9999253749847412,
      0.9997844099998474,
      0.9989378452301025,
      0.9980730414390564,
      0.9995573163032532,
      0.998280942440033,
      0.9908487200737,
      0.9938383102416992,
      0.9974720478057861,
      0.9859074354171753,
      0.9719250202178955,
      0.9923309683799744,
      0.9957857131958008,
      0.9994135499000549,
      0.9998640418052673,
      0.9999610185623169,
      0.9999443292617798,
      0.9999433159828186,
      0.9999706745147705,
      0.9999629259109497,
      0.9999028444290161,
      0.9999647736549377,
      0.9999744892120361,
      0.9999433755874634,
      0.9999373555183411,
      0.9999635815620422,
      0.9999200701713562
    ],
    [
      0.5838342905044556,
      0.6486958861351013,
      0.6452460289001465,
      0.6447852849960327,
      0.6886522769927979,
      0.7122500538825989,
      0.6811679601669312,
      0.6763280034065247,
      0.717865526676178,
      0.7036445140838623,
      0.6752123832702637,
      0.6801815629005432,
      0.7106195092201233,
      0.6683855652809143,
      0.6434621810913086,
      0.6554856300354004,
      0.6558771729469299,
      0.667684018611908,
      0.6617493629455566,
      0.646734356880188,
      0.6400284767150879,
      0.6377053260803223,
      0.6597854495048523,
      0.6629807949066162,
      0.6435955762863159,
      0.6329864263534546,
      0.6586016416549683,
      0.6360616683959961,
      0.604651153087616,
      0.6009868383407593,
      0.5728156566619873,
      0.5619938969612122,
      0.5349738597869873,
      0.5165548324584961,
      0.5457968711853027,
      0.5716572403907776,
      0.6356329917907715,
      0.6388093829154968,
      0.6143304109573364,
      0.6590631604194641,
      0.7103773355484009,
      0.6713398694992065,
      0.6644193530082703,
      0.7249947190284729,
      0.7160019874572754,
      0.6644272208213806,
      0.6855812072753906,
      0.7187824845314026,
      0.6659622192382812,
      0.6331535577774048,
      0.6435608267784119,
      0.5351132750511169,
      0.9998947381973267,
      0.9999654293060303,
      0.9999609589576721,
      0.9998955130577087,
      0.9999336004257202,
      0.999590277671814,
      0.9989230632781982,
      0.9924046993255615,
      0.9649907350540161,
      0.979414701461792,
      0.9514384865760803,
      0.9601899981498718,
      0.9492149353027344,
      0.974332332611084,
      0.9716256856918335,
      0.9950293898582458,
      0.9976667165756226,
      0.999454140663147,
      0.9997099041938782,
      0.9998651146888733,
      0.9998396039009094,
      0.9998756051063538,
      0.9998437762260437,
      0.9994795322418213,
      0.998857855796814,
      0.996228814125061,
      0.9845921993255615,
      0.9449508786201477,
      0.9163937568664551,
      0.9165158271789551,
      0.9082990884780884,
      0.9325191974639893,
      0.9464820623397827,
      0.9744596481323242,
      0.9619561433792114,
      0.9879566431045532,
      0.9763978719711304,
      0.9891626834869385,
      0.9906467795372009,
      0.9986119270324707,
      0.999172031879425,
      0.9996832609176636,
      0.9984439015388489,
      0.9983389377593994,
      0.9970830082893372,
      0.9906288385391235,
      0.9946951866149902,
      0.9996270537376404,
      0.9998887181282043,
      0.9999270439147949,
      0.9994537830352783,
      0.999915599822998,
      0.9998875260353088,
      0.9999536871910095,
      0.9999476075172424,
      0.9998124837875366,
      0.9999146461486816,
      0.999906599521637,
      0.9999361038208008,
      0.9996364116668701,
      0.9994919300079346,
      0.9998646378517151,
      0.9999393224716187,
      0.9999037384986877,
      0.9998754262924194,
      0.9999400973320007,
      0.9999633431434631,
      0.9999579191207886,
      0.9999662637710571,
      0.9999306201934814,
      0.9999585151672363,
      0.9998664855957031,
      0.999878466129303,
      0.9998438358306885,
      0.9998431205749512,
      0.9994244575500488,
      0.9973013401031494,
      0.9917754530906677,
      0.9848445653915405,
      0.9802810549736023,
      0.97586590051651,
      0.9938889741897583,
      0.9990478157997131,
      0.9996429085731506,
      0.999924898147583,
      0.999841034412384,
      0.9989610910415649,
      0.9952278137207031,
      0.9755363464355469,
      0.9282407760620117,
      0.9090902209281921,
      0.8860272765159607,
      0.9229719638824463,
      0.9452333450317383,
      0.9848373532295227,
      0.9949158430099487,
      0.999241292476654,
      0.9993376135826111,
      0.9998278021812439,
      0.9999295473098755,
      0.9999611377716064,
      0.9997791647911072,
      0.999692976474762,
      0.9972082376480103,
      0.9835323691368103,
      0.9847882986068726,
      0.9762356281280518,
      0.9961076974868774,
      0.9994772672653198,
      0.9997515678405762,
      0.9998182058334351,
      0.9996477365493774,
      0.9994646310806274,
      0.997934103012085,
      0.9914897680282593,
      0.9764007329940796,
      0.9656885862350464,
      0.9617351293563843,
      0.9193302989006042,
      0.9393910765647888,
      0.9818453192710876,
      0.9977128505706787,
      0.9946659803390503,
      0.9983416795730591,
      0.9952884912490845,
      0.9998802542686462,
      0.9998966455459595,
      0.9998446106910706,
      0.9999486804008484,
      0.9999164938926697,
      0.9998450875282288,
      0.999923586845398,
      0.9999030232429504,
      0.9999377131462097,
      0.9999241232872009,
      0.9998589158058167,
      0.9997079372406006,
      0.9980922937393188,
      0.992439329624176,
      0.978014349937439,
      0.9709799289703369,
      0.9379973411560059,
      0.8934303522109985,
      0.8513944149017334,
      0.8840962648391724,
      0.9322177171707153,
      0.97328782081604,
      0.978293776512146,
      0.9949476718902588,
      0.9988886117935181,
      0.9997952580451965,
      0.9998898506164551,
      0.99980628490448,
      0.999811589717865,
      0.9995988011360168,
      0.99932861328125,
      0.999315083026886,
      0.9949110150337219,
      0.9818633794784546,
      0.9471004009246826,
      0.926632821559906,
      0.9365212321281433,
      0.8716310262680054,
      0.8761545419692993,
      0.9215555787086487,
      0.8865741491317749,
      0.8203504085540771,
      0.855032742023468,
      0.894361138343811,
      0.8382962942123413,
      0.810271680355072,
      0.8816403746604919,
      0.8904122114181519,
      0.8281020522117615,
      0.8467277884483337,
      0.9133944511413574,
      0.8945329189300537,
      0.8580567836761475,
      0.9134237766265869,
      0.9503481388092041,
      0.9185522794723511,
      0.9139313697814941,
      0.966911256313324,
      0.9755574464797974,
      0.9542403221130371,
      0.9740442633628845,
      0.9961802959442139,
      0.9990200400352478,
      0.9998127818107605,
      0.9999309778213501,
      0.9999679327011108,
      0.9999552965164185,
      0.9998950362205505,
      0.9991312026977539,
      0.999823808670044,
      0.9997951984405518,
      0.9997472763061523,
      0.9998831152915955,
      0.9999359846115112,
      0.9999092817306519,
      0.9998889565467834,
      0.9999427795410156,
      0.9999538064002991,
      0.9998946785926819,
      0.9999029636383057,
      0.999921441078186,
      0.9999319911003113,
      0.9998925924301147,
      0.9998650550842285,
      0.9994691610336304,
      0.999757707118988,
      0.999858021736145,
      0.9994831681251526,
      0.9989430904388428,
      0.9996320009231567,
      0.9997417330741882,
      0.9986573457717896,
      0.998727023601532,
      0.9996357560157776,
      0.999253511428833,
      0.9962315559387207,
      0.9987691044807434,
      0.9996143579483032,
      0.9981186985969543,
      0.9968252182006836,
      0.9996222257614136,
      0.9994810819625854,
      0.9976136684417725,
      0.9991490244865417,
      0.9998131394386292,
      0.9996675252914429,
      0.9992336630821228,
      0.9998936057090759,
      0.9999223351478577,
      0.9998742938041687,
      0.9999109506607056,
      0.9999421834945679,
      0.9999147057533264,
      0.9999117255210876,
      0.9999334812164307,
      0.9999134540557861,
      0.9998895525932312,
      0.9999712705612183,
      0.999963104724884,
      0.999943733215332,
      0.9999262690544128,
      0.9998962879180908,
      0.9998956322669983,
      0.9999558329582214,
      0.9999570846557617,
      0.999961256980896,
      0.9999507665634155,
      0.9999505281448364,
      0.9999534487724304,
      0.9999744892120361,
      0.9999720454216003,
      0.9999325275421143,
      0.9999253749847412,
      0.9997730851173401,
      0.9988088011741638,
      0.9978639483451843,
      0.9995505809783936,
      0.9983159303665161,
      0.9908075928688049,
      0.9941291809082031,
      0.9976764917373657,
      0.9862163066864014,
      0.9721431732177734,
      0.9932984709739685,
      0.9964656829833984,
      0.9994774460792542,
      0.9998734593391418,
      0.9999628067016602,
      0.9999459385871887,
      0.999945342540741,
      0.9999716281890869,
      0.9999635219573975,
      0.9999040961265564,
      0.9999651908874512,
      0.9999751448631287,
      0.9999437928199768,
      0.9999377131462097,
      0.99996417760849,
      0.9999213218688965
    ],
    [
      0.6041407585144043,
      0.6692801713943481,
      0.6635813117027283,
      0.6617302894592285,
      0.7043839693069458,
      0.7261459827423096,
      0.6994353532791138,
      0.6943773031234741,
      0.7338044047355652,
      0.7208549976348877,
      0.6961443424224854,
      0.6985770463943481,
      0.7295223474502563,
      0.6964016556739807,
      0.6706066131591797,
      0.6832170486450195,
      0.6895859241485596,
      0.6979024410247803,
      0.685204267501831,
      0.67774897813797,
      0.670229434967041,
      0.6637701988220215,
      0.6804203391075134,
      0.6815951466560364,
      0.6657201647758484,
      0.6536142826080322,
      0.6795904636383057,
      0.6574633121490479,
      0.6300967931747437,
      0.6293589472770691,
      0.5993956327438354,
      0.5884784460067749,
      0.556829035282135,
      0.5318198204040527,
      0.5712546706199646,
      0.603199303150177,
      0.6683502793312073,
      0.6636691093444824,
      0.643093466758728,
      0.6798087358474731,
      0.7304046154022217,
      0.6883927583694458,
      0.6839879751205444,
      0.7408296465873718,
      0.7305848598480225,
      0.6814812421798706,
      0.7057170867919922,
      0.73896324634552,
      0.6870014071464539,
      0.6531105637550354,
      0.6686004400253296,
      0.5958288311958313,
      0.9998968839645386,
      0.999966025352478,
      0.9999608397483826,
      0.9999023079872131,
      0.9999395608901978,
      0.9996250867843628,
      0.9990397691726685,
      0.9935580492019653,
      0.9682003259658813,
      0.9821792244911194,
      0.955075740814209,
      0.9662560224533081,
      0.9512966275215149,
      0.9789929389953613,
      0.9747897982597351,
      0.9960394501686096,
      0.9981184005737305,
      0.9995547533035278,
      0.9997472763061523,
      0.999875545501709,
      0.9998458623886108,
      0.999886155128479,
      0.9998615384101868,
      0.9995683431625366,
      0.9990688562393188,
      0.9970301389694214,
      0.9871877431869507,
      0.9508001804351807,
      0.9228736758232117,
      0.9236570596694946,
      0.9152887463569641,
      0.9391779899597168,
      0.9520525932312012,
      0.9775505661964417,
      0.9670621156692505,
      0.990310549736023,
      0.9794958233833313,
      0.9916666746139526,
      0.9926449656486511,
      0.9988924264907837,
      0.9993262887001038,
      0.9997233748435974,
      0.9986017346382141,
      0.9983948469161987,
      0.9971838593482971,
      0.9906456470489502,
      0.9946128129959106,
      0.9996191263198853,
      0.9998895525932312,
      0.9999284744262695,
      0.9994627833366394,
      0.9999172687530518,
      0.99989253282547,
      0.9999560117721558,
      0.9999483227729797,
      0.9998143315315247,
      0.9999163746833801,
      0.9999073147773743,
      0.9999381899833679,
      0.999647319316864,
      0.9995096921920776,
      0.9998710751533508,
      0.9999430179595947,
      0.9999104738235474,
      0.9998919367790222,
      0.9999445676803589,
      0.999965488910675,
      0.9999583959579468,
      0.9999669790267944,
      0.9999303817749023,
      0.9999601244926453,
      0.9998750686645508,
      0.999889075756073,
      0.999856173992157,
      0.999854564666748,
      0.9994783401489258,
      0.9974159598350525,
      0.9921406507492065,
      0.9850820302963257,
      0.9811497926712036,
      0.9776118397712708,
      0.994776725769043,
      0.9991838932037354,
      0.9996866583824158,
      0.9999330639839172,
      0.9998648166656494,
      0.9991310834884644,
      0.9960196018218994,
      0.9781943559646606,
      0.9324436187744141,
      0.915665864944458,
      0.8941444754600525,
      0.9301632046699524,
      0.9511399865150452,
      0.9856417179107666,
      0.9957972168922424,
      0.9993852376937866,
      0.9994982481002808,
      0.9998582601547241,
      0.9999416470527649,
      0.9999663829803467,
      0.9998284578323364,
      0.9997512698173523,
      0.9979009628295898,
      0.9863880276679993,
      0.9881330728530884,
      0.9800469875335693,
      0.9971137046813965,
      0.9995846748352051,
      0.9998143911361694,
      0.9998481273651123,
      0.9997162222862244,
      0.9995732307434082,
      0.9983993768692017,
      0.9926959276199341,
      0.9795562624931335,
      0.9687333106994629,
      0.9667518734931946,
      0.9232159852981567,
      0.9430918097496033,
      0.9851297736167908,
      0.9981980323791504,
      0.996055543422699,
      0.9986813068389893,
      0.9964359402656555,
      0.9998829960823059,
      0.9998980760574341,
      0.9998493194580078,
      0.999950110912323,
      0.9999207854270935,
      0.999864399433136,
      0.9999297857284546,
      0.9999042749404907,
      0.9999387264251709,
      0.9999277591705322,
      0.9998685121536255,
      0.9997581243515015,
      0.998448371887207,
      0.993606686592102,
      0.980701744556427,
      0.973813533782959,
      0.9420341849327087,
      0.8992105722427368,
      0.8587974905967712,
      0.8905199766159058,
      0.9373492002487183,
      0.9749417304992676,
      0.9770539999008179,
      0.9952574968338013,
      0.9989636540412903,
      0.9998122453689575,
      0.9998939633369446,
      0.9998135566711426,
      0.9998152256011963,
      0.9996157884597778,
      0.9993615746498108,
      0.999327540397644,
      0.9928634166717529,
      0.9817208647727966,
      0.948030412197113,
      0.9292051792144775,
      0.9382420778274536,
      0.8756000399589539,
      0.8802537322044373,
      0.9236143827438354,
      0.890335738658905,
      0.8263763189315796,
      0.8606874346733093,
      0.8983698487281799,
      0.8453496098518372,
      0.8205858469009399,
      0.8884023427963257,
      0.8966704607009888,
      0.8393730521202087,
      0.857282280921936,
      0.9182378053665161,
      0.9016103744506836,
      0.8681002259254456,
      0.9190829992294312,
      0.9548587799072266,
      0.9249557256698608,
      0.9194913506507874,
      0.9702928066253662,
      0.9785598516464233,
      0.9607020616531372,
      0.9794005155563354,
      0.9975431561470032,
      0.9994045495986938,
      0.9998608231544495,
      0.9999423623085022,
      0.9999703764915466,
      0.9999556541442871,
      0.9998955130577087,
      0.9991375207901001,
      0.9998253583908081,
      0.9997947216033936,
      0.9997491836547852,
      0.9998852610588074,
      0.999937117099762,
      0.999910295009613,
      0.9998927712440491,
      0.9999473094940186,
      0.999958336353302,
      0.9999011754989624,
      0.9999115467071533,
      0.9999368786811829,
      0.9999452829360962,
      0.9999052882194519,
      0.999893844127655,
      0.9995995163917542,
      0.9998160600662231,
      0.9998840093612671,
      0.999619722366333,
      0.9991725087165833,
      0.999709963798523,
      0.999785840511322,
      0.9989141225814819,
      0.998960018157959,
      0.9996964931488037,
      0.9993937015533447,
      0.9968827366828918,
      0.9989631772041321,
      0.9996668100357056,
      0.9983882308006287,
      0.9973476529121399,
      0.9996764063835144,
      0.9995464086532593,
      0.9978430867195129,
      0.9992361664772034,
      0.9998356103897095,
      0.999714732170105,
      0.999335765838623,
      0.999901294708252,
      0.9999274611473083,
      0.9998846650123596,
      0.9999178051948547,
      0.9999444484710693,
      0.9999170899391174,
      0.9999157786369324,
      0.9999356865882874,
      0.9999146461486816,
      0.9998903274536133,
      0.9999718070030212,
      0.9999640583992004,
      0.9999450445175171,
      0.9999272227287292,
      0.9998981952667236,
      0.9998960494995117,
      0.9999554753303528,
      0.9999584555625916,
      0.9999627470970154,
      0.9999524354934692,
      0.9999518990516663,
      0.9999545812606812,
      0.9999750256538391,
      0.9999727606773376,
      0.9999341368675232,
      0.9999264478683472,
      0.9997678995132446,
      0.9987143278121948,
      0.9976959824562073,
      0.9995564818382263,
      0.9983713626861572,
      0.9907696843147278,
      0.9943968653678894,
      0.9978486895561218,
      0.9863161444664001,
      0.9720421433448792,
      0.9941834807395935,
      0.9969558715820312,
      0.999529242515564,
      0.9998810887336731,
      0.9999644160270691,
      0.999947190284729,
      0.9999468922615051,
      0.9999727010726929,
      0.9999639391899109,
      0.999904990196228,
      0.9999656081199646,
      0.9999755024909973,
      0.9999443292617798,
      0.9999380707740784,
      0.999964714050293,
      0.9999229907989502
    ],
    [
      0.6235880851745605,
      0.6892070174217224,
      0.6798778176307678,
      0.6801947355270386,
      0.7211557626724243,
      0.7387667298316956,
      0.7160466313362122,
      0.7123309969902039,
      0.7483301758766174,
      0.7377346158027649,
      0.7160385847091675,
      0.7155424356460571,
      0.7469015121459961,
      0.7192976474761963,
      0.6926954984664917,
      0.7040130496025085,
      0.7157414555549622,
      0.7238592505455017,
      0.7057268619537354,
      0.7010804414749146,
      0.6957696676254272,
      0.6857386231422424,
      0.699730396270752,
      0.701457679271698,
      0.6879297494888306,
      0.6762058734893799,
      0.6997607350349426,
      0.6791431307792664,
      0.652660608291626,
      0.6534737944602966,
      0.6282366514205933,
      0.6194813251495361,
      0.5763359069824219,
      0.550800085067749,
      0.5974615812301636,
      0.63153076171875,
      0.6973931193351746,
      0.6829056143760681,
      0.6678011417388916,
      0.6981794238090515,
      0.7455878853797913,
      0.7017807960510254,
      0.7007031440734863,
      0.7548006772994995,
      0.7426774501800537,
      0.6981552839279175,
      0.7234684824943542,
      0.7565127015113831,
      0.7078195810317993,
      0.6743173003196716,
      0.6972674131393433,
      0.6652312874794006,
      0.9998981952667236,
      0.9999668002128601,
      0.9999628663063049,
      0.9999108910560608,
      0.9999447464942932,
      0.9996556639671326,
      0.99906986951828,
      0.9917035102844238,
      0.970170259475708,
      0.9837785959243774,
      0.9578232765197754,
      0.9720056653022766,
      0.9599248170852661,
      0.983779788017273,
      0.9782423377037048,
      0.9967060089111328,
      0.998389482498169,
      0.9996194243431091,
      0.9997751116752625,
      0.9998828768730164,
      0.9998506307601929,
      0.9998932480812073,
      0.9998729825019836,
      0.9996230006217957,
      0.9992298483848572,
      0.997565746307373,
      0.9890457987785339,
      0.9552040696144104,
      0.9283780455589294,
      0.9294489622116089,
      0.9216381311416626,
      0.9456422328948975,
      0.9565490484237671,
      0.9800944924354553,
      0.9715161323547363,
      0.9923319816589355,
      0.9824197888374329,
      0.9937722682952881,
      0.994394063949585,
      0.9991483688354492,
      0.9994795322418213,
      0.9997639060020447,
      0.9987584352493286,
      0.9984604716300964,
      0.9972225427627563,
      0.9905657768249512,
      0.9945867657661438,
      0.9996212124824524,
      0.9998939037322998,
      0.999929666519165,
      0.9994760751724243,
      0.9999195337295532,
      0.9998968243598938,
      0.999957799911499,
      0.999949038028717,
      0.9998165369033813,
      0.9999179840087891,
      0.9999087452888489,
      0.9999402165412903,
      0.9996577501296997,
      0.9995230436325073,
      0.9998759031295776,
      0.9999458193778992,
      0.999914824962616,
      0.9999009966850281,
      0.9999476075172424,
      0.9999670386314392,
      0.9999589920043945,
      0.9999675154685974,
      0.9999301433563232,
      0.9999616146087646,
      0.9998829960823059,
      0.9998985528945923,
      0.9998695850372314,
      0.9998684525489807,
      0.9995450973510742,
      0.9976419806480408,
      0.9926762580871582,
      0.9853574633598328,
      0.9817643165588379,
      0.9786941409111023,
      0.9953364133834839,
      0.999279797077179,
      0.9997172355651855,
      0.9999392032623291,
      0.9998842477798462,
      0.9992761611938477,
      0.9966574907302856,
      0.9805184006690979,
      0.936091423034668,
      0.921173632144928,
      0.9007886052131653,
      0.9359579086303711,
      0.9555765390396118,
      0.9872509241104126,
      0.9964997172355652,
      0.9994848966598511,
      0.999606728553772,
      0.9998792409896851,
      0.9999491572380066,
      0.999969482421875,
      0.9998562335968018,
      0.9997787475585938,
      0.9982698559761047,
      0.9885290265083313,
      0.9901434779167175,
      0.982547402381897,
      0.9976344108581543,
      0.9996501803398132,
      0.9998524188995361,
      0.9998659491539001,
      0.9997602701187134,
      0.9996415972709656,
      0.9986918568611145,
      0.9934858679771423,
      0.9813621044158936,
      0.968676745891571,
      0.9683482646942139,
      0.9271441698074341,
      0.9481087327003479,
      0.9869868159294128,
      0.9984874129295349,
      0.9969409704208374,
      0.9989874958992004,
      0.9972754716873169,
      0.9998867511749268,
      0.9999006390571594,
      0.9998557567596436,
      0.9999518394470215,
      0.9999250173568726,
      0.9998781085014343,
      0.999934732913971,
      0.9999053478240967,
      0.9999395608901978,
      0.9999276399612427,
      0.999875545501709,
      0.9997934103012085,
      0.9986639618873596,
      0.9943012595176697,
      0.9830275177955627,
      0.9760637879371643,
      0.945713996887207,
      0.9053391218185425,
      0.8647705912590027,
      0.8964332342147827,
      0.9412603378295898,
      0.9760342836380005,
      0.9761589765548706,
      0.9955251216888428,
      0.9990730285644531,
      0.9998353123664856,
      0.9999017119407654,
      0.999823272228241,
      0.9998229742050171,
      0.9996441006660461,
      0.9994137287139893,
      0.9994040131568909,
      0.9934636950492859,
      0.9826147556304932,
      0.9503844380378723,
      0.9319591522216797,
      0.9405083060264587,
      0.881524920463562,
      0.8849309682846069,
      0.9264939427375793,
      0.8955066800117493,
      0.8345520496368408,
      0.8668057918548584,
      0.9026129841804504,
      0.8530155420303345,
      0.82989501953125,
      0.8935907483100891,
      0.9025266170501709,
      0.8484503626823425,
      0.8660244941711426,
      0.9225592017173767,
      0.9074347019195557,
      0.8770742416381836,
      0.9241750240325928,
      0.9582072496414185,
      0.9299178123474121,
      0.9253765344619751,
      0.9726434946060181,
      0.9804705381393433,
      0.964759886264801,
      0.9827699065208435,
      0.9983423948287964,
      0.9995549917221069,
      0.9998839497566223,
      0.9999498724937439,
      0.9999719858169556,
      0.999955952167511,
      0.9998960494995117,
      0.9991400837898254,
      0.9998259544372559,
      0.9997938275337219,
      0.9997503757476807,
      0.9998871088027954,
      0.999938428401947,
      0.9999120235443115,
      0.9998965859413147,
      0.9999508261680603,
      0.9999617338180542,
      0.9999067187309265,
      0.999918520450592,
      0.9999475479125977,
      0.9999538660049438,
      0.9999149441719055,
      0.9999133944511414,
      0.999701201915741,
      0.9998531341552734,
      0.999900758266449,
      0.9997081756591797,
      0.9993268847465515,
      0.9997594356536865,
      0.9998151063919067,
      0.9990925788879395,
      0.9991222023963928,
      0.9997403025627136,
      0.9994948506355286,
      0.9973233342170715,
      0.9991046190261841,
      0.9997079372406006,
      0.9986012578010559,
      0.9976722002029419,
      0.9997242093086243,
      0.9995987415313721,
      0.9980874061584473,
      0.9993172287940979,
      0.999853789806366,
      0.999752938747406,
      0.9994536638259888,
      0.9999105334281921,
      0.9999325275421143,
      0.9998958706855774,
      0.999925971031189,
      0.9999464154243469,
      0.9999194741249084,
      0.9999198913574219,
      0.9999374747276306,
      0.9999149441719055,
      0.9998906254768372,
      0.9999718070030212,
      0.9999647736549377,
      0.9999463558197021,
      0.9999275803565979,
      0.9998993277549744,
      0.9998962879180908,
      0.9999557733535767,
      0.9999600648880005,
      0.9999638199806213,
      0.9999538064002991,
      0.9999527931213379,
      0.9999555945396423,
      0.9999753832817078,
      0.9999730587005615,
      0.9999358057975769,
      0.9999310970306396,
      0.9997898936271667,
      0.9989341497421265,
      0.9980424046516418,
      0.9996125102043152,
      0.9985924363136292,
      0.991386890411377,
      0.9948330521583557,
      0.9980778694152832,
      0.9869423508644104,
      0.972267746925354,
      0.9949787855148315,
      0.9972774982452393,
      0.9995460510253906,
      0.9998863339424133,
      0.9999657869338989,
      0.9999479055404663,
      0.9999479651451111,
      0.999973475933075,
      0.9999640583992004,
      0.9999054074287415,
      0.9999657869338989,
      0.9999758005142212,
      0.9999444484710693,
      0.9999384880065918,
      0.9999648928642273,
      0.999923825263977
    ],
    [
      0.644702136516571,
      0.7069417834281921,
      0.6930245757102966,
      0.6937119960784912,
      0.7333868741989136,
      0.7506508827209473,
      0.7299772500991821,
      0.72711181640625,
      0.7598317265510559,
      0.7517632246017456,
      0.7309879660606384,
      0.7285271883010864,
      0.760492205619812,
      0.7353333234786987,
      0.7076289653778076,
      0.717658519744873,
      0.7335669994354248,
      0.7431880235671997,
      0.7212073802947998,
      0.7226758003234863,
      0.7188030481338501,
      0.7037127614021301,
      0.714692234992981,
      0.7191001176834106,
      0.7065478563308716,
      0.6943250894546509,
      0.7177491188049316,
      0.6967244148254395,
      0.6714165806770325,
      0.6699658632278442,
      0.649755597114563,
      0.6386883854866028,
      0.5943189859390259,
      0.5572774410247803,
      0.6171046495437622,
      0.6507958769798279,
      0.7119027972221375,
      0.6968850493431091,
      0.6854358911514282,
      0.7131760716438293,
      0.7567864060401917,
      0.7135162353515625,
      0.7125024199485779,
      0.7645241618156433,
      0.7516570091247559,
      0.7101783156394958,
      0.733376145362854,
      0.7676053047180176,
      0.7204397916793823,
      0.6831443309783936,
      0.7064363360404968,
      0.6855583190917969,
      0.9998996257781982,
      0.9999675154685974,
      0.9999643564224243,
      0.9999172687530518,
      0.9999487996101379,
      0.9996837973594666,
      0.9991603493690491,
      0.9928556084632874,
      0.972292959690094,
      0.9844376444816589,
      0.9615828990936279,
      0.9762784838676453,
      0.9643086194992065,
      0.9874380230903625,
      0.9812175035476685,
      0.9972097873687744,
      0.9985989332199097,
      0.999666154384613,
      0.9997959136962891,
      0.9998881220817566,
      0.999853789806366,
      0.9998986124992371,
      0.9998819828033447,
      0.9996662735939026,
      0.9993536472320557,
      0.9980617165565491,
      0.9905682802200317,
      0.9586430788040161,
      0.9325769543647766,
      0.934887170791626,
      0.9265516400337219,
      0.9505040645599365,
      0.9600180387496948,
      0.9820869565010071,
      0.9747534990310669,
      0.9935762882232666,
      0.9846941828727722,
      0.9947731494903564,
      0.995225727558136,
      0.9992681741714478,
      0.9995447993278503,
      0.9997787475585938,
      0.9987760186195374,
      0.9984243512153625,
      0.9971307516098022,
      0.9902263879776001,
      0.9944101572036743,
      0.999605119228363,
      0.9998913407325745,
      0.999929666519165,
      0.9994813799858093,
      0.999920129776001,
      0.9998980760574341,
      0.9999588131904602,
      0.9999499320983887,
      0.9998179078102112,
      0.9999188780784607,
      0.9999092221260071,
      0.999941349029541,
      0.9996634125709534,
      0.9995323419570923,
      0.9998795390129089,
      0.999947726726532,
      0.9999174475669861,
      0.9999061226844788,
      0.9999493360519409,
      0.9999679923057556,
      0.9999594688415527,
      0.9999676942825317,
      0.9999299645423889,
      0.9999623894691467,
      0.9998872876167297,
      0.999903678894043,
      0.9998754262924194,
      0.9998712539672852,
      0.999566912651062,
      0.9975935220718384,
      0.9925717115402222,
      0.9850138425827026,
      0.9817578196525574,
      0.979135274887085,
      0.9956113696098328,
      0.9993215799331665,
      0.9997325539588928,
      0.999942421913147,
      0.9998940229415894,
      0.9993675947189331,
      0.9969874620437622,
      0.9819682240486145,
      0.9384710192680359,
      0.9254932999610901,
      0.906453549861908,
      0.9420225620269775,
      0.9593676328659058,
      0.9885547161102295,
      0.9969421625137329,
      0.9995605945587158,
      0.9996644258499146,
      0.9998898506164551,
      0.9999528527259827,
      0.9999709725379944,
      0.9998698830604553,
      0.9997934103012085,
      0.9984424710273743,
      0.989740252494812,
      0.9911702871322632,
      0.9842286705970764,
      0.9974740147590637,
      0.999684751033783,
      0.9998719096183777,
      0.9998764991760254,
      0.9997864961624146,
      0.9996854066848755,
      0.9988841414451599,
      0.994088351726532,
      0.9828553795814514,
      0.9707518219947815,
      0.9709427952766418,
      0.9308075904846191,
      0.9515173435211182,
      0.9883277416229248,
      0.9987251162528992,
      0.9975230097770691,
      0.9991922974586487,
      0.9977636337280273,
      0.9998881220817566,
      0.9999015927314758,
      0.999859094619751,
      0.9999527335166931,
      0.999927818775177,
      0.9998884797096252,
      0.9999379515647888,
      0.9999049305915833,
      0.9999397993087769,
      0.9999300241470337,
      0.9998806118965149,
      0.9998176693916321,
      0.9989042282104492,
      0.9949209690093994,
      0.9830485582351685,
      0.9778900742530823,
      0.9489603042602539,
      0.9102894067764282,
      0.8703635334968567,
      0.9007967710494995,
      0.9441197514533997,
      0.9770641326904297,
      0.9768099784851074,
      0.9958029389381409,
      0.9991725087165833,
      0.9998539090156555,
      0.999907910823822,
      0.9998307228088379,
      0.9998282194137573,
      0.9996643662452698,
      0.9994522333145142,
      0.9994665384292603,
      0.9940691590309143,
      0.983583390712738,
      0.9524303674697876,
      0.9342043399810791,
      0.9421648383140564,
      0.885162353515625,
      0.888321042060852,
      0.928987979888916,
      0.8992939591407776,
      0.8406894207000732,
      0.8716786503791809,
      0.9066702723503113,
      0.8595262765884399,
      0.837173581123352,
      0.8981364965438843,
      0.9072484970092773,
      0.8558500409126282,
      0.8730106949806213,
      0.925963282585144,
      0.9120259284973145,
      0.8841586709022522,
      0.927824079990387,
      0.9590005874633789,
      0.933578372001648,
      0.9300379753112793,
      0.9744874238967896,
      0.9817949533462524,
      0.9655979871749878,
      0.9852547645568848,
      0.9987360239028931,
      0.9996253848075867,
      0.999894917011261,
      0.9999532103538513,
      0.9999728798866272,
      0.9999561905860901,
      0.9998963475227356,
      0.9991448521614075,
      0.9998272657394409,
      0.9997938871383667,
      0.9997516870498657,
      0.9998884797096252,
      0.9999387264251709,
      0.9999121427536011,
      0.9998976588249207,
      0.9999518394470215,
      0.9999628663063049,
      0.9999081492424011,
      0.9999209642410278,
      0.9999521970748901,
      0.9999582767486572,
      0.9999194145202637,
      0.9999226331710815,
      0.9997547268867493,
      0.9998739957809448,
      0.9999109506607056,
      0.9997584223747253,
      0.9994246363639832,
      0.9997937083244324,
      0.9998365640640259,
      0.9992262125015259,
      0.9992448091506958,
      0.9997740387916565,
      0.999570369720459,
      0.9976810216903687,
      0.9992235898971558,
      0.9997360706329346,
      0.9988104104995728,
      0.9979222416877747,
      0.9997571110725403,
      0.9996371865272522,
      0.9983137845993042,
      0.9993839263916016,
      0.9998645782470703,
      0.9997747540473938,
      0.9995322227478027,
      0.9999169707298279,
      0.9999362826347351,
      0.999904215335846,
      0.9999327063560486,
      0.9999484419822693,
      0.9999222159385681,
      0.9999241828918457,
      0.9999396800994873,
      0.9999158382415771,
      0.9998914003372192,
      0.9999721050262451,
      0.9999653100967407,
      0.9999471306800842,
      0.9999279379844666,
      0.9999003410339355,
      0.9998964667320251,
      0.9999558925628662,
      0.9999610781669617,
      0.999964714050293,
      0.9999548196792603,
      0.9999535083770752,
      0.9999563097953796,
      0.9999756813049316,
      0.9999735355377197,
      0.999937117099762,
      0.9999338984489441,
      0.9998010396957397,
      0.9990254044532776,
      0.9981870055198669,
      0.9996383786201477,
      0.9986961483955383,
      0.9916102290153503,
      0.995207667350769,
      0.9982886910438538,
      0.9875496625900269,
      0.972643256187439,
      0.9957959055900574,
      0.9976632595062256,
      0.9995890259742737,
      0.9998926520347595,
      0.9999670386314392,
      0.9999487996101379,
      0.9999492168426514,
      0.999974250793457,
      0.9999642968177795,
      0.9999063014984131,
      0.9999661445617676,
      0.9999761581420898,
      0.9999446272850037,
      0.9999386668205261,
      0.9999651312828064,
      0.9999246001243591
    ],
    [
      0.6625021696090698,
      0.7220353484153748,
      0.7046128511428833,
      0.7058194875717163,
      0.7452389001846313,
      0.7616857886314392,
      0.744140625,
      0.7408120632171631,
      0.7705532312393188,
      0.7647063136100769,
      0.7447599768638611,
      0.7410507202148438,
      0.772480845451355,
      0.7481770515441895,
      0.7197007536888123,
      0.7300903797149658,
      0.7489984035491943,
      0.7588269114494324,
      0.7379521727561951,
      0.7405237555503845,
      0.7404870986938477,
      0.721813976764679,
      0.730309009552002,
      0.736453652381897,
      0.7233319282531738,
      0.7130087614059448,
      0.7336252927780151,
      0.7143223285675049,
      0.6933248043060303,
      0.6894788146018982,
      0.6729118824005127,
      0.6584500074386597,
      0.6169613599777222,
      0.5730714201927185,
      0.6499955058097839,
      0.6795560121536255,
      0.7276683449745178,
      0.7107896208763123,
      0.7040056586265564,
      0.7304602265357971,
      0.7671784162521362,
      0.7253466248512268,
      0.7256606817245483,
      0.7754353284835815,
      0.7601913809776306,
      0.7219056487083435,
      0.7444361448287964,
      0.7781809568405151,
      0.7309854030609131,
      0.6941646337509155,
      0.7215474843978882,
      0.7058899402618408,
      0.9999004602432251,
      0.9999682903289795,
      0.9999657273292542,
      0.9999248385429382,
      0.9999538660049438,
      0.9997311234474182,
      0.9992368817329407,
      0.9933929443359375,
      0.9739683270454407,
      0.986731767654419,
      0.9644070863723755,
      0.979423463344574,
      0.9676526188850403,
      0.989738404750824,
      0.9833811521530151,
      0.9975691437721252,
      0.9987831711769104,
      0.9997018575668335,
      0.9998127818107605,
      0.9998927712440491,
      0.99985671043396,
      0.9999030232429504,
      0.9998893737792969,
      0.9996998906135559,
      0.9994433522224426,
      0.9984134435653687,
      0.9917736053466797,
      0.9616833925247192,
      0.9359705448150635,
      0.9396389126777649,
      0.9308284521102905,
      0.9544202089309692,
      0.9628682136535645,
      0.9837182760238647,
      0.9775115251541138,
      0.9938464164733887,
      0.9868580102920532,
      0.995505154132843,
      0.9959543347358704,
      0.9993687868118286,
      0.9995986819267273,
      0.99979168176651,
      0.9987972378730774,
      0.9983384609222412,
      0.9969618320465088,
      0.9896697402000427,
      0.9939731359481812,
      0.9995615482330322,
      0.9998860955238342,
      0.9999285936355591,
      0.999484121799469,
      0.9999200105667114,
      0.9998980760574341,
      0.9999591112136841,
      0.9999491572380066,
      0.9998204112052917,
      0.9999207258224487,
      0.9999068379402161,
      0.9999421238899231,
      0.9996675848960876,
      0.9995432496070862,
      0.9998834133148193,
      0.9999495148658752,
      0.9999203681945801,
      0.9999112486839294,
      0.9999513626098633,
      0.9999688267707825,
      0.9999595284461975,
      0.9999677538871765,
      0.9999293684959412,
      0.9999629259109497,
      0.9998908638954163,
      0.9999079704284668,
      0.9998805522918701,
      0.9998747706413269,
      0.9995801448822021,
      0.9975515007972717,
      0.992264986038208,
      0.9843780994415283,
      0.9814878702163696,
      0.9793702363967896,
      0.9958494305610657,
      0.9993613362312317,
      0.9997463822364807,
      0.9999451041221619,
      0.9999023675918579,
      0.9994450807571411,
      0.9972595572471619,
      0.9833300709724426,
      0.9408558011054993,
      0.9292253851890564,
      0.9110389947891235,
      0.9470908641815186,
      0.9623254537582397,
      0.9895985722541809,
      0.9972813129425049,
      0.9996285438537598,
      0.9997133016586304,
      0.9998993873596191,
      0.9999558925628662,
      0.9999723434448242,
      0.9998805522918701,
      0.999806821346283,
      0.9985653758049011,
      0.9901649355888367,
      0.9914827346801758,
      0.9852885007858276,
      0.9976526498794556,
      0.9997252821922302,
      0.9998878240585327,
      0.9998858571052551,
      0.9998030662536621,
      0.9997206926345825,
      0.9990338087081909,
      0.9945767521858215,
      0.9840850830078125,
      0.9726557731628418,
      0.9738034009933472,
      0.9340013265609741,
      0.9546322822570801,
      0.9894520044326782,
      0.9988601803779602,
      0.9979293346405029,
      0.9993436336517334,
      0.9981383681297302,
      0.9998900294303894,
      0.9999030232429504,
      0.9998632669448853,
      0.9999538064002991,
      0.9999311566352844,
      0.999895453453064,
      0.999941349029541,
      0.9999057650566101,
      0.9999407529830933,
      0.9999333620071411,
      0.9998868107795715,
      0.9998398423194885,
      0.999103307723999,
      0.9954792261123657,
      0.9843208193778992,
      0.9794072508811951,
      0.9519038200378418,
      0.9142594337463379,
      0.876469075679779,
      0.9050832986831665,
      0.9467967748641968,
      0.9781523942947388,
      0.9778046607971191,
      0.9962303638458252,
      0.9993230104446411,
      0.9998739361763,
      0.9999144077301025,
      0.9998405575752258,
      0.9998354315757751,
      0.9996918439865112,
      0.9994943141937256,
      0.9995295405387878,
      0.9947900772094727,
      0.9849957227706909,
      0.9553186893463135,
      0.9367446899414062,
      0.9444242715835571,
      0.8892781138420105,
      0.8924071788787842,
      0.9319303035736084,
      0.9033051133155823,
      0.8472917675971985,
      0.8769733905792236,
      0.9111417531967163,
      0.8657543063163757,
      0.8442461490631104,
      0.9025538563728333,
      0.9113894701004028,
      0.8626405000686646,
      0.8789660334587097,
      0.9285783767700195,
      0.9160118103027344,
      0.8903276920318604,
      0.9310707449913025,
      0.9606680274009705,
      0.9368747472763062,
      0.9338131546974182,
      0.9758532047271729,
      0.982693612575531,
      0.965645432472229,
      0.9849166870117188,
      0.9979451894760132,
      0.9996400475502014,
      0.9999022483825684,
      0.9999551773071289,
      0.9999730587005615,
      0.9999564290046692,
      0.9998974204063416,
      0.9991494417190552,
      0.9998295903205872,
      0.9997953176498413,
      0.9997534155845642,
      0.9998902678489685,
      0.9999397397041321,
      0.9999127388000488,
      0.9998871684074402,
      0.9999527931213379,
      0.9999642968177795,
      0.9999102354049683,
      0.9999233484268188,
      0.9999560713768005,
      0.9999616146087646,
      0.9999227523803711,
      0.9999285340309143,
      0.9997931122779846,
      0.9998891949653625,
      0.9999178647994995,
      0.9997947216033936,
      0.9995278120040894,
      0.9998188614845276,
      0.9998528957366943,
      0.9993698596954346,
      0.9993423223495483,
      0.9997994899749756,
      0.9996283650398254,
      0.9979705214500427,
      0.9993081092834473,
      0.9997610449790955,
      0.9990119934082031,
      0.9981374144554138,
      0.9997846484184265,
      0.9996747970581055,
      0.9984958171844482,
      0.9994467496871948,
      0.9998760223388672,
      0.9997975826263428,
      0.9996074438095093,
      0.9999240636825562,
      0.9999396800994873,
      0.9999132752418518,
      0.9999402165412903,
      0.9999500513076782,
      0.9999247193336487,
      0.9999296069145203,
      0.9999419450759888,
      0.999916136264801,
      0.9998915791511536,
      0.9999721646308899,
      0.9999656677246094,
      0.999947726726532,
      0.9999280571937561,
      0.9999011754989624,
      0.9998968839645386,
      0.9999563694000244,
      0.999962568283081,
      0.9999657869338989,
      0.9999556541442871,
      0.9999537467956543,
      0.9999567270278931,
      0.9999758005142212,
      0.9999738335609436,
      0.9999383091926575,
      0.9999387860298157,
      0.9998248219490051,
      0.9992359280586243,
      0.9986347556114197,
      0.9997038841247559,
      0.9989029169082642,
      0.9925345778465271,
      0.9961023330688477,
      0.9986273050308228,
      0.9887758493423462,
      0.9740254878997803,
      0.99677973985672,
      0.9981202483177185,
      0.9996535181999207,
      0.999902069568634,
      0.9999687671661377,
      0.9999500513076782,
      0.9999508857727051,
      0.9999750256538391,
      0.9999644160270691,
      0.999906599521637,
      0.9999662041664124,
      0.9999762773513794,
      0.9999449253082275,
      0.9999391436576843,
      0.9999655485153198,
      0.9999257922172546
    ],
    [
      0.6813116073608398,
      0.7384897470474243,
      0.7170495986938477,
      0.7193264961242676,
      0.7562965154647827,
      0.7735722064971924,
      0.7578162550926208,
      0.7535151839256287,
      0.7804665565490723,
      0.7761861085891724,
      0.7573281526565552,
      0.7531595230102539,
      0.7829761505126953,
      0.759890615940094,
      0.731964111328125,
      0.7420763373374939,
      0.7618716955184937,
      0.7734297513961792,
      0.7524131536483765,
      0.7554837465286255,
      0.7571902275085449,
      0.7366513013839722,
      0.744608461856842,
      0.7513684034347534,
      0.7362492084503174,
      0.7276841402053833,
      0.7488147020339966,
      0.7290797233581543,
      0.7099730372428894,
      0.7086864709854126,
      0.6956050992012024,
      0.6803796887397766,
      0.6444301605224609,
      0.5994311571121216,
      0.6805996894836426,
      0.7102456092834473,
      0.7445522546768188,
      0.7249191403388977,
      0.7212035059928894,
      0.7465008497238159,
      0.7768506407737732,
      0.7368448972702026,
      0.7388597130775452,
      0.7855581045150757,
      0.7687376737594604,
      0.7339683771133423,
      0.7555462718009949,
      0.7876574993133545,
      0.7424980401992798,
      0.7068930268287659,
      0.7442899942398071,
      0.7273628115653992,
      0.9999010562896729,
      0.9999686479568481,
      0.9999667406082153,
      0.9999322295188904,
      0.9999584555625916,
      0.999775767326355,
      0.9993215799331665,
      0.9941372871398926,
      0.9759825468063354,
      0.9881776571273804,
      0.967619776725769,
      0.9809682965278625,
      0.9714995622634888,
      0.9917910695075989,
      0.9854106903076172,
      0.9978902339935303,
      0.9989727735519409,
      0.9997333288192749,
      0.9998284578323364,
      0.9998962879180908,
      0.9998587369918823,
      0.9999070167541504,
      0.9998961091041565,
      0.9997297525405884,
      0.9995245337486267,
      0.9987172484397888,
      0.9929531812667847,
      0.9646834135055542,
      0.9393260478973389,
      0.9437209367752075,
      0.934379518032074,
      0.9554750919342041,
      0.9651248455047607,
      0.9850533604621887,
      0.9798707962036133,
      0.99473637342453,
      0.9892321825027466,
      0.9965574741363525,
      0.9968645572662354,
      0.9994824528694153,
      0.9996610283851624,
      0.9998098611831665,
      0.9989038109779358,
      0.998361349105835,
      0.9969958066940308,
      0.9896649122238159,
      0.9939583539962769,
      0.9995558857917786,
      0.9998856782913208,
      0.9999288320541382,
      0.9994880557060242,
      0.9999204277992249,
      0.9998999834060669,
      0.9999599456787109,
      0.9999497532844543,
      0.9998212456703186,
      0.9999210834503174,
      0.9999103546142578,
      0.9999427795410156,
      0.9996700882911682,
      0.9995498061180115,
      0.9998863935470581,
      0.9999513030052185,
      0.9999227523803711,
      0.9999167323112488,
      0.9999529719352722,
      0.9999697208404541,
      0.9999597072601318,
      0.9999693036079407,
      0.9999287128448486,
      0.9999635815620422,
      0.9998943209648132,
      0.999913215637207,
      0.9998863935470581,
      0.9998807907104492,
      0.9996157288551331,
      0.9977025389671326,
      0.9927728176116943,
      0.984532356262207,
      0.982232928276062,
      0.9803671836853027,
      0.9962529540061951,
      0.9994208216667175,
      0.9997638463973999,
      0.9999480247497559,
      0.9999118447303772,
      0.9995340704917908,
      0.9976322650909424,
      0.9851619005203247,
      0.944819450378418,
      0.9334218502044678,
      0.9160407781600952,
      0.9498574733734131,
      0.9647849798202515,
      0.9905296564102173,
      0.997603178024292,
      0.9996882081031799,
      0.9997593760490417,
      0.9999097585678101,
      0.9999600052833557,
      0.9999741315841675,
      0.9998956322669983,
      0.9998254179954529,
      0.9987949132919312,
      0.9913169741630554,
      0.9925614595413208,
      0.9856238961219788,
      0.9979763627052307,
      0.9997670650482178,
      0.9999014735221863,
      0.9998937845230103,
      0.9998220801353455,
      0.9997503161430359,
      0.9991574883460999,
      0.9950284957885742,
      0.9851933717727661,
      0.974361002445221,
      0.9757857322692871,
      0.9368959069252014,
      0.9575906991958618,
      0.9907001852989197,
      0.9990156888961792,
      0.9983394742012024,
      0.9994785189628601,
      0.9984692335128784,
      0.9998912215232849,
      0.9999040961265564,
      0.9998672008514404,
      0.999954879283905,
      0.9999344944953918,
      0.9999043941497803,
      0.9999446868896484,
      0.9999063014984131,
      0.9999414682388306,
      0.999936580657959,
      0.9998922944068909,
      0.9998603463172913,
      0.9992870688438416,
      0.9960863590240479,
      0.9857549667358398,
      0.9808228015899658,
      0.9551500678062439,
      0.9186663627624512,
      0.8832089900970459,
      0.9095815420150757,
      0.949785053730011,
      0.9796900153160095,
      0.9793328046798706,
      0.9967697858810425,
      0.999453067779541,
      0.9998925924301147,
      0.9999205470085144,
      0.9998504519462585,
      0.9998423457145691,
      0.999719500541687,
      0.999534547328949,
      0.9995825886726379,
      0.9954235553741455,
      0.9862051010131836,
      0.9582160711288452,
      0.939673662185669,
      0.946285605430603,
      0.893602192401886,
      0.8963195085525513,
      0.9353500008583069,
      0.9074528813362122,
      0.8530675172805786,
      0.8819478750228882,
      0.9143532514572144,
      0.8707840442657471,
      0.8494914174079895,
      0.9055707454681396,
      0.9153195023536682,
      0.8697736263275146,
      0.8848732709884644,
      0.9321630001068115,
      0.9199610948562622,
      0.8964146375656128,
      0.9340988993644714,
      0.9625179767608643,
      0.9399138689041138,
      0.9370988607406616,
      0.9770800471305847,
      0.9838805198669434,
      0.9680641293525696,
      0.9870482087135315,
      0.9985449314117432,
      0.9997114539146423,
      0.9999145269393921,
      0.9999595284461975,
      0.9999739527702332,
      0.9999566078186035,
      0.9998977780342102,
      0.9991561770439148,
      0.9998313188552856,
      0.9997963905334473,
      0.9997546076774597,
      0.9998911023139954,
      0.9999402165412903,
      0.9999127984046936,
      0.9998877644538879,
      0.9999527335166931,
      0.9999650716781616,
      0.9999120235443115,
      0.9999257922172546,
      0.9999595284461975,
      0.9999648332595825,
      0.9999271035194397,
      0.9999352693557739,
      0.9998264908790588,
      0.9999029636383057,
      0.999924898147583,
      0.9998266100883484,
      0.9996173977851868,
      0.9998415112495422,
      0.9998684525489807,
      0.9994878172874451,
      0.9994297623634338,
      0.9998231530189514,
      0.9996895790100098,
      0.9982383847236633,
      0.9993977546691895,
      0.9997883439064026,
      0.9991945624351501,
      0.9984040856361389,
      0.9998114109039307,
      0.9997119903564453,
      0.9986665844917297,
      0.9995104074478149,
      0.9998876452445984,
      0.9998199343681335,
      0.9996839165687561,
      0.9999309778213501,
      0.9999430775642395,
      0.9999213814735413,
      0.9999468922615051,
      0.9999514818191528,
      0.9999263286590576,
      0.9999340772628784,
      0.9999436140060425,
      0.9999162554740906,
      0.9998912811279297,
      0.9999719858169556,
      0.9999657273292542,
      0.9999479651451111,
      0.9999278783798218,
      0.9999017119407654,
      0.9998971819877625,
      0.9999581575393677,
      0.99996417760849,
      0.9999668002128601,
      0.9999561309814453,
      0.99995356798172,
      0.9999567866325378,
      0.999975860118866,
      0.999973714351654,
      0.9999392032623291,
      0.9999437928199768,
      0.999849259853363,
      0.9994298219680786,
      0.9990533590316772,
      0.9997685551643372,
      0.9991095066070557,
      0.9936066269874573,
      0.9971916675567627,
      0.9989510774612427,
      0.9903722405433655,
      0.9757295846939087,
      0.9975162148475647,
      0.99849933385849,
      0.9997079372406006,
      0.9999097585678101,
      0.999970018863678,
      0.999950647354126,
      0.9999522566795349,
      0.9999756217002869,
      0.9999644160270691,
      0.999906599521637,
      0.9999662041664124,
      0.9999764561653137,
      0.9999450445175171,
      0.9999392628669739,
      0.9999657273292542,
      0.9999264478683472
    ],
    [
      0.6988383531570435,
      0.7554785013198853,
      0.7318117022514343,
      0.7370433807373047,
      0.7688102722167969,
      0.7872813940048218,
      0.7727990746498108,
      0.7670447826385498,
      0.7909701466560364,
      0.7877289056777954,
      0.7695164084434509,
      0.7654694318771362,
      0.7936215400695801,
      0.7721505165100098,
      0.7439087629318237,
      0.7522870302200317,
      0.7753018736839294,
      0.7880810499191284,
      0.767052412033081,
      0.7722724080085754,
      0.7762484550476074,
      0.7504175305366516,
      0.7600698471069336,
      0.7665358185768127,
      0.7504695653915405,
      0.7419914603233337,
      0.7652650475502014,
      0.7446768283843994,
      0.7318105101585388,
      0.7288947701454163,
      0.7225392460823059,
      0.7059425115585327,
      0.6688879132270813,
      0.6333461403846741,
      0.7081776261329651,
      0.7402323484420776,
      0.7608234882354736,
      0.7410978674888611,
      0.7417672872543335,
      0.7649147510528564,
      0.7875417470932007,
      0.7491257190704346,
      0.753372073173523,
      0.7971473336219788,
      0.7786940932273865,
      0.7464994192123413,
      0.7671526670455933,
      0.799420952796936,
      0.7597781419754028,
      0.7213412523269653,
      0.7669598460197449,
      0.769577145576477,
      0.9999014735221863,
      0.9999691843986511,
      0.9999678134918213,
      0.9999390840530396,
      0.9999626278877258,
      0.9998142123222351,
      0.9994184374809265,
      0.9948975443840027,
      0.9780803918838501,
      0.9895591139793396,
      0.9703224897384644,
      0.983183741569519,
      0.9751430749893188,
      0.9936857223510742,
      0.987555980682373,
      0.9982908368110657,
      0.9991756081581116,
      0.9997698664665222,
      0.999845564365387,
      0.9999008178710938,
      0.9998610615730286,
      0.999911904335022,
      0.9999035000801086,
      0.9997630715370178,
      0.9996128082275391,
      0.9990187883377075,
      0.9942834973335266,
      0.9680796265602112,
      0.9432576894760132,
      0.9480531811714172,
      0.9383610486984253,
      0.9588736295700073,
      0.9675617218017578,
      0.9861373901367188,
      0.9818833470344543,
      0.9946836233139038,
      0.9912991523742676,
      0.997546374797821,
      0.9976946115493774,
      0.9995750188827515,
      0.9997140169143677,
      0.9998301863670349,
      0.9990566968917847,
      0.9985170364379883,
      0.9971935749053955,
      0.9902346730232239,
      0.9944635629653931,
      0.9995924234390259,
      0.9998922348022461,
      0.9999310970306396,
      0.9994983077049255,
      0.9999228119850159,
      0.9999046325683594,
      0.9999611973762512,
      0.99994957447052,
      0.9998215436935425,
      0.9999220967292786,
      0.9999105930328369,
      0.9999440908432007,
      0.9996740221977234,
      0.9995579719543457,
      0.9998893141746521,
      0.9999530911445618,
      0.9999257922172546,
      0.9999229311943054,
      0.9999549984931946,
      0.999970555305481,
      0.9999593496322632,
      0.9999692440032959,
      0.9999276399612427,
      0.9999638795852661,
      0.9998972415924072,
      0.9999184608459473,
      0.99989253282547,
      0.9998888373374939,
      0.9996598958969116,
      0.9980413913726807,
      0.9935202598571777,
      0.9853736758232117,
      0.9834924936294556,
      0.9817659258842468,
      0.9962285161018372,
      0.9994865655899048,
      0.9997808337211609,
      0.9999509453773499,
      0.9999203681945801,
      0.9996147751808167,
      0.9980116486549377,
      0.9871128797531128,
      0.9496059417724609,
      0.9384121894836426,
      0.9222255945205688,
      0.9543331861495972,
      0.9673709273338318,
      0.9909982681274414,
      0.9966090321540833,
      0.9997134804725647,
      0.9997891187667847,
      0.9999172687530518,
      0.9999630451202393,
      0.9999757409095764,
      0.999909520149231,
      0.9998466968536377,
      0.9989926218986511,
      0.9923495650291443,
      0.9934637546539307,
      0.9869775772094727,
      0.9981963038444519,
      0.9997937083244324,
      0.9999111294746399,
      0.9998993873596191,
      0.9998371601104736,
      0.9997746348381042,
      0.9992641806602478,
      0.9954462051391602,
      0.98638516664505,
      0.9762449860572815,
      0.9780893325805664,
      0.9402029514312744,
      0.9609100818634033,
      0.9920911192893982,
      0.9991840124130249,
      0.9987974166870117,
      0.999599814414978,
      0.9987605810165405,
      0.9998937249183655,
      0.9999054074287415,
      0.9998718500137329,
      0.9999558329582214,
      0.9999380111694336,
      0.99991375207901,
      0.9999484419822693,
      0.9999068379402161,
      0.9999421238899231,
      0.9999398589134216,
      0.9998977780342102,
      0.9998791217803955,
      0.9994456768035889,
      0.9966527223587036,
      0.9871028065681458,
      0.9822457432746887,
      0.9583861827850342,
      0.9236247539520264,
      0.8906095623970032,
      0.9147908687591553,
      0.9530510902404785,
      0.9813379049301147,
      0.9813840985298157,
      0.9972924590110779,
      0.9995575547218323,
      0.999908447265625,
      0.9999259114265442,
      0.9998593330383301,
      0.9998487234115601,
      0.9997451305389404,
      0.9995707273483276,
      0.9996302127838135,
      0.9959725737571716,
      0.9873692989349365,
      0.9613943099975586,
      0.9438884854316711,
      0.9494739174842834,
      0.899034857749939,
      0.9016202092170715,
      0.9390682578086853,
      0.9125226736068726,
      0.8603151440620422,
      0.8880674839019775,
      0.9191259145736694,
      0.8767871260643005,
      0.856114387512207,
      0.9091903567314148,
      0.9196692705154419,
      0.8754661083221436,
      0.8910474181175232,
      0.9359551072120667,
      0.9242216944694519,
      0.9027581810951233,
      0.9370003938674927,
      0.9633896946907043,
      0.9432230591773987,
      0.9406137466430664,
      0.9784301519393921,
      0.985112190246582,
      0.9705698490142822,
      0.9886221885681152,
      0.9988137483596802,
      0.9997626543045044,
      0.9999232292175293,
      0.9999632239341736,
      0.9999745488166809,
      0.9999567270278931,
      0.9998985528945923,
      0.9991598725318909,
      0.9998322129249573,
      0.999796986579895,
      0.9997564554214478,
      0.9998928308486938,
      0.9999409317970276,
      0.9999138116836548,
      0.9998900890350342,
      0.999954342842102,
      0.9999664425849915,
      0.9999142289161682,
      0.99992835521698,
      0.9999631643295288,
      0.9999677538871765,
      0.9999309778213501,
      0.9999412298202515,
      0.9998533725738525,
      0.9999150633811951,
      0.9999310374259949,
      0.9998518228530884,
      0.9996912479400635,
      0.9998624920845032,
      0.9998823404312134,
      0.999587893486023,
      0.999546229839325,
      0.9998466968536377,
      0.9997382760047913,
      0.9985257983207703,
      0.999510645866394,
      0.9998146295547485,
      0.9993630647659302,
      0.9987042546272278,
      0.9998392462730408,
      0.9997495412826538,
      0.9988875389099121,
      0.9995737671852112,
      0.9998994469642639,
      0.9998429417610168,
      0.9997491836547852,
      0.9999380111694336,
      0.9999465942382812,
      0.9999301433563232,
      0.9999536275863647,
      0.9999526739120483,
      0.9999282360076904,
      0.9999386072158813,
      0.9999454021453857,
      0.9999157786369324,
      0.9998907446861267,
      0.9999718070030212,
      0.9999656081199646,
      0.9999480247497559,
      0.9999277591705322,
      0.9999023675918579,
      0.9998971819877625,
      0.9999585151672363,
      0.9999656677246094,
      0.9999675750732422,
      0.9999566674232483,
      0.9999534487724304,
      0.9999568462371826,
      0.9999756217002869,
      0.999973714351654,
      0.9999398589134216,
      0.9999485611915588,
      0.9998707175254822,
      0.9995794892311096,
      0.9993504881858826,
      0.9998213648796082,
      0.9993135333061218,
      0.9945279955863953,
      0.998054027557373,
      0.999233603477478,
      0.991970956325531,
      0.9779027700424194,
      0.9982157349586487,
      0.9988447427749634,
      0.9997583627700806,
      0.9999169111251831,
      0.9999712705612183,
      0.9999510049819946,
      0.9999532699584961,
      0.9999760985374451,
      0.9999640583992004,
      0.9999068975448608,
      0.9999662637710571,
      0.9999766945838928,
      0.999945342540741,
      0.9999396800994873,
      0.9999659657478333,
      0.999927282333374
    ],
    [
      0.7117747068405151,
      0.771456241607666,
      0.7460405826568604,
      0.7547129392623901,
      0.7810717821121216,
      0.8008608818054199,
      0.7873789668083191,
      0.7795741558074951,
      0.8021019697189331,
      0.7993873357772827,
      0.7821277976036072,
      0.776986837387085,
      0.8041836023330688,
      0.7825955748558044,
      0.7546324729919434,
      0.7622053027153015,
      0.7882081270217896,
      0.8010514378547668,
      0.7791202664375305,
      0.7884923815727234,
      0.792552649974823,
      0.765119731426239,
      0.7743343114852905,
      0.783467710018158,
      0.7667544484138489,
      0.7579233050346375,
      0.7807401418685913,
      0.7606397271156311,
      0.7558907270431519,
      0.7505149841308594,
      0.748004138469696,
      0.7320213913917542,
      0.6949087381362915,
      0.6727370023727417,
      0.7356103658676147,
      0.762383222579956,
      0.7752141356468201,
      0.7602673172950745,
      0.7616877555847168,
      0.7814120054244995,
      0.7989637851715088,
      0.760931134223938,
      0.7666105628013611,
      0.8080856204032898,
      0.7893989086151123,
      0.7582851052284241,
      0.7780500054359436,
      0.8139609694480896,
      0.7745271921157837,
      0.7373607754707336,
      0.7941097617149353,
      0.8006309270858765,
      0.9999021291732788,
      0.999969482421875,
      0.999968409538269,
      0.9999443292617798,
      0.9999657273292542,
      0.9998425245285034,
      0.9995054602622986,
      0.9954944849014282,
      0.980006217956543,
      0.9906015396118164,
      0.972350537776947,
      0.9847357869148254,
      0.9781736135482788,
      0.9951010942459106,
      0.9894521236419678,
      0.9986392259597778,
      0.9993271827697754,
      0.9997946619987488,
      0.9998594522476196,
      0.9999049305915833,
      0.999862551689148,
      0.9999156594276428,
      0.9999097585678101,
      0.9997907876968384,
      0.9996792078018188,
      0.99925297498703,
      0.9952834844589233,
      0.970933198928833,
      0.9450967311859131,
      0.9507614374160767,
      0.9416182041168213,
      0.9618111848831177,
      0.969836413860321,
      0.9872201085090637,
      0.9839387536048889,
      0.9955629110336304,
      0.9936797022819519,
      0.99847811460495,
      0.9985179901123047,
      0.9996781349182129,
      0.9997784495353699,
      0.999861478805542,
      0.9993187785148621,
      0.998831570148468,
      0.997690737247467,
      0.9913009405136108,
      0.995517909526825,
      0.9996784329414368,
      0.9999082684516907,
      0.9999368190765381,
      0.9995192885398865,
      0.9999284744262695,
      0.9999145269393921,
      0.9999637603759766,
      0.9999500513076782,
      0.999821662902832,
      0.9999228119850159,
      0.9999110698699951,
      0.9999460577964783,
      0.9996818900108337,
      0.9995673298835754,
      0.999893069267273,
      0.9999557733535767,
      0.999930202960968,
      0.9999312162399292,
      0.9999580383300781,
      0.9999717473983765,
      0.9999592304229736,
      0.9999693632125854,
      0.9999263882637024,
      0.9999645352363586,
      0.9999004602432251,
      0.9999244809150696,
      0.9999013543128967,
      0.9999011754989624,
      0.9997186064720154,
      0.9984228610992432,
      0.9946121573448181,
      0.9868889451026917,
      0.9854573607444763,
      0.9835801720619202,
      0.9967740774154663,
      0.9995641112327576,
      0.99980229139328,
      0.9999544620513916,
      0.9999301433563232,
      0.9997046589851379,
      0.9985047578811646,
      0.9879928231239319,
      0.9543734788894653,
      0.9432840347290039,
      0.9280338287353516,
      0.9585278034210205,
      0.9698452353477478,
      0.9918574690818787,
      0.9971033930778503,
      0.9997574687004089,
      0.9998238682746887,
      0.9999256134033203,
      0.9999660849571228,
      0.9999775886535645,
      0.9999234080314636,
      0.9998672604560852,
      0.9992243051528931,
      0.9926129579544067,
      0.9943258762359619,
      0.9885392785072327,
      0.9984232783317566,
      0.9998166561126709,
      0.999920666217804,
      0.9999058246612549,
      0.9998508095741272,
      0.9997949600219727,
      0.9993536472320557,
      0.9958220720291138,
      0.987438440322876,
      0.9770938158035278,
      0.980216383934021,
      0.9434834718704224,
      0.9629803895950317,
      0.9921597242355347,
      0.999290406703949,
      0.9991087913513184,
      0.9996811747550964,
      0.9989594221115112,
      0.9998955130577087,
      0.9999058246612549,
      0.9998744130134583,
      0.999956488609314,
      0.9999407529830933,
      0.9999203085899353,
      0.9999511241912842,
      0.9999073147773743,
      0.9999427795410156,
      0.9999424815177917,
      0.999902069568634,
      0.9998924732208252,
      0.999554455280304,
      0.9970914721488953,
      0.9881857633590698,
      0.9833473563194275,
      0.9611116051673889,
      0.928239107131958,
      0.8977853655815125,
      0.9198734164237976,
      0.9558018445968628,
      0.9826061725616455,
      0.9828439950942993,
      0.9976745843887329,
      0.999633252620697,
      0.9999209642410278,
      0.9999303221702576,
      0.9998675584793091,
      0.999853789806366,
      0.9997665882110596,
      0.9996001124382019,
      0.9996700286865234,
      0.9965054392814636,
      0.9883713722229004,
      0.9642342925071716,
      0.9477814435958862,
      0.9524011611938477,
      0.9040985107421875,
      0.9068800210952759,
      0.9423647522926331,
      0.9176469445228577,
      0.8690352439880371,
      0.8944922685623169,
      0.9236887693405151,
      0.8831823468208313,
      0.8638838529586792,
      0.9141529202461243,
      0.9240291118621826,
      0.8825508952140808,
      0.8973031044006348,
      0.9394164085388184,
      0.9281293153762817,
      0.908461332321167,
      0.9402177333831787,
      0.9654719829559326,
      0.946866512298584,
      0.9438633918762207,
      0.979544460773468,
      0.9861647486686707,
      0.9728063344955444,
      0.9900771975517273,
      0.999068021774292,
      0.999812126159668,
      0.999936580657959,
      0.9999672770500183,
      0.9999761581420898,
      0.9999570250511169,
      0.9998992681503296,
      0.9991629719734192,
      0.9998335242271423,
      0.9997981190681458,
      0.9997580647468567,
      0.9998942613601685,
      0.9999418258666992,
      0.9999150633811951,
      0.9998922348022461,
      0.9999557137489319,
      0.9999675750732422,
      0.9999161958694458,
      0.9999305605888367,
      0.9999660849571228,
      0.9999701976776123,
      0.9999337792396545,
      0.9999456405639648,
      0.9998734593391418,
      0.9999241828918457,
      0.9999361634254456,
      0.9998719692230225,
      0.999748706817627,
      0.999879002571106,
      0.9998944401741028,
      0.9996670484542847,
      0.9996330142021179,
      0.9998664855957031,
      0.9997755885124207,
      0.9987928867340088,
      0.9995977878570557,
      0.999835193157196,
      0.9994922876358032,
      0.998923659324646,
      0.9998595118522644,
      0.9997782707214355,
      0.9990916848182678,
      0.9996236562728882,
      0.9999085068702698,
      0.9998601675033569,
      0.9997936487197876,
      0.9999434947967529,
      0.9999493360519409,
      0.9999368190765381,
      0.9999589323997498,
      0.9999536871910095,
      0.9999294281005859,
      0.9999426007270813,
      0.9999468326568604,
      0.9999154210090637,
      0.9998902678489685,
      0.9999717473983765,
      0.9999656677246094,
      0.9999483227729797,
      0.9999280571937561,
      0.9999032616615295,
      0.9998976588249207,
      0.9999589323997498,
      0.9999668598175049,
      0.999968409538269,
      0.9999569654464722,
      0.999953031539917,
      0.9999567866325378,
      0.9999755620956421,
      0.9999732971191406,
      0.9999403357505798,
      0.9999527335166931,
      0.9998876452445984,
      0.9996830224990845,
      0.9995598196983337,
      0.9998612999916077,
      0.9994630217552185,
      0.9951438903808594,
      0.9987145066261292,
      0.9994354248046875,
      0.9930446743965149,
      0.9802790880203247,
      0.9986910820007324,
      0.9991100430488586,
      0.9997997879981995,
      0.9999232888221741,
      0.9999721050262451,
      0.9999510645866394,
      0.9999542236328125,
      0.9999764561653137,
      0.9999639987945557,
      0.9999070167541504,
      0.9999663829803467,
      0.9999767541885376,
      0.9999455213546753,
      0.9999400973320007,
      0.9999663233757019,
      0.9999278783798218
    ],
    [
      0.7221705913543701,
      0.7828218340873718,
      0.7588873505592346,
      0.7687010765075684,
      0.7923660278320312,
      0.8134756684303284,
      0.802014946937561,
      0.7918802499771118,
      0.8133216500282288,
      0.811168372631073,
      0.7946035265922546,
      0.7887448072433472,
      0.8148010969161987,
      0.7932643890380859,
      0.7654091119766235,
      0.7718694806098938,
      0.7996761202812195,
      0.8140990734100342,
      0.7894905805587769,
      0.8003119230270386,
      0.8056559562683105,
      0.7794337868690491,
      0.7868961095809937,
      0.7971001863479614,
      0.7815459966659546,
      0.7754581570625305,
      0.7944154739379883,
      0.7755588293075562,
      0.7777836322784424,
      0.7742059230804443,
      0.7691676616668701,
      0.7587795257568359,
      0.7196983098983765,
      0.7043207883834839,
      0.768868088722229,
      0.7837313413619995,
      0.793315589427948,
      0.7811954021453857,
      0.7815121412277222,
      0.7975472807884216,
      0.8102895021438599,
      0.7746095061302185,
      0.7787778377532959,
      0.8185302019119263,
      0.7995179891586304,
      0.7684590220451355,
      0.7909320592880249,
      0.8263208866119385,
      0.7899131774902344,
      0.7513189315795898,
      0.820236086845398,
      0.8190535306930542,
      0.99990314245224,
      0.9999699592590332,
      0.9999691843986511,
      0.9999487996101379,
      0.9999682307243347,
      0.9998637437820435,
      0.9995718002319336,
      0.9960110783576965,
      0.98176509141922,
      0.9915612936019897,
      0.9745843410491943,
      0.9864778518676758,
      0.9811201095581055,
      0.9962363243103027,
      0.9911617636680603,
      0.9989145994186401,
      0.999434769153595,
      0.999811053276062,
      0.9998683333396912,
      0.9999071359634399,
      0.9998632669448853,
      0.9999180436134338,
      0.9999142289161682,
      0.9998118281364441,
      0.999729573726654,
      0.9994115233421326,
      0.9960819482803345,
      0.9733689427375793,
      0.9481675028800964,
      0.9540603160858154,
      0.9447887539863586,
      0.9644066095352173,
      0.9718978404998779,
      0.9881858229637146,
      0.9855399131774902,
      0.9962595105171204,
      0.9954431653022766,
      0.9989638924598694,
      0.9989418983459473,
      0.9997423887252808,
      0.9998206496238708,
      0.9998826384544373,
      0.999470055103302,
      0.9990659952163696,
      0.9981663227081299,
      0.9923085570335388,
      0.9962593913078308,
      0.9997401833534241,
      0.9999212026596069,
      0.9999421834945679,
      0.9995352029800415,
      0.9999333620071411,
      0.9999236464500427,
      0.999966025352478,
      0.9999497532844543,
      0.9998217225074768,
      0.9999240636825562,
      0.9999113082885742,
      0.999947726726532,
      0.999687910079956,
      0.9995736479759216,
      0.9998959302902222,
      0.9999576807022095,
      0.999933660030365,
      0.9999377727508545,
      0.9999606013298035,
      0.9999727010726929,
      0.9999589920043945,
      0.9999696016311646,
      0.9999253749847412,
      0.9999649524688721,
      0.9999022483825684,
      0.9999293088912964,
      0.9999076128005981,
      0.9999099969863892,
      0.9997588396072388,
      0.9986938834190369,
      0.9953269958496094,
      0.9881980419158936,
      0.9871366024017334,
      0.9856064319610596,
      0.9973418712615967,
      0.9996343851089478,
      0.9998283386230469,
      0.9999577403068542,
      0.9999374151229858,
      0.999764084815979,
      0.9988487958908081,
      0.989886999130249,
      0.9585185050964355,
      0.9473899602890015,
      0.9332699179649353,
      0.9619237184524536,
      0.9722028970718384,
      0.9926989674568176,
      0.9974656701087952,
      0.9997882843017578,
      0.9998485445976257,
      0.9999322295188904,
      0.9999685287475586,
      0.9999790787696838,
      0.9999355673789978,
      0.9998887777328491,
      0.9994071125984192,
      0.9937136173248291,
      0.9951609373092651,
      0.9901567101478577,
      0.9986547827720642,
      0.9998409748077393,
      0.9999287724494934,
      0.9999108910560608,
      0.9998616576194763,
      0.9998119473457336,
      0.9994211196899414,
      0.9960636496543884,
      0.9882355332374573,
      0.9784162044525146,
      0.9819819331169128,
      0.9470577239990234,
      0.96556556224823,
      0.9929863214492798,
      0.9993848204612732,
      0.9993346333503723,
      0.999740719795227,
      0.999122142791748,
      0.9998965859413147,
      0.9999069571495056,
      0.9998776912689209,
      0.9999573826789856,
      0.9999431371688843,
      0.9999260306358337,
      0.9999532699584961,
      0.999907374382019,
      0.9999431371688843,
      0.9999446272850037,
      0.9999054670333862,
      0.9999036192893982,
      0.9996386170387268,
      0.9974687695503235,
      0.9891901612281799,
      0.9844796657562256,
      0.96376633644104,
      0.9326618909835815,
      0.9045719504356384,
      0.9249833226203918,
      0.9584977626800537,
      0.9839888215065002,
      0.9842343330383301,
      0.9979682564735413,
      0.9996908903121948,
      0.9999306797981262,
      0.9999338388442993,
      0.9998742341995239,
      0.9998578429222107,
      0.9997817873954773,
      0.9996214509010315,
      0.9996983408927917,
      0.9968861937522888,
      0.9893267154693604,
      0.9671586751937866,
      0.951653242111206,
      0.9553724527359009,
      0.9100581407546997,
      0.9122748970985413,
      0.9456384181976318,
      0.9228721857070923,
      0.8772451877593994,
      0.9011266231536865,
      0.9283403158187866,
      0.889743983745575,
      0.8721643090248108,
      0.919990062713623,
      0.928851306438446,
      0.890303373336792,
      0.9040870070457458,
      0.943763017654419,
      0.9323742389678955,
      0.9145166873931885,
      0.943472683429718,
      0.9678882360458374,
      0.9508112668991089,
      0.9472277164459229,
      0.9808474183082581,
      0.9873418807983398,
      0.9752162098884583,
      0.9920529723167419,
      0.9992774128913879,
      0.9998502135276794,
      0.9999455213546753,
      0.9999701976776123,
      0.999977171421051,
      0.9999573230743408,
      0.9999005198478699,
      0.9991646409034729,
      0.9998341798782349,
      0.9997982382774353,
      0.9997590184211731,
      0.9998956918716431,
      0.9999424815177917,
      0.9999159574508667,
      0.9998942017555237,
      0.9999570250511169,
      0.9999688863754272,
      0.9999183416366577,
      0.9999327659606934,
      0.9999685287475586,
      0.9999722838401794,
      0.999936580657959,
      0.99994957447052,
      0.9998854994773865,
      0.9999290704727173,
      0.9999387264251709,
      0.9998739957809448,
      0.999581515789032,
      0.9998823404312134,
      0.9999023079872131,
      0.9997199177742004,
      0.9996820688247681,
      0.9998816847801208,
      0.9998028874397278,
      0.9990748167037964,
      0.9996702671051025,
      0.9998537302017212,
      0.9995908141136169,
      0.9991179704666138,
      0.9998718500137329,
      0.9998006224632263,
      0.9992443919181824,
      0.9996765851974487,
      0.9999158382415771,
      0.9998734593391418,
      0.9998251795768738,
      0.999947726726532,
      0.9999514818191528,
      0.9999414682388306,
      0.9999626278877258,
      0.9999542832374573,
      0.9999303817749023,
      0.9999454021453857,
      0.9999479055404663,
      0.9999148845672607,
      0.9998899102210999,
      0.9999715089797974,
      0.9999657273292542,
      0.9999489188194275,
      0.9999282360076904,
      0.9999043345451355,
      0.999897837638855,
      0.999957799911499,
      0.9999679923057556,
      0.9999691247940063,
      0.9999562501907349,
      0.999953031539917,
      0.9999568462371826,
      0.9999756813049316,
      0.9999732971191406,
      0.9999407529830933,
      0.9999560117721558,
      0.9998998641967773,
      0.9997499585151672,
      0.9996893405914307,
      0.9998890161514282,
      0.9995782375335693,
      0.9958703517913818,
      0.9991343021392822,
      0.9995657205581665,
      0.9938954710960388,
      0.982507050037384,
      0.9989338517189026,
      0.9992717504501343,
      0.9998278617858887,
      0.9999282360076904,
      0.9999728202819824,
      0.9999509453773499,
      0.9999546408653259,
      0.999976634979248,
      0.999963641166687,
      0.9999070167541504,
      0.9999664425849915,
      0.9999768137931824,
      0.9999457001686096,
      0.9999403357505798,
      0.9999663829803467,
      0.9999280571937561
    ],
    [
      0.7316591739654541,
      0.7918394804000854,
      0.7689182758331299,
      0.7786576151847839,
      0.8019123077392578,
      0.8230247497558594,
      0.8127642273902893,
      0.8009551167488098,
      0.8223224878311157,
      0.8201687932014465,
      0.80458664894104,
      0.7983918190002441,
      0.8234080672264099,
      0.8019287586212158,
      0.7745022773742676,
      0.7789199352264404,
      0.8094111680984497,
      0.8232740163803101,
      0.7977648973464966,
      0.8115648627281189,
      0.8183044195175171,
      0.79100501537323,
      0.7976981401443481,
      0.8084621429443359,
      0.7949236035346985,
      0.7892546057701111,
      0.8038618564605713,
      0.7862510085105896,
      0.7904524803161621,
      0.788427472114563,
      0.7792276740074158,
      0.773998498916626,
      0.738489031791687,
      0.7243936061859131,
      0.786104142665863,
      0.7980019450187683,
      0.8071772456169128,
      0.7940824031829834,
      0.7944691777229309,
      0.8089424967765808,
      0.8192757368087769,
      0.7848988175392151,
      0.7882006764411926,
      0.8274279832839966,
      0.8079241514205933,
      0.7772395610809326,
      0.8006483316421509,
      0.8380724191665649,
      0.8013123273849487,
      0.7684270143508911,
      0.8409947156906128,
      0.836951494216919,
      0.9999040961265564,
      0.9999703764915466,
      0.9999700784683228,
      0.9999523758888245,
      0.9999704957008362,
      0.9998797178268433,
      0.9996216893196106,
      0.996380627155304,
      0.9842372536659241,
      0.9922159314155579,
      0.9760002493858337,
      0.9876561164855957,
      0.9830032587051392,
      0.9969276785850525,
      0.9923914074897766,
      0.999080240726471,
      0.9995043277740479,
      0.999823272228241,
      0.9998759031295776,
      0.9999085068702698,
      0.9998632073402405,
      0.9999194145202637,
      0.9999168515205383,
      0.9998253583908081,
      0.9997601509094238,
      0.9995074272155762,
      0.9966420531272888,
      0.9744932651519775,
      0.9504245519638062,
      0.9568026661872864,
      0.9475139379501343,
      0.9668545126914978,
      0.97364342212677,
      0.9891363382339478,
      0.9873578548431396,
      0.9971866607666016,
      0.9969465732574463,
      0.9993285536766052,
      0.9993014335632324,
      0.9997888207435608,
      0.999853789806366,
      0.9998998641967773,
      0.9995901584625244,
      0.9992901086807251,
      0.9985541701316833,
      0.9932000041007996,
      0.9969183802604675,
      0.9997855424880981,
      0.9999316930770874,
      0.9999467730522156,
      0.9995479583740234,
      0.9999374747276306,
      0.9999310970306396,
      0.9999667406082153,
      0.9999503493309021,
      0.9998250603675842,
      0.9999245405197144,
      0.9999113082885742,
      0.9999488592147827,
      0.9996915459632874,
      0.9995782971382141,
      0.9998979568481445,
      0.9999591708183289,
      0.9999358654022217,
      0.9999423027038574,
      0.9999626874923706,
      0.9999734163284302,
      0.9999586939811707,
      0.9999696612358093,
      0.9999236464500427,
      0.9999650716781616,
      0.9999030232429504,
      0.9999332427978516,
      0.9999123811721802,
      0.9999178647994995,
      0.9997938275337219,
      0.9989150762557983,
      0.9960076212882996,
      0.989435076713562,
      0.9888057708740234,
      0.9875710010528564,
      0.997873842716217,
      0.9996966123580933,
      0.9998491406440735,
      0.9999603629112244,
      0.9999435544013977,
      0.9998123049736023,
      0.9991759657859802,
      0.9919477105140686,
      0.9627630710601807,
      0.9514646530151367,
      0.9377639293670654,
      0.9647694826126099,
      0.9738304615020752,
      0.9932928681373596,
      0.9977920651435852,
      0.9998159408569336,
      0.9998703002929688,
      0.9999374151229858,
      0.9999702572822571,
      0.9999802112579346,
      0.999944269657135,
      0.9999048709869385,
      0.9995289444923401,
      0.9943991899490356,
      0.9957364201545715,
      0.9911118745803833,
      0.9987752437591553,
      0.9998571276664734,
      0.9999342560768127,
      0.9999141097068787,
      0.999869167804718,
      0.9998236894607544,
      0.9994691014289856,
      0.9963343143463135,
      0.9883720278739929,
      0.9797360897064209,
      0.9837018251419067,
      0.9499512910842896,
      0.9674738645553589,
      0.993632435798645,
      0.9994304180145264,
      0.9994651675224304,
      0.9997773766517639,
      0.9992245435714722,
      0.9998981356620789,
      0.9999089241027832,
      0.9998814463615417,
      0.9999580979347229,
      0.9999452233314514,
      0.999930202960968,
      0.9999548196792603,
      0.999907374382019,
      0.9999434351921082,
      0.9999464750289917,
      0.9999080896377563,
      0.9999108910560608,
      0.9996935129165649,
      0.9977232217788696,
      0.9899856448173523,
      0.9853038191795349,
      0.9657829403877258,
      0.935924768447876,
      0.9092937707901001,
      0.9286365509033203,
      0.9605585336685181,
      0.9851691722869873,
      0.9852802753448486,
      0.9981923699378967,
      0.999733030796051,
      0.9999378323554993,
      0.9999370574951172,
      0.9998798370361328,
      0.9998617172241211,
      0.999794602394104,
      0.9996402263641357,
      0.9997201561927795,
      0.9971641898155212,
      0.9900214672088623,
      0.9690651893615723,
      0.9541609287261963,
      0.957626461982727,
      0.914345383644104,
      0.916459858417511,
      0.9482533931732178,
      0.9265413284301758,
      0.8830134868621826,
      0.9059693813323975,
      0.931589663028717,
      0.8946834802627563,
      0.8783541917800903,
      0.9236074686050415,
      0.932013988494873,
      0.8958917856216431,
      0.9086258411407471,
      0.945225715637207,
      0.9353293180465698,
      0.9190695285797119,
      0.9462010264396667,
      0.969672679901123,
      0.9538347721099854,
      0.9495258927345276,
      0.9816774725914001,
      0.9880015850067139,
      0.9765430092811584,
      0.9919488430023193,
      0.9993796944618225,
      0.9998720288276672,
      0.9999516010284424,
      0.9999725222587585,
      0.9999777674674988,
      0.9999575614929199,
      0.9999006390571594,
      0.9991680383682251,
      0.9998351335525513,
      0.9997993111610413,
      0.999760627746582,
      0.999896764755249,
      0.9999431371688843,
      0.9999167919158936,
      0.9998958110809326,
      0.999957799911499,
      0.9999693632125854,
      0.9999192953109741,
      0.9999338984489441,
      0.9999700784683228,
      0.999973714351654,
      0.999938428401947,
      0.9999523162841797,
      0.9998972415924072,
      0.9999343752861023,
      0.9999421238899231,
      0.9998859167098999,
      0.9996369481086731,
      0.9998916983604431,
      0.9999092221260071,
      0.999758780002594,
      0.9997257590293884,
      0.9998916983604431,
      0.999823808670044,
      0.999244749546051,
      0.9997150301933289,
      0.9998647570610046,
      0.9996508359909058,
      0.9992431402206421,
      0.9998838305473328,
      0.9998172521591187,
      0.9993496537208557,
      0.9997203350067139,
      0.9999216198921204,
      0.9998834729194641,
      0.9998487234115601,
      0.9999510645866394,
      0.9999529719352722,
      0.9999450445175171,
      0.9999654293060303,
      0.9999550580978394,
      0.9999310970306396,
      0.9999473690986633,
      0.9999486804008484,
      0.9999147653579712,
      0.9998897910118103,
      0.9999713897705078,
      0.9999658465385437,
      0.999949038028717,
      0.9999284148216248,
      0.999904990196228,
      0.9998983144760132,
      0.9999581575393677,
      0.999968945980072,
      0.9999699592590332,
      0.9999567866325378,
      0.9999531507492065,
      0.9999570250511169,
      0.9999756217002869,
      0.9999732971191406,
      0.9999410510063171,
      0.9999585151672363,
      0.9999093413352966,
      0.9997963905334473,
      0.9997639656066895,
      0.9999068379402161,
      0.9996536374092102,
      0.9966040253639221,
      0.9993476271629333,
      0.999641478061676,
      0.9946054220199585,
      0.9842433929443359,
      0.999114453792572,
      0.9993873238563538,
      0.9998474717140198,
      0.9999319314956665,
      0.9999734163284302,
      0.9999510049819946,
      0.9999549388885498,
      0.9999768733978271,
      0.9999635219573975,
      0.9999074339866638,
      0.9999666213989258,
      0.9999768733978271,
      0.9999459385871887,
      0.9999405741691589,
      0.9999665021896362,
      0.9999285340309143
    ],
    [
      0.7425888776779175,
      0.800922155380249,
      0.7797607183456421,
      0.7893403768539429,
      0.8113849759101868,
      0.8322187066078186,
      0.8225167393684387,
      0.809417188167572,
      0.830755352973938,
      0.82815021276474,
      0.8135254383087158,
      0.8067193031311035,
      0.830844521522522,
      0.809634268283844,
      0.782507061958313,
      0.7851893305778503,
      0.8176559805870056,
      0.8323526978492737,
      0.8043438792228699,
      0.8197551965713501,
      0.8272998929023743,
      0.8001507520675659,
      0.8067036867141724,
      0.8184705972671509,
      0.8053619861602783,
      0.8010733723640442,
      0.8129928708076477,
      0.797544002532959,
      0.8026423454284668,
      0.80253005027771,
      0.7938446402549744,
      0.7885716557502747,
      0.7530237436294556,
      0.7408019304275513,
      0.7995897531509399,
      0.8104535937309265,
      0.8178955316543579,
      0.8049945831298828,
      0.8059279322624207,
      0.8191754817962646,
      0.8266808390617371,
      0.7937324047088623,
      0.7966700792312622,
      0.834335207939148,
      0.8145354986190796,
      0.7844178676605225,
      0.8088251352310181,
      0.8464884757995605,
      0.8095144033432007,
      0.7780982851982117,
      0.8543822169303894,
      0.8493534326553345,
      0.9999046325683594,
      0.9999706745147705,
      0.9999706149101257,
      0.9999555349349976,
      0.9999722838401794,
      0.9998922348022461,
      0.9996644258499146,
      0.9967851638793945,
      0.9854853749275208,
      0.992939829826355,
      0.9776247143745422,
      0.9887818694114685,
      0.9845073223114014,
      0.9973489046096802,
      0.9932138323783875,
      0.9991878271102905,
      0.9995467066764832,
      0.9998270869255066,
      0.9998807907104492,
      0.9999094009399414,
      0.9998630881309509,
      0.999920129776001,
      0.9999184012413025,
      0.9998345971107483,
      0.9997822642326355,
      0.999578595161438,
      0.9970917105674744,
      0.9764173030853271,
      0.9528918862342834,
      0.9592658877372742,
      0.9503024816513062,
      0.9688968658447266,
      0.9750876426696777,
      0.9897967576980591,
      0.9885523915290833,
      0.9975715279579163,
      0.9977949261665344,
      0.9995414614677429,
      0.9995327591896057,
      0.9998312592506409,
      0.9998782873153687,
      0.9999152421951294,
      0.9996865391731262,
      0.9994533061981201,
      0.9988774061203003,
      0.9944526553153992,
      0.9975095391273499,
      0.999821662902832,
      0.9999405145645142,
      0.9999507069587708,
      0.999558687210083,
      0.9999408721923828,
      0.9999375343322754,
      0.9999683499336243,
      0.999950647354126,
      0.9998204708099365,
      0.9999246597290039,
      0.9999107122421265,
      0.9999498724937439,
      0.9996947050094604,
      0.9995817542076111,
      0.9998996257781982,
      0.9999603033065796,
      0.9999380707740784,
      0.9999462366104126,
      0.9999642372131348,
      0.9999740123748779,
      0.9999582171440125,
      0.9999694228172302,
      0.9999221563339233,
      0.9999648928642273,
      0.9999029636383057,
      0.9999363422393799,
      0.9999167919158936,
      0.9999250769615173,
      0.9998248219490051,
      0.9991469383239746,
      0.9967222809791565,
      0.9906463623046875,
      0.9903725385665894,
      0.9891489744186401,
      0.9982195496559143,
      0.9997388124465942,
      0.9998637437820435,
      0.9999620318412781,
      0.9999483823776245,
      0.9998478293418884,
      0.9994000792503357,
      0.9934208989143372,
      0.9666310548782349,
      0.9551571607589722,
      0.9406988620758057,
      0.9670255184173584,
      0.9750900268554688,
      0.9937236905097961,
      0.9980350136756897,
      0.9998328685760498,
      0.9998840093612671,
      0.9999405741691589,
      0.9999712109565735,
      0.9999808073043823,
      0.9999504685401917,
      0.9999165534973145,
      0.9996222853660583,
      0.9950506687164307,
      0.9962009787559509,
      0.9917604923248291,
      0.9988656044006348,
      0.9998679757118225,
      0.9999374151229858,
      0.999915599822998,
      0.9998735785484314,
      0.9998303055763245,
      0.9995000958442688,
      0.9965548515319824,
      0.989046573638916,
      0.9807530641555786,
      0.9837355613708496,
      0.9524012804031372,
      0.969184160232544,
      0.9944738149642944,
      0.9994879364967346,
      0.9995677471160889,
      0.9998083710670471,
      0.9993183016777039,
      0.9998984336853027,
      0.9999086260795593,
      0.9998819828033447,
      0.9999583959579468,
      0.9999465942382812,
      0.9999335408210754,
      0.9999563097953796,
      0.9999073147773743,
      0.9999436140060425,
      0.9999478459358215,
      0.9999101758003235,
      0.9999178647994995,
      0.9997401237487793,
      0.9980193376541138,
      0.9914776086807251,
      0.9865260720252991,
      0.9681821465492249,
      0.9398108720779419,
      0.9146992564201355,
      0.9323335886001587,
      0.9626829624176025,
      0.9862402081489563,
      0.9864935874938965,
      0.998420000076294,
      0.9997703433036804,
      0.999944806098938,
      0.9999402761459351,
      0.9998849630355835,
      0.999864935874939,
      0.9998065829277039,
      0.9996593594551086,
      0.9997416734695435,
      0.997505784034729,
      0.9909015893936157,
      0.9743298888206482,
      0.9572020173072815,
      0.9601324796676636,
      0.9186544418334961,
      0.9207643270492554,
      0.9508532285690308,
      0.9299382567405701,
      0.8888028264045715,
      0.9107143878936768,
      0.9350543022155762,
      0.8992500901222229,
      0.8843132853507996,
      0.9271845817565918,
      0.935128390789032,
      0.9008644223213196,
      0.9133366942405701,
      0.9480212926864624,
      0.938162624835968,
      0.9229191541671753,
      0.9485923051834106,
      0.9712386727333069,
      0.9560221433639526,
      0.9514665603637695,
      0.9822757840156555,
      0.9884928464889526,
      0.9774958491325378,
      0.992080807685852,
      0.9994511008262634,
      0.999890148639679,
      0.9999561905860901,
      0.9999745488166809,
      0.9999780058860779,
      0.9999575018882751,
      0.9999008774757385,
      0.9991715550422668,
      0.999835729598999,
      0.9997996687889099,
      0.9997618198394775,
      0.9998977184295654,
      0.9999434947967529,
      0.9999174475669861,
      0.9998971223831177,
      0.999958336353302,
      0.9999698996543884,
      0.9999201893806458,
      0.9999350905418396,
      0.9999710321426392,
      0.9999746680259705,
      0.9999397993087769,
      0.9999545216560364,
      0.9999054074287415,
      0.999938428401947,
      0.9999446868896484,
      0.9998949766159058,
      0.999675452709198,
      0.9998984932899475,
      0.9999144673347473,
      0.9997842907905579,
      0.9997552037239075,
      0.9998995065689087,
      0.9998409152030945,
      0.9993684887886047,
      0.999750554561615,
      0.9998748898506165,
      0.999699056148529,
      0.9993469715118408,
      0.9998922944068909,
      0.9998348951339722,
      0.999450147151947,
      0.9997550249099731,
      0.9999244213104248,
      0.9998922944068909,
      0.9998680949211121,
      0.999954104423523,
      0.9999545812606812,
      0.9999495148658752,
      0.9999682903289795,
      0.9999555945396423,
      0.9999319314956665,
      0.9999499320983887,
      0.9999495148658752,
      0.9999141693115234,
      0.9998893141746521,
      0.9999712109565735,
      0.9999656677246094,
      0.9999492764472961,
      0.9999285340309143,
      0.999905526638031,
      0.999898374080658,
      0.9999582767486572,
      0.9999696016311646,
      0.9999701976776123,
      0.9999568462371826,
      0.9999529719352722,
      0.9999569058418274,
      0.9999755620956421,
      0.999972939491272,
      0.9999412298202515,
      0.9999606013298035,
      0.9999172687530518,
      0.9998331665992737,
      0.999809980392456,
      0.9999213218688965,
      0.9997227787971497,
      0.9973491430282593,
      0.9995360970497131,
      0.9997180700302124,
      0.9955111742019653,
      0.9864257574081421,
      0.9992918372154236,
      0.9995096325874329,
      0.9998686909675598,
      0.9999362230300903,
      0.9999739527702332,
      0.9999507665634155,
      0.9999551773071289,
      0.9999768733978271,
      0.9999633431434631,
      0.999907374382019,
      0.9999666810035706,
      0.9999769330024719,
      0.9999458193778992,
      0.9999406337738037,
      0.999966561794281,
      0.9999284148216248
    ],
    [
      0.7519169449806213,
      0.8104299306869507,
      0.7897394895553589,
      0.7980362772941589,
      0.8197091817855835,
      0.8409962058067322,
      0.8317726254463196,
      0.8171899318695068,
      0.8392055630683899,
      0.8363341689109802,
      0.8224005699157715,
      0.81550133228302,
      0.838477611541748,
      0.8179255127906799,
      0.7920482754707336,
      0.7921920418739319,
      0.8244434595108032,
      0.8395041823387146,
      0.8100975155830383,
      0.8252897262573242,
      0.8330183029174805,
      0.8112273216247559,
      0.8148976564407349,
      0.8266928791999817,
      0.8144873380661011,
      0.8125944137573242,
      0.8207091689109802,
      0.8059571981430054,
      0.8120176792144775,
      0.8123226165771484,
      0.8033025860786438,
      0.7986825108528137,
      0.7638185620307922,
      0.7524125576019287,
      0.8092668056488037,
      0.819900393486023,
      0.8249267339706421,
      0.8132180571556091,
      0.814523458480835,
      0.8274070024490356,
      0.8332282304763794,
      0.80115807056427,
      0.8042316436767578,
      0.840821385383606,
      0.8209002017974854,
      0.790999174118042,
      0.815663754940033,
      0.8548076748847961,
      0.820401132106781,
      0.787520170211792,
      0.8652672171592712,
      0.8593571782112122,
      0.9999052882194519,
      0.9999710321426392,
      0.9999710917472839,
      0.999957799911499,
      0.9999736547470093,
      0.9999006390571594,
      0.9996935725212097,
      0.9970787167549133,
      0.9864068627357483,
      0.9934661388397217,
      0.9788744449615479,
      0.9894983768463135,
      0.9855706691741943,
      0.9976242780685425,
      0.9937936067581177,
      0.9992714524269104,
      0.9995876550674438,
      0.9998387694358826,
      0.9998854398727417,
      0.9999103546142578,
      0.9998632669448853,
      0.9999212026596069,
      0.9999201893806458,
      0.9998419284820557,
      0.9997974038124084,
      0.9996193647384644,
      0.9973850250244141,
      0.9778947234153748,
      0.954923152923584,
      0.9611126184463501,
      0.9523236751556396,
      0.9702955484390259,
      0.9761251211166382,
      0.9901875257492065,
      0.9892067909240723,
      0.9978880882263184,
      0.998093843460083,
      0.9996402263641357,
      0.9996347427368164,
      0.9998534321784973,
      0.9998916387557983,
      0.9999253749847412,
      0.9997541904449463,
      0.9995867609977722,
      0.9991605281829834,
      0.9956563711166382,
      0.9981011748313904,
      0.9998541474342346,
      0.9999487400054932,
      0.9999542832374573,
      0.9995678067207336,
      0.9999437928199768,
      0.9999428987503052,
      0.9999696612358093,
      0.9999505281448364,
      0.9998196959495544,
      0.9999246597290039,
      0.9999102354049683,
      0.9999507069587708,
      0.999696671962738,
      0.9995847940444946,
      0.9999010562896729,
      0.999961256980896,
      0.9999392628669739,
      0.9999486804008484,
      0.9999651312828064,
      0.9999739527702332,
      0.9999577403068542,
      0.9999692440032959,
      0.9999204277992249,
      0.999964714050293,
      0.9999029636383057,
      0.9999387264251709,
      0.9999198913574219,
      0.9999305605888367,
      0.9998481273651123,
      0.9993095397949219,
      0.9973148107528687,
      0.9918797612190247,
      0.9918293952941895,
      0.9905270338058472,
      0.998485267162323,
      0.9997783303260803,
      0.9998741745948792,
      0.9999632835388184,
      0.9999514222145081,
      0.9998694062232971,
      0.9995391368865967,
      0.9944791793823242,
      0.9697713851928711,
      0.9584009647369385,
      0.9436250329017639,
      0.9686427116394043,
      0.9761120080947876,
      0.993990421295166,
      0.9981304407119751,
      0.9998419284820557,
      0.9998920559883118,
      0.9999427199363708,
      0.999971866607666,
      0.9999812245368958,
      0.9999548196792603,
      0.9999250173568726,
      0.999689519405365,
      0.995675265789032,
      0.9965937733650208,
      0.9922957420349121,
      0.9989321231842041,
      0.9998751282691956,
      0.9999396800994873,
      0.9999172687530518,
      0.9998787641525269,
      0.9998399615287781,
      0.9995283484458923,
      0.9967283606529236,
      0.9892634153366089,
      0.981607973575592,
      0.9847561120986938,
      0.9548211097717285,
      0.9707982540130615,
      0.99492347240448,
      0.9995306730270386,
      0.9996322989463806,
      0.9998290538787842,
      0.9993797540664673,
      0.9998987317085266,
      0.9999091029167175,
      0.9998833537101746,
      0.9999585151672363,
      0.9999475479125977,
      0.9999361634254456,
      0.9999571442604065,
      0.9999070167541504,
      0.9999435544013977,
      0.9999489188194275,
      0.9999120831489563,
      0.9999228715896606,
      0.9997714757919312,
      0.9981868267059326,
      0.9925069808959961,
      0.9872487187385559,
      0.9698786735534668,
      0.9426403045654297,
      0.9186290502548218,
      0.9352994561195374,
      0.9645078182220459,
      0.98712158203125,
      0.9872762560844421,
      0.998542308807373,
      0.9997938275337219,
      0.9999490976333618,
      0.999942421913147,
      0.9998888969421387,
      0.9998673796653748,
      0.9998146295547485,
      0.9996720552444458,
      0.9997568726539612,
      0.9977266192436218,
      0.9914476275444031,
      0.9759213328361511,
      0.959203839302063,
      0.9618659019470215,
      0.9217941164970398,
      0.9241088032722473,
      0.9529993534088135,
      0.9327893853187561,
      0.8937448859214783,
      0.9150840044021606,
      0.9384671449661255,
      0.9037935137748718,
      0.8904377818107605,
      0.9318418502807617,
      0.938570499420166,
      0.9056001901626587,
      0.9178230166435242,
      0.9504098296165466,
      0.9411939382553101,
      0.9266798496246338,
      0.9508249163627625,
      0.9726043343544006,
      0.9581543207168579,
      0.9537869691848755,
      0.9829975962638855,
      0.9890379905700684,
      0.9785833954811096,
      0.9920820593833923,
      0.9995155930519104,
      0.9999028444290161,
      0.9999593496322632,
      0.9999760389328003,
      0.999978244304657,
      0.9999577403068542,
      0.9999017715454102,
      0.9991746544837952,
      0.9998365044593811,
      0.9997999668121338,
      0.9997624754905701,
      0.9998984932899475,
      0.9999441504478455,
      0.9999180436134338,
      0.9998982548713684,
      0.9999589920043945,
      0.9999701976776123,
      0.9999210834503174,
      0.9999359846115112,
      0.9999719262123108,
      0.9999752044677734,
      0.9999408721923828,
      0.9999561309814453,
      0.9999116659164429,
      0.9999416470527649,
      0.9999467730522156,
      0.9999024868011475,
      0.9997050166130066,
      0.9999047517776489,
      0.9999193549156189,
      0.9998083710670471,
      0.9997798800468445,
      0.9999060034751892,
      0.9998545050621033,
      0.9994633197784424,
      0.9997780919075012,
      0.9998841881752014,
      0.9997355341911316,
      0.9994544982910156,
      0.9999037384986877,
      0.9998453259468079,
      0.9995066523551941,
      0.9997785687446594,
      0.9999276399612427,
      0.9998986721038818,
      0.9998804926872253,
      0.9999561905860901,
      0.9999555945396423,
      0.9999520182609558,
      0.9999702572822571,
      0.9999561905860901,
      0.999932587146759,
      0.9999517202377319,
      0.9999504089355469,
      0.9999141693115234,
      0.9998890161514282,
      0.9999709725379944,
      0.9999656081199646,
      0.9999492168426514,
      0.9999284744262695,
      0.9999059438705444,
      0.9998986124992371,
      0.9999585747718811,
      0.9999703168869019,
      0.9999706149101257,
      0.9999570250511169,
      0.9999529123306274,
      0.9999568462371826,
      0.9999756813049316,
      0.999972939491272,
      0.999941349029541,
      0.9999620318412781,
      0.9999213814735413,
      0.999849796295166,
      0.9998319745063782,
      0.9999293684959412,
      0.9997611045837402,
      0.9977579712867737,
      0.9996291995048523,
      0.9997602701187134,
      0.9960399866104126,
      0.9877755045890808,
      0.9993976950645447,
      0.9995761513710022,
      0.9998811483383179,
      0.9999389052391052,
      0.9999743700027466,
      0.9999508261680603,
      0.9999554753303528,
      0.9999769330024719,
      0.9999631643295288,
      0.9999074339866638,
      0.9999666810035706,
      0.9999769330024719,
      0.9999459385871887,
      0.9999406337738037,
      0.999966561794281,
      0.9999284744262695
    ],
    [
      0.7593134641647339,
      0.8171647787094116,
      0.7981624603271484,
      0.8054240942001343,
      0.8267825841903687,
      0.8493056893348694,
      0.8401578664779663,
      0.8239185810089111,
      0.8467373251914978,
      0.8443119525909424,
      0.8305397033691406,
      0.8235694766044617,
      0.8470408320426941,
      0.8275890946388245,
      0.8019396066665649,
      0.7998100519180298,
      0.8328702449798584,
      0.8485256433486938,
      0.8174087405204773,
      0.8324518799781799,
      0.841690182685852,
      0.8221873044967651,
      0.8236441612243652,
      0.8347390294075012,
      0.8244234323501587,
      0.8239977955818176,
      0.8285933136940002,
      0.8146663308143616,
      0.8214545249938965,
      0.8211462497711182,
      0.8136770129203796,
      0.807786762714386,
      0.7739170789718628,
      0.7636478543281555,
      0.81801837682724,
      0.8293436765670776,
      0.8323987722396851,
      0.8208411335945129,
      0.8226205706596375,
      0.8357758522033691,
      0.8395987153053284,
      0.8086725473403931,
      0.8120805025100708,
      0.8481285572052002,
      0.8279168605804443,
      0.7982102036476135,
      0.8227190971374512,
      0.8638303875923157,
      0.828400194644928,
      0.7975573539733887,
      0.8764415979385376,
      0.8717808723449707,
      0.9999061822891235,
      0.9999712705612183,
      0.9999715089797974,
      0.9999591708183289,
      0.9999746084213257,
      0.999907374382019,
      0.9997182488441467,
      0.9973546862602234,
      0.987372636795044,
      0.994031548500061,
      0.9803528785705566,
      0.9903570413589478,
      0.9868180751800537,
      0.9979256391525269,
      0.9944978356361389,
      0.9993655681610107,
      0.9996283054351807,
      0.9998462796211243,
      0.9998905062675476,
      0.9999116063117981,
      0.99986332654953,
      0.9999220967292786,
      0.999921977519989,
      0.9998506903648376,
      0.9998151659965515,
      0.9996693134307861,
      0.9977115988731384,
      0.9796411395072937,
      0.9575718641281128,
      0.9634042978286743,
      0.9552696943283081,
      0.9721193313598633,
      0.9775162935256958,
      0.9907404184341431,
      0.9897645115852356,
      0.9978480935096741,
      0.9968744516372681,
      0.9996750354766846,
      0.999688446521759,
      0.9998682737350464,
      0.9999030232429504,
      0.9999340176582336,
      0.999811053276062,
      0.9997077584266663,
      0.9994240999221802,
      0.9968922138214111,
      0.998612642288208,
      0.9998807907104492,
      0.9999555945396423,
      0.9999570846557617,
      0.99957275390625,
      0.9999458193778992,
      0.9999472498893738,
      0.9999703168869019,
      0.9999493956565857,
      0.9998183250427246,
      0.9999243021011353,
      0.9999092221260071,
      0.9999513626098633,
      0.9996976256370544,
      0.9995871782302856,
      0.9999019503593445,
      0.9999619126319885,
      0.9999405145645142,
      0.9999520778656006,
      0.9999657869338989,
      0.9999740123748779,
      0.9999566078186035,
      0.9999673962593079,
      0.9999188184738159,
      0.9999639987945557,
      0.9999021887779236,
      0.9999403357505798,
      0.9999239444732666,
      0.999934196472168,
      0.9998645186424255,
      0.9994181394577026,
      0.997879683971405,
      0.9932944774627686,
      0.9936999678611755,
      0.9925535917282104,
      0.9988061189651489,
      0.9998180866241455,
      0.9998835325241089,
      0.99996417760849,
      0.9999537467956543,
      0.9998843669891357,
      0.9996486902236938,
      0.9955047965049744,
      0.9728777408599854,
      0.9620524644851685,
      0.9472939968109131,
      0.9706794023513794,
      0.9773864150047302,
      0.9939929842948914,
      0.9984498023986816,
      0.9998563528060913,
      0.99989914894104,
      0.9999451637268066,
      0.9999726414680481,
      0.9999814033508301,
      0.9999591112136841,
      0.9999330043792725,
      0.9997605681419373,
      0.9964185953140259,
      0.9970519542694092,
      0.9930133819580078,
      0.9990192651748657,
      0.9998853802680969,
      0.9999425411224365,
      0.9999189376831055,
      0.9998833537101746,
      0.999846339225769,
      0.9995571374893188,
      0.9969466328620911,
      0.9899261593818665,
      0.9827088117599487,
      0.9859763383865356,
      0.9574492573738098,
      0.9726012945175171,
      0.9954258799552917,
      0.9995694160461426,
      0.999689519405365,
      0.9998489618301392,
      0.9994389414787292,
      0.9998989105224609,
      0.9999094605445862,
      0.9998850226402283,
      0.9999588131904602,
      0.9999488592147827,
      0.9999387264251709,
      0.999958336353302,
      0.9999071955680847,
      0.9999440312385559,
      0.9999500513076782,
      0.9999139308929443,
      0.9999275207519531,
      0.9997985363006592,
      0.99833083152771,
      0.993077278137207,
      0.9880562424659729,
      0.9716650247573853,
      0.9455235004425049,
      0.9223157167434692,
      0.938248872756958,
      0.9664482474327087,
      0.9880545139312744,
      0.9880585670471191,
      0.9986575245857239,
      0.9998120069503784,
      0.9999525547027588,
      0.9999440908432007,
      0.9998915195465088,
      0.9998685717582703,
      0.9998194575309753,
      0.9996803998947144,
      0.9997681975364685,
      0.997910737991333,
      0.99200040102005,
      0.9774857759475708,
      0.961191713809967,
      0.9636740684509277,
      0.9248906373977661,
      0.9271281957626343,
      0.9549852609634399,
      0.9354643821716309,
      0.8984293937683105,
      0.9189468622207642,
      0.9416049718856812,
      0.9082753658294678,
      0.8962088823318481,
      0.9353951811790466,
      0.9417707920074463,
      0.9106518626213074,
      0.9221115112304688,
      0.9526219964027405,
      0.9447588920593262,
      0.9307448863983154,
      0.9532421827316284,
      0.9742748737335205,
      0.9608039855957031,
      0.9565199613571167,
      0.9839185476303101,
      0.9896777272224426,
      0.9798505902290344,
      0.9923219680786133,
      0.9995772838592529,
      0.9999141693115234,
      0.999961793422699,
      0.9999765157699585,
      0.9999784827232361,
      0.9999575614929199,
      0.9999019503593445,
      0.999178946018219,
      0.9998376965522766,
      0.9998010396957397,
      0.9997639656066895,
      0.9998997449874878,
      0.9999445676803589,
      0.9999188780784607,
      0.999899685382843,
      0.9999596476554871,
      0.9999707937240601,
      0.9999218583106995,
      0.9999369382858276,
      0.999972939491272,
      0.9999760985374451,
      0.9999420046806335,
      0.9999579787254333,
      0.9999175071716309,
      0.9999446868896484,
      0.9999488592147827,
      0.9999096989631653,
      0.9997346997261047,
      0.9999107718467712,
      0.9999241232872009,
      0.9998293519020081,
      0.9998036623001099,
      0.9999129772186279,
      0.9998682737350464,
      0.999547004699707,
      0.9998038411140442,
      0.9998927116394043,
      0.9997698068618774,
      0.9995497465133667,
      0.9999115467071533,
      0.9998557567596436,
      0.9995713233947754,
      0.9998010993003845,
      0.9999309778213501,
      0.9999042749404907,
      0.999889075756073,
      0.9999579787254333,
      0.9999566078186035,
      0.9999542236328125,
      0.999971866607666,
      0.9999566674232483,
      0.9999334216117859,
      0.9999533295631409,
      0.9999510049819946,
      0.9999140501022339,
      0.9998887777328491,
      0.9999710321426392,
      0.9999656677246094,
      0.9999495148658752,
      0.9999286532402039,
      0.9999063014984131,
      0.9998986721038818,
      0.9999597668647766,
      0.9999707341194153,
      0.9999708533287048,
      0.9999573230743408,
      0.9999530911445618,
      0.9999569654464722,
      0.9999756217002869,
      0.9999728798866272,
      0.9999414086341858,
      0.9999630451202393,
      0.9999243021011353,
      0.999860942363739,
      0.9998469948768616,
      0.9999353289604187,
      0.9997892379760742,
      0.9980771541595459,
      0.9997006058692932,
      0.9997942447662354,
      0.996624231338501,
      0.9891424775123596,
      0.999489426612854,
      0.9996248483657837,
      0.9998907446861267,
      0.9999408721923828,
      0.9999747276306152,
      0.9999508857727051,
      0.9999554753303528,
      0.9999769926071167,
      0.9999631643295288,
      0.9999076128005981,
      0.9999666810035706,
      0.9999770522117615,
      0.9999459981918335,
      0.9999406933784485,
      0.9999666810035706,
      0.9999287724494934
    ],
    [
      0.7667304277420044,
      0.8237587213516235,
      0.8063510060310364,
      0.8131037950515747,
      0.8330041170120239,
      0.856867253780365,
      0.8475146889686584,
      0.8298566341400146,
      0.8532140254974365,
      0.8516085147857666,
      0.8379137516021729,
      0.830729603767395,
      0.8544621467590332,
      0.8362406492233276,
      0.8095567226409912,
      0.8063802719116211,
      0.8410724401473999,
      0.8550146222114563,
      0.8235327005386353,
      0.838093101978302,
      0.8513581156730652,
      0.8310509324073792,
      0.8304464817047119,
      0.8424429297447205,
      0.8331108689308167,
      0.8336701393127441,
      0.8353930711746216,
      0.8235617876052856,
      0.8315833806991577,
      0.8295421600341797,
      0.8243705034255981,
      0.8170223236083984,
      0.7841039299964905,
      0.7755440473556519,
      0.8261986374855042,
      0.8384801149368286,
      0.8405150175094604,
      0.8278844356536865,
      0.8303925395011902,
      0.8433831930160522,
      0.8458281755447388,
      0.8155529499053955,
      0.819015622138977,
      0.854245662689209,
      0.8341807126998901,
      0.8046861290931702,
      0.8290537595748901,
      0.869538426399231,
      0.8337702751159668,
      0.8038010597229004,
      0.8821272850036621,
      0.8799619674682617,
      0.9999071955680847,
      0.9999714493751526,
      0.999971866607666,
      0.9999606609344482,
      0.9999756217002869,
      0.9999143481254578,
      0.9997434020042419,
      0.9976277947425842,
      0.9883301854133606,
      0.9944993853569031,
      0.9816439151763916,
      0.9910826086997986,
      0.9878813624382019,
      0.9981306195259094,
      0.99493408203125,
      0.9994240999221802,
      0.9996538758277893,
      0.9998478889465332,
      0.9998937845230103,
      0.9999122619628906,
      0.9998626708984375,
      0.9999223947525024,
      0.9999229907989502,
      0.9998568892478943,
      0.9998278617858887,
      0.9997046589851379,
      0.9979503154754639,
      0.981204628944397,
      0.9599498510360718,
      0.9657355546951294,
      0.9581708312034607,
      0.9737906455993652,
      0.9787555932998657,
      0.9912282228469849,
      0.9905565977096558,
      0.9980290532112122,
      0.9972212314605713,
      0.9997252225875854,
      0.999732255935669,
      0.9998789429664612,
      0.9999105334281921,
      0.9999393820762634,
      0.9998440146446228,
      0.9997761249542236,
      0.9995571970939636,
      0.9976022839546204,
      0.9989163279533386,
      0.9998969435691833,
      0.9999599456787109,
      0.9999589323997498,
      0.9995766282081604,
      0.9999474287033081,
      0.9999500513076782,
      0.9999709129333496,
      0.9999489784240723,
      0.9998169541358948,
      0.9999240636825562,
      0.9999085068702698,
      0.9999517798423767,
      0.9996983408927917,
      0.9995880126953125,
      0.9999026656150818,
      0.999962568283081,
      0.9999411106109619,
      0.9999533295631409,
      0.9999661445617676,
      0.999973714351654,
      0.9999558925628662,
      0.9999668598175049,
      0.9999176859855652,
      0.999963641166687,
      0.999901533126831,
      0.999941349029541,
      0.9999250173568726,
      0.9999370574951172,
      0.9998776316642761,
      0.9994952082633972,
      0.9983099699020386,
      0.9943905472755432,
      0.9948385953903198,
      0.9937299489974976,
      0.9990358352661133,
      0.9998419284820557,
      0.9998887181282043,
      0.9999645352363586,
      0.9999549984931946,
      0.9998947978019714,
      0.9997134208679199,
      0.9962544441223145,
      0.9750010967254639,
      0.9643987417221069,
      0.9502410888671875,
      0.9726130962371826,
      0.9786343574523926,
      0.9942943453788757,
      0.9984687566757202,
      0.9998629093170166,
      0.9999043941497803,
      0.9999461770057678,
      0.9999728798866272,
      0.9999814629554749,
      0.9999609589576721,
      0.9999378323554993,
      0.9998009204864502,
      0.996831476688385,
      0.9973618388175964,
      0.9935844540596008,
      0.9990765452384949,
      0.999890148639679,
      0.9999438524246216,
      0.9999195337295532,
      0.999886155128479,
      0.9998509287834167,
      0.9995793104171753,
      0.9971340298652649,
      0.9904895424842834,
      0.9836543798446655,
      0.9847742915153503,
      0.9598143100738525,
      0.9742487072944641,
      0.9957262873649597,
      0.9995970726013184,
      0.9997270703315735,
      0.9998641014099121,
      0.9994871020317078,
      0.9999000430107117,
      0.9999104738235474,
      0.9998871684074402,
      0.9999593496322632,
      0.9999502897262573,
      0.9999415278434753,
      0.9999594688415527,
      0.999907374382019,
      0.999944269657135,
      0.9999511241912842,
      0.999915361404419,
      0.9999315142631531,
      0.9998213052749634,
      0.9984663724899292,
      0.9936136603355408,
      0.9888516068458557,
      0.973577618598938,
      0.949176549911499,
      0.9273756146430969,
      0.9411495327949524,
      0.968345582485199,
      0.9889671206474304,
      0.9911823272705078,
      0.998792827129364,
      0.9998295903205872,
      0.9999560713768005,
      0.9999459385871887,
      0.999894380569458,
      0.999869704246521,
      0.9998241662979126,
      0.9996894001960754,
      0.999780535697937,
      0.9981400370597839,
      0.992571234703064,
      0.979158341884613,
      0.963463306427002,
      0.9657132625579834,
      0.9282188415527344,
      0.9302299618721008,
      0.9570673704147339,
      0.9381579756736755,
      0.9030337333679199,
      0.9225757122039795,
      0.9446911215782166,
      0.9126790761947632,
      0.9016839265823364,
      0.9390724897384644,
      0.945085883140564,
      0.9154552817344666,
      0.9259357452392578,
      0.9547299742698669,
      0.9479683637619019,
      0.9343281984329224,
      0.955339789390564,
      0.975740909576416,
      0.9632104635238647,
      0.9589688777923584,
      0.9847344756126404,
      0.9903483986854553,
      0.9812178611755371,
      0.9929775595664978,
      0.9996363520622253,
      0.9999229311943054,
      0.9999635815620422,
      0.9999769926071167,
      0.9999784231185913,
      0.9999576210975647,
      0.9999024271965027,
      0.9991815686225891,
      0.9998387098312378,
      0.9998018741607666,
      0.9997648000717163,
      0.9999006390571594,
      0.9999451637268066,
      0.9999195337295532,
      0.9999006986618042,
      0.9999600052833557,
      0.9999710321426392,
      0.9999225735664368,
      0.9999375343322754,
      0.9999736547470093,
      0.9999766945838928,
      0.999943196773529,
      0.9999594688415527,
      0.9999225735664368,
      0.9999474883079529,
      0.9999509453773499,
      0.9999160766601562,
      0.9997583031654358,
      0.9999154806137085,
      0.9999282360076904,
      0.9998459219932556,
      0.999821126461029,
      0.9999161958694458,
      0.9998798966407776,
      0.9996080994606018,
      0.9998235106468201,
      0.9998986124992371,
      0.999796450138092,
      0.999618411064148,
      0.999920666217804,
      0.9998596906661987,
      0.9996131658554077,
      0.9998201131820679,
      0.9999340772628784,
      0.9999091029167175,
      0.9998989701271057,
      0.9999599456787109,
      0.9999575614929199,
      0.9999563097953796,
      0.999973475933075,
      0.9999573230743408,
      0.9999342560768127,
      0.999954879283905,
      0.9999517798423767,
      0.9999140501022339,
      0.9998887181282043,
      0.9999709725379944,
      0.9999657273292542,
      0.9999497532844543,
      0.9999292492866516,
      0.9999070167541504,
      0.99989914894104,
      0.999958872795105,
      0.9999713897705078,
      0.9999712705612183,
      0.9999576210975647,
      0.9999529719352722,
      0.9999570250511169,
      0.9999757409095764,
      0.9999727606773376,
      0.9999415874481201,
      0.9999639987945557,
      0.9999269843101501,
      0.9998713135719299,
      0.9998599886894226,
      0.9999406337738037,
      0.9998140335083008,
      0.9983474612236023,
      0.9997406005859375,
      0.9998207092285156,
      0.9972138404846191,
      0.9903535842895508,
      0.9995585083961487,
      0.9996652007102966,
      0.9998987913131714,
      0.9999425411224365,
      0.9999749660491943,
      0.999950647354126,
      0.9999555945396423,
      0.9999769926071167,
      0.9999630451202393,
      0.9999076724052429,
      0.9999667406082153,
      0.9999769926071167,
      0.9999460577964783,
      0.9999406337738037,
      0.9999667406082153,
      0.9999291300773621
    ],
    [
      0.7746425271034241,
      0.8303751945495605,
      0.8143156170845032,
      0.8218956589698792,
      0.839653730392456,
      0.8636566400527954,
      0.8550151586532593,
      0.8370124101638794,
      0.8595021963119507,
      0.8586530089378357,
      0.8449586033821106,
      0.8375760912895203,
      0.8611643314361572,
      0.8439157009124756,
      0.8164809942245483,
      0.8124344348907471,
      0.8480066657066345,
      0.861199676990509,
      0.8296775817871094,
      0.8433888554573059,
      0.8603708148002625,
      0.8395966291427612,
      0.8371731042861938,
      0.8500743508338928,
      0.8425182700157166,
      0.8432963490486145,
      0.843105673789978,
      0.8346806764602661,
      0.8415822982788086,
      0.8402712941169739,
      0.8386180996894836,
      0.8288707733154297,
      0.7968530058860779,
      0.7894384264945984,
      0.8352608680725098,
      0.8490756750106812,
      0.8501701951026917,
      0.8366457223892212,
      0.8391692638397217,
      0.8521440625190735,
      0.8537302017211914,
      0.8233268857002258,
      0.8264540433883667,
      0.8611335754394531,
      0.8412793278694153,
      0.8120572566986084,
      0.8360108137130737,
      0.8764073252677917,
      0.8391258120536804,
      0.8104932308197021,
      0.887589156627655,
      0.8864926099777222,
      0.9999075531959534,
      0.9999716281890869,
      0.9999721050262451,
      0.9999619126319885,
      0.9999765753746033,
      0.9999212026596069,
      0.9997695684432983,
      0.9979511499404907,
      0.989594042301178,
      0.9949819445610046,
      0.9831899404525757,
      0.991838812828064,
      0.9901868104934692,
      0.9983181953430176,
      0.9954035878181458,
      0.9994907975196838,
      0.9996873140335083,
      0.999855101108551,
      0.9998977184295654,
      0.9999133348464966,
      0.9998630881309509,
      0.9999235272407532,
      0.9999253153800964,
      0.9998655319213867,
      0.9998438358306885,
      0.999744176864624,
      0.9982534050941467,
      0.9832388162612915,
      0.9628381729125977,
      0.9682732820510864,
      0.9610735774040222,
      0.9754848480224609,
      0.9800346493721008,
      0.9917619228363037,
      0.9913733005523682,
      0.9982572197914124,
      0.9975451827049255,
      0.9997640252113342,
      0.9997646808624268,
      0.9998873472213745,
      0.999916672706604,
      0.9999438524246216,
      0.9998727440834045,
      0.9998311996459961,
      0.9996652007102966,
      0.9981945157051086,
      0.9991728067398071,
      0.9999115467071533,
      0.9999640583992004,
      0.9999606609344482,
      0.99958336353302,
      0.9999487400054932,
      0.9999528527259827,
      0.9999713897705078,
      0.9999483823776245,
      0.9998161792755127,
      0.9999241828918457,
      0.9999081492424011,
      0.9999521374702454,
      0.9997001886367798,
      0.9995917677879333,
      0.999903678894043,
      0.9999630451202393,
      0.9999414682388306,
      0.9999544620513916,
      0.9999662637710571,
      0.9999735355377197,
      0.9999550580978394,
      0.9999664425849915,
      0.9999164342880249,
      0.9999632835388184,
      0.9999006986618042,
      0.9999421238899231,
      0.9999256134033203,
      0.9999391436576843,
      0.9998885989189148,
      0.9995637536048889,
      0.9987253546714783,
      0.9957117438316345,
      0.9959302544593811,
      0.9947888851165771,
      0.9992497563362122,
      0.9998618960380554,
      0.9998932480812073,
      0.999964714050293,
      0.9999558925628662,
      0.9999028444290161,
      0.9997623562812805,
      0.9968394041061401,
      0.9770451784133911,
      0.966870903968811,
      0.9540165662765503,
      0.9744848012924194,
      0.9798005819320679,
      0.9946585297584534,
      0.9986053705215454,
      0.9998710751533508,
      0.9999094605445862,
      0.9999473094940186,
      0.9999732375144958,
      0.9999814629554749,
      0.9999626874923706,
      0.9999414682388306,
      0.9998311996459961,
      0.9971235990524292,
      0.9976294636726379,
      0.9941490888595581,
      0.9991349577903748,
      0.9998956918716431,
      0.9999455213546753,
      0.9999207854270935,
      0.999889612197876,
      0.99985671043396,
      0.9996063113212585,
      0.9973418712615967,
      0.9911299347877502,
      0.9846802949905396,
      0.9860013723373413,
      0.9624930620193481,
      0.9765775799751282,
      0.9966136813163757,
      0.9996494054794312,
      0.9997711181640625,
      0.9998801946640015,
      0.9995405077934265,
      0.999900758266449,
      0.999911367893219,
      0.9998888969421387,
      0.9999597668647766,
      0.9999516010284424,
      0.9999439716339111,
      0.9999604821205139,
      0.9999076128005981,
      0.9999445676803589,
      0.9999521374702454,
      0.9999162554740906,
      0.9999355673789978,
      0.9998456239700317,
      0.9987137317657471,
      0.9942227005958557,
      0.9900481700897217,
      0.9761003255844116,
      0.954293966293335,
      0.9342981576919556,
      0.9452332854270935,
      0.9707499742507935,
      0.9901148080825806,
      0.992440402507782,
      0.9989522695541382,
      0.9998480081558228,
      0.9999592900276184,
      0.9999476075172424,
      0.9998973608016968,
      0.9998705983161926,
      0.9998292922973633,
      0.9996986985206604,
      0.9997930526733398,
      0.9983648657798767,
      0.9931955337524414,
      0.9812103509902954,
      0.966361403465271,
      0.968108057975769,
      0.9323670864105225,
      0.9339560866355896,
      0.9596331119537354,
      0.9422417283058167,
      0.9086519479751587,
      0.9259636402130127,
      0.9477872848510742,
      0.9174231290817261,
      0.9071268439292908,
      0.9421086311340332,
      0.9482038021087646,
      0.9202472567558289,
      0.9294066429138184,
      0.9569135904312134,
      0.9508765339851379,
      0.937641978263855,
      0.9572988748550415,
      0.9771380424499512,
      0.9654159545898438,
      0.9602736234664917,
      0.9854171276092529,
      0.9909276366233826,
      0.9825190901756287,
      0.9936169981956482,
      0.9996811747550964,
      0.999928891658783,
      0.9999645352363586,
      0.9999780654907227,
      0.9999784231185913,
      0.9999577403068542,
      0.9999022483825684,
      0.9991849064826965,
      0.9998401403427124,
      0.9998029470443726,
      0.9997667074203491,
      0.9999016523361206,
      0.9999457597732544,
      0.9999203085899353,
      0.9999017715454102,
      0.9999606013298035,
      0.9999714493751526,
      0.9999234676361084,
      0.999938428401947,
      0.9999743700027466,
      0.9999772310256958,
      0.9999442100524902,
      0.9999611377716064,
      0.9999271035194397,
      0.9999500513076782,
      0.9999529123306274,
      0.9999216198921204,
      0.9997801184654236,
      0.9999198913574219,
      0.9999316334724426,
      0.9998583197593689,
      0.9998259544372559,
      0.999920129776001,
      0.9998892545700073,
      0.9996610879898071,
      0.9998428821563721,
      0.9999054074287415,
      0.9998206496238708,
      0.9996730089187622,
      0.9999266862869263,
      0.9998686909675598,
      0.999656617641449,
      0.9998383522033691,
      0.999937117099762,
      0.9999141693115234,
      0.9999083876609802,
      0.9999616146087646,
      0.9999583959579468,
      0.9999580383300781,
      0.9999748468399048,
      0.9999575614929199,
      0.999934732913971,
      0.9999560713768005,
      0.9999520778656006,
      0.9999136328697205,
      0.9998887181282043,
      0.9999709725379944,
      0.9999657273292542,
      0.9999497532844543,
      0.9999311566352844,
      0.9999073147773743,
      0.9998993873596191,
      0.9999597072601318,
      0.9999719858169556,
      0.9999712705612183,
      0.9999574422836304,
      0.9999527931213379,
      0.9999567866325378,
      0.9999756813049316,
      0.9999725818634033,
      0.9999414682388306,
      0.9999650716781616,
      0.9999299645423889,
      0.9998835921287537,
      0.9998751282691956,
      0.9999462366104126,
      0.9998398423194885,
      0.9986505508422852,
      0.9997971653938293,
      0.9998468160629272,
      0.9976682066917419,
      0.9913909435272217,
      0.9996110200881958,
      0.999701738357544,
      0.9999063611030579,
      0.9999441504478455,
      0.9999750852584839,
      0.9999503493309021,
      0.9999555349349976,
      0.9999769926071167,
      0.9999629855155945,
      0.9999079704284668,
      0.9999669790267944,
      0.999977171421051,
      0.9999462962150574,
      0.9999406933784485,
      0.9999667406082153,
      0.9999290108680725
    ],
    [
      0.7807271480560303,
      0.8354605436325073,
      0.8196356892585754,
      0.8289422988891602,
      0.8456729650497437,
      0.8686153292655945,
      0.862025797367096,
      0.8448913097381592,
      0.8659074902534485,
      0.866288423538208,
      0.8525953888893127,
      0.8447062373161316,
      0.8679831027984619,
      0.8526207804679871,
      0.8243811130523682,
      0.8194820880889893,
      0.85610032081604,
      0.8701388835906982,
      0.8389748930931091,
      0.8529709577560425,
      0.8705741763114929,
      0.8478212356567383,
      0.8446131348609924,
      0.8589842319488525,
      0.8522841930389404,
      0.852954089641571,
      0.8513687252998352,
      0.8447127342224121,
      0.8516778945922852,
      0.850966215133667,
      0.8513340950012207,
      0.8398609161376953,
      0.8085312247276306,
      0.801948606967926,
      0.8442457914352417,
      0.8595514297485352,
      0.8611774444580078,
      0.846253514289856,
      0.8483207821846008,
      0.8614268898963928,
      0.8629856705665588,
      0.8317553400993347,
      0.8346163630485535,
      0.8690929412841797,
      0.8495500087738037,
      0.8201662302017212,
      0.8428604006767273,
      0.8840599060058594,
      0.8458307981491089,
      0.8171905875205994,
      0.8930084705352783,
      0.8940513134002686,
      0.9999078512191772,
      0.9999715685844421,
      0.9999721050262451,
      0.9999629855155945,
      0.9999774694442749,
      0.9999271035194397,
      0.9997934103012085,
      0.9982401132583618,
      0.9909085035324097,
      0.9956950545310974,
      0.9850966930389404,
      0.992821216583252,
      0.9915453791618347,
      0.9985969066619873,
      0.9959588050842285,
      0.9995578527450562,
      0.9997189044952393,
      0.9998613595962524,
      0.9999013543128967,
      0.9999138712882996,
      0.999862551689148,
      0.9999240040779114,
      0.999926745891571,
      0.9998728632926941,
      0.9998574256896973,
      0.9997814893722534,
      0.998555064201355,
      0.9854344129562378,
      0.9669492244720459,
      0.9719866514205933,
      0.9648973941802979,
      0.9778057336807251,
      0.9819137454032898,
      0.9925832152366638,
      0.9924960136413574,
      0.9985923171043396,
      0.9980074167251587,
      0.9998023509979248,
      0.9997926354408264,
      0.9998952746391296,
      0.9999220371246338,
      0.9999473094940186,
      0.999893307685852,
      0.9998666644096375,
      0.9997393488883972,
      0.9986032247543335,
      0.9993548393249512,
      0.9999224543571472,
      0.9999671578407288,
      0.9999618530273438,
      0.9995867609977722,
      0.9999497532844543,
      0.9999548196792603,
      0.9999717473983765,
      0.9999477863311768,
      0.9998157024383545,
      0.9999240040779114,
      0.9999074935913086,
      0.999952495098114,
      0.9997009634971619,
      0.9995934367179871,
      0.999904215335846,
      0.9999634027481079,
      0.9999418258666992,
      0.9999551177024841,
      0.9999665021896362,
      0.9999734163284302,
      0.9999546408653259,
      0.9999661445617676,
      0.9999157786369324,
      0.9999629855155945,
      0.9999001026153564,
      0.9999427795410156,
      0.9999259114265442,
      0.9999409914016724,
      0.9998977184295654,
      0.9996135830879211,
      0.9990022778511047,
      0.9967496395111084,
      0.9968262314796448,
      0.9958207607269287,
      0.9994039535522461,
      0.9998780488967896,
      0.9998973608016968,
      0.9999650120735168,
      0.9999571442604065,
      0.9999103546142578,
      0.9998001456260681,
      0.9973369836807251,
      0.978952169418335,
      0.9696419835090637,
      0.9582957029342651,
      0.976842999458313,
      0.9815661311149597,
      0.9953110814094543,
      0.9988061189651489,
      0.9998824000358582,
      0.9999158978462219,
      0.9999486804008484,
      0.9999735355377197,
      0.9999813437461853,
      0.9999639987945557,
      0.9999446868896484,
      0.9998571872711182,
      0.9975229501724243,
      0.99798583984375,
      0.9949766397476196,
      0.9992314577102661,
      0.9999029636383057,
      0.9999478459358215,
      0.999922513961792,
      0.999894380569458,
      0.9998640418052673,
      0.9996389150619507,
      0.9976212382316589,
      0.9919681549072266,
      0.9859664440155029,
      0.9876619577407837,
      0.9656872749328613,
      0.9789876937866211,
      0.9970452785491943,
      0.9996918439865112,
      0.9998064637184143,
      0.9998952150344849,
      0.9995908737182617,
      0.9999016523361206,
      0.999912440776825,
      0.999891459941864,
      0.9999603629112244,
      0.9999529123306274,
      0.9999467134475708,
      0.9999618530273438,
      0.9999083280563354,
      0.9999449253082275,
      0.9999536275863647,
      0.9999184012413025,
      0.9999400973320007,
      0.999867856502533,
      0.9989244341850281,
      0.9948570728302002,
      0.9911751747131348,
      0.9785912036895752,
      0.9588578939437866,
      0.9403067231178284,
      0.9497158527374268,
      0.9734125733375549,
      0.991246223449707,
      0.9934041500091553,
      0.9990859627723694,
      0.9998639225959778,
      0.9999622106552124,
      0.9999491572380066,
      0.999899685382843,
      0.9998716115951538,
      0.9998332262039185,
      0.9997072815895081,
      0.9998034834861755,
      0.9985761642456055,
      0.9939207434654236,
      0.9830568432807922,
      0.9689573049545288,
      0.9702617526054382,
      0.9358736276626587,
      0.9368503093719482,
      0.9619868993759155,
      0.9453809261322021,
      0.9133109450340271,
      0.9292301535606384,
      0.950711727142334,
      0.9220535755157471,
      0.9117661118507385,
      0.9446871876716614,
      0.9512070417404175,
      0.9255428910255432,
      0.9326005578041077,
      0.9593636393547058,
      0.9542742967605591,
      0.9417739510536194,
      0.9597482681274414,
      0.9790692925453186,
      0.9683164954185486,
      0.9631295204162598,
      0.9864455461502075,
      0.9917558431625366,
      0.9843924045562744,
      0.9947291016578674,
      0.999733030796051,
      0.999935507774353,
      0.9999657273292542,
      0.9999784827232361,
      0.9999783635139465,
      0.9999579787254333,
      0.99990314245224,
      0.9991875886917114,
      0.9998412728309631,
      0.999803900718689,
      0.9997678399085999,
      0.9999027252197266,
      0.9999462962150574,
      0.9999210238456726,
      0.9999028444290161,
      0.9999610185623169,
      0.9999717473983765,
      0.9999241828918457,
      0.9999392628669739,
      0.9999753832817078,
      0.9999779462814331,
      0.999945342540741,
      0.9999628067016602,
      0.9999329447746277,
      0.9999535083770752,
      0.9999552965164185,
      0.999928891658783,
      0.9998067617416382,
      0.9999250769615173,
      0.9999355673789978,
      0.999870777130127,
      0.9997748136520386,
      0.9999237060546875,
      0.9998997449874878,
      0.999713122844696,
      0.9998599290847778,
      0.9999128580093384,
      0.9998443722724915,
      0.9997247457504272,
      0.9999330043792725,
      0.9998787045478821,
      0.9997009038925171,
      0.9998551607131958,
      0.999940037727356,
      0.999919056892395,
      0.9999173879623413,
      0.9999631643295288,
      0.9999590516090393,
      0.9999595284461975,
      0.9999760985374451,
      0.9999579787254333,
      0.9999354481697083,
      0.9999572038650513,
      0.999952495098114,
      0.9999136328697205,
      0.9998886585235596,
      0.9999708533287048,
      0.9999657273292542,
      0.9999499320983887,
      0.9999294877052307,
      0.9999077320098877,
      0.9998998641967773,
      0.9999600648880005,
      0.9999725222587585,
      0.9999716281890869,
      0.9999573826789856,
      0.9999526739120483,
      0.9999566674232483,
      0.9999756813049316,
      0.999972403049469,
      0.9999411106109619,
      0.9999653100967407,
      0.9999300241470337,
      0.9998847842216492,
      0.9998819231987,
      0.9999496340751648,
      0.9998572468757629,
      0.9988964200019836,
      0.9998200535774231,
      0.99986332654953,
      0.9980309009552002,
      0.9922824501991272,
      0.9996515512466431,
      0.9997267723083496,
      0.9999114871025085,
      0.999945342540741,
      0.9999752640724182,
      0.9999504089355469,
      0.9999557137489319,
      0.9999770522117615,
      0.9999629855155945,
      0.9999082684516907,
      0.9999669194221497,
      0.9999771118164062,
      0.999946117401123,
      0.9999405145645142,
      0.999966561794281,
      0.9999284148216248
    ],
    [
      0.788273811340332,
      0.8403438329696655,
      0.8253858089447021,
      0.8356786370277405,
      0.8517477512359619,
      0.8741140961647034,
      0.8689996004104614,
      0.8523618578910828,
      0.8723602294921875,
      0.8744291663169861,
      0.8608821630477905,
      0.8528682589530945,
      0.875687301158905,
      0.8627647757530212,
      0.8340256214141846,
      0.8281871676445007,
      0.8655449151992798,
      0.8801717758178711,
      0.8486288189888,
      0.8630779981613159,
      0.880919337272644,
      0.8575201034545898,
      0.8524030447006226,
      0.8679880499839783,
      0.8636689782142639,
      0.8621837496757507,
      0.8594127893447876,
      0.854137122631073,
      0.8616365194320679,
      0.8604443073272705,
      0.8631125688552856,
      0.850278377532959,
      0.8203491568565369,
      0.8134164214134216,
      0.8531928062438965,
      0.8690918684005737,
      0.8713712692260742,
      0.8553184866905212,
      0.8570306301116943,
      0.8703625202178955,
      0.8714775443077087,
      0.8407968878746033,
      0.8431971073150635,
      0.8775667548179626,
      0.8583544492721558,
      0.8288121223449707,
      0.8507932424545288,
      0.8926427364349365,
      0.8537696599960327,
      0.8262516856193542,
      0.8996539115905762,
      0.9017043113708496,
      0.9999088644981384,
      0.9999719262123108,
      0.9999722838401794,
      0.9999638199806213,
      0.9999781250953674,
      0.9999323487281799,
      0.9998138546943665,
      0.9984930157661438,
      0.9920757412910461,
      0.99631667137146,
      0.9869058132171631,
      0.9936329126358032,
      0.9914833903312683,
      0.998814046382904,
      0.996483325958252,
      0.9996240139007568,
      0.9997565150260925,
      0.9998716115951538,
      0.9999077320098877,
      0.9999163150787354,
      0.9998635053634644,
      0.9999253153800964,
      0.9999287128448486,
      0.999881386756897,
      0.999871551990509,
      0.999814510345459,
      0.9987685680389404,
      0.9872848391532898,
      0.9707158803939819,
      0.9751337170600891,
      0.9690292477607727,
      0.9804424047470093,
      0.9839515686035156,
      0.9934285879135132,
      0.9936381578445435,
      0.9989012479782104,
      0.9984520673751831,
      0.9998353719711304,
      0.9998149275779724,
      0.9999014735221863,
      0.9999261498451233,
      0.9999500513076782,
      0.9999089241027832,
      0.9998928308486938,
      0.9997956156730652,
      0.9989268183708191,
      0.9994760155677795,
      0.9999301433563232,
      0.9999695420265198,
      0.9999628663063049,
      0.9995898604393005,
      0.9999505281448364,
      0.9999565482139587,
      0.9999718070030212,
      0.9999471306800842,
      0.9998221397399902,
      0.9999239444732666,
      0.9999071359634399,
      0.9999529123306274,
      0.999702513217926,
      0.999595046043396,
      0.9999046921730042,
      0.9999637603759766,
      0.9999420642852783,
      0.9999558925628662,
      0.9999663829803467,
      0.9999731183052063,
      0.9999540448188782,
      0.9999657869338989,
      0.9999147653579712,
      0.999962568283081,
      0.999899685382843,
      0.9999433159828186,
      0.999925971031189,
      0.999941885471344,
      0.9999039173126221,
      0.9996488690376282,
      0.9992128610610962,
      0.9975470900535583,
      0.9977004528045654,
      0.9968172907829285,
      0.9995488524436951,
      0.9998936653137207,
      0.9999016523361206,
      0.999965250492096,
      0.9999582171440125,
      0.9999169707298279,
      0.9998340010643005,
      0.9978397488594055,
      0.9813565015792847,
      0.9727194905281067,
      0.9626001715660095,
      0.979337215423584,
      0.9836980700492859,
      0.9960570931434631,
      0.9991039633750916,
      0.9998949766159058,
      0.9999229907989502,
      0.9999504685401917,
      0.9999741315841675,
      0.9999814629554749,
      0.9999656081199646,
      0.9999479651451111,
      0.9998788833618164,
      0.9978955984115601,
      0.9983154535293579,
      0.9958151578903198,
      0.9993266463279724,
      0.9999109506607056,
      0.9999508261680603,
      0.999924898147583,
      0.9999003410339355,
      0.9998725652694702,
      0.9996752142906189,
      0.9979361295700073,
      0.992972731590271,
      0.9877481460571289,
      0.9894979000091553,
      0.969144344329834,
      0.9813437461853027,
      0.9974427223205566,
      0.9997313022613525,
      0.9998387694358826,
      0.9999089241027832,
      0.9996405243873596,
      0.9999027848243713,
      0.9999139308929443,
      0.9998940229415894,
      0.9999611377716064,
      0.9999547600746155,
      0.9999493956565857,
      0.9999630451202393,
      0.999908983707428,
      0.999945342540741,
      0.9999548196792603,
      0.9999200105667114,
      0.9999440312385559,
      0.9998872876167297,
      0.9991125464439392,
      0.995492160320282,
      0.9919883608818054,
      0.9807689785957336,
      0.9630914926528931,
      0.9458374381065369,
      0.9542255401611328,
      0.9760087132453918,
      0.9923098683357239,
      0.9942771792411804,
      0.999207079410553,
      0.9998753666877747,
      0.9999643564224243,
      0.9999501705169678,
      0.9999015927314758,
      0.9998722076416016,
      0.9998363256454468,
      0.9997122287750244,
      0.9998106956481934,
      0.9987697601318359,
      0.9945921301841736,
      0.9848822951316833,
      0.9715275764465332,
      0.9724239110946655,
      0.9395453333854675,
      0.9400784969329834,
      0.9643340706825256,
      0.9487913250923157,
      0.9182358384132385,
      0.9325600862503052,
      0.9539679288864136,
      0.9270977973937988,
      0.9166840314865112,
      0.9476150870323181,
      0.9544934034347534,
      0.9305648803710938,
      0.9364062547683716,
      0.9616663455963135,
      0.958186149597168,
      0.9462487697601318,
      0.9626404047012329,
      0.9812473654747009,
      0.9716837406158447,
      0.9671233296394348,
      0.9876372218132019,
      0.9926170706748962,
      0.9862043857574463,
      0.9954883456230164,
      0.9997743368148804,
      0.9999414086341858,
      0.9999666810035706,
      0.99997878074646,
      0.9999783635139465,
      0.9999582171440125,
      0.99990314245224,
      0.9991902709007263,
      0.9998425245285034,
      0.9998049736022949,
      0.999769389629364,
      0.999903678894043,
      0.999946653842926,
      0.9999216198921204,
      0.9999039173126221,
      0.9999615550041199,
      0.9999723434448242,
      0.9999252557754517,
      0.9999403357505798,
      0.999976396560669,
      0.9999789595603943,
      0.9999468326568604,
      0.9999648332595825,
      0.9999392032623291,
      0.9999575018882751,
      0.9999580383300781,
      0.9999364018440247,
      0.999841570854187,
      0.9999328255653381,
      0.9999409317970276,
      0.999890923500061,
      0.9998034834861755,
      0.999931275844574,
      0.9999109506607056,
      0.9997632503509521,
      0.9998794794082642,
      0.9999202489852905,
      0.9998665452003479,
      0.9997711777687073,
      0.9999387264251709,
      0.999888002872467,
      0.9997434616088867,
      0.9998711347579956,
      0.999943196773529,
      0.9999235272407532,
      0.9999226927757263,
      0.999964714050293,
      0.9999596476554871,
      0.9999608993530273,
      0.999977171421051,
      0.9999581575393677,
      0.9999358057975769,
      0.9999581575393677,
      0.9999527931213379,
      0.9999136328697205,
      0.9998884797096252,
      0.9999707341194153,
      0.9999656677246094,
      0.9999500513076782,
      0.9999315738677979,
      0.9999080300331116,
      0.9998999834060669,
      0.9999602437019348,
      0.9999729990959167,
      0.9999715685844421,
      0.9999573826789856,
      0.9999526143074036,
      0.9999566078186035,
      0.9999756217002869,
      0.9999722838401794,
      0.9999409914016724,
      0.9999656677246094,
      0.9999314546585083,
      0.9998917579650879,
      0.9998900890350342,
      0.9999529123306274,
      0.9998732209205627,
      0.9991276264190674,
      0.9998473525047302,
      0.9998787045478821,
      0.9983569383621216,
      0.993183434009552,
      0.9996945261955261,
      0.9997507929801941,
      0.9999163746833801,
      0.9999462366104126,
      0.9999752640724182,
      0.9999502301216125,
      0.999955415725708,
      0.9999768733978271,
      0.999963104724884,
      0.9999096393585205,
      0.9999672770500183,
      0.999977171421051,
      0.9999462366104126,
      0.9999405145645142,
      0.9999663233757019,
      0.9999279975891113
    ],
    [
      0.7957441806793213,
      0.8442450761795044,
      0.8317300081253052,
      0.8426545262336731,
      0.8578580617904663,
      0.8803207874298096,
      0.8760762810707092,
      0.8596528768539429,
      0.8788937926292419,
      0.8827086091041565,
      0.8696277141571045,
      0.8610925078392029,
      0.8836894035339355,
      0.8733967542648315,
      0.8445000648498535,
      0.837590754032135,
      0.8761981725692749,
      0.8898788690567017,
      0.8584420680999756,
      0.8736073970794678,
      0.8911608457565308,
      0.8680910468101501,
      0.8606793880462646,
      0.8777025938034058,
      0.8748996257781982,
      0.8711613416671753,
      0.8674972057342529,
      0.8643050789833069,
      0.871425986289978,
      0.8695333003997803,
      0.8756155967712402,
      0.8608579635620117,
      0.8313965201377869,
      0.8242650032043457,
      0.8619590401649475,
      0.877281904220581,
      0.8795765042304993,
      0.8636291027069092,
      0.8652124404907227,
      0.8788989782333374,
      0.8795878887176514,
      0.8496206998825073,
      0.8516122102737427,
      0.8862570524215698,
      0.8678220510482788,
      0.8382381200790405,
      0.859585165977478,
      0.9020947813987732,
      0.863632321357727,
      0.8365944623947144,
      0.9085660576820374,
      0.9102250337600708,
      0.9999101758003235,
      0.9999719858169556,
      0.999972403049469,
      0.999964714050293,
      0.99997878074646,
      0.9999380111694336,
      0.999832808971405,
      0.9987309575080872,
      0.9931139349937439,
      0.9967958927154541,
      0.9886307716369629,
      0.9944135546684265,
      0.9935169219970703,
      0.9990044236183167,
      0.9969805479049683,
      0.9996768236160278,
      0.999786376953125,
      0.9998796582221985,
      0.9999130368232727,
      0.9999180436134338,
      0.9998638033866882,
      0.9999260902404785,
      0.9999303221702576,
      0.999888002872467,
      0.9998825192451477,
      0.9998400807380676,
      0.9989638924598694,
      0.9890082478523254,
      0.974043071269989,
      0.978342592716217,
      0.9728372097015381,
      0.9829131960868835,
      0.9858553409576416,
      0.9941425919532776,
      0.9946199059486389,
      0.9991339445114136,
      0.9988069534301758,
      0.9998645186424255,
      0.999832034111023,
      0.9999077320098877,
      0.9999306797981262,
      0.9999529719352722,
      0.9999244809150696,
      0.9999163746833801,
      0.9998449087142944,
      0.9992144703865051,
      0.999593198299408,
      0.9999353885650635,
      0.9999716877937317,
      0.9999637007713318,
      0.999590277671814,
      0.9999509453773499,
      0.999957799911499,
      0.999971866607666,
      0.999946653842926,
      0.9998217225074768,
      0.9999239444732666,
      0.9999068379402161,
      0.999953031539917,
      0.9997031092643738,
      0.9995957016944885,
      0.9999050498008728,
      0.99996417760849,
      0.9999422430992126,
      0.999956488609314,
      0.9999662637710571,
      0.9999728798866272,
      0.9999535083770752,
      0.9999656081199646,
      0.9999142289161682,
      0.9999624490737915,
      0.9998995661735535,
      0.9999440312385559,
      0.9999263286590576,
      0.999943733215332,
      0.999912440776825,
      0.9996938109397888,
      0.9994454383850098,
      0.9983214735984802,
      0.99848872423172,
      0.9976288080215454,
      0.9996654391288757,
      0.9999086856842041,
      0.9999062418937683,
      0.9999656081199646,
      0.9999593496322632,
      0.9999236464500427,
      0.999865710735321,
      0.9982839822769165,
      0.9839884638786316,
      0.975864827632904,
      0.9665498733520508,
      0.9815757870674133,
      0.9856054782867432,
      0.9966780543327332,
      0.9992486834526062,
      0.9999046325683594,
      0.999928891658783,
      0.9999517798423767,
      0.9999744892120361,
      0.9999814033508301,
      0.9999671578407288,
      0.9999510049819946,
      0.9998972415924072,
      0.9982324838638306,
      0.9985852241516113,
      0.996495246887207,
      0.9993980526924133,
      0.9999173879623413,
      0.9999533891677856,
      0.999927282333374,
      0.9999058842658997,
      0.9998802542686462,
      0.9997041821479797,
      0.9981948137283325,
      0.9938884377479553,
      0.9894900321960449,
      0.9910975098609924,
      0.972414493560791,
      0.9835408329963684,
      0.9978044033050537,
      0.9997637271881104,
      0.9998647570610046,
      0.9999197721481323,
      0.9996799826622009,
      0.9999043941497803,
      0.9999149441719055,
      0.9998959302902222,
      0.9999616742134094,
      0.9999561905860901,
      0.9999513626098633,
      0.9999638199806213,
      0.9999094009399414,
      0.9999457001686096,
      0.9999557137489319,
      0.9999207854270935,
      0.9999468922615051,
      0.9999021887779236,
      0.999269425868988,
      0.996148407459259,
      0.9928663969039917,
      0.9829519391059875,
      0.9673162698745728,
      0.9520362615585327,
      0.9587827920913696,
      0.9785546660423279,
      0.9932551383972168,
      0.9950323104858398,
      0.999302864074707,
      0.9998869895935059,
      0.999966561794281,
      0.9999515414237976,
      0.9999038577079773,
      0.9998728632926941,
      0.9998388886451721,
      0.9997178316116333,
      0.9998198747634888,
      0.9989638328552246,
      0.9952449798583984,
      0.9866753816604614,
      0.9741624593734741,
      0.9747539758682251,
      0.943347692489624,
      0.9437901973724365,
      0.9667819738388062,
      0.9522855877876282,
      0.9228099584579468,
      0.9359316229820251,
      0.956790030002594,
      0.9323546886444092,
      0.9216727018356323,
      0.9506646394729614,
      0.9578210711479187,
      0.9358150959014893,
      0.9401797652244568,
      0.9645109176635742,
      0.9620954394340515,
      0.9504079818725586,
      0.9653431177139282,
      0.9832515716552734,
      0.9745815396308899,
      0.968151330947876,
      0.9885631203651428,
      0.9932984709739685,
      0.9875710010528564,
      0.9958872199058533,
      0.9998041391372681,
      0.9999461770057678,
      0.9999677538871765,
      0.9999793767929077,
      0.9999785423278809,
      0.999958336353302,
      0.9999037981033325,
      0.9991917014122009,
      0.999843180179596,
      0.9998056292533875,
      0.9997704029083252,
      0.9999041557312012,
      0.9999470114707947,
      0.9999222159385681,
      0.9999048113822937,
      0.9999619126319885,
      0.9999728798866272,
      0.9999263286590576,
      0.999941349029541,
      0.9999774098396301,
      0.9999798536300659,
      0.999948263168335,
      0.99996417760849,
      0.9999444484710693,
      0.9999606609344482,
      0.9999602437019348,
      0.9999426007270813,
      0.9998676180839539,
      0.9999392032623291,
      0.9999457001686096,
      0.9999074935913086,
      0.9998428821563721,
      0.9999380111694336,
      0.9999200701713562,
      0.9998043179512024,
      0.9998958706855774,
      0.999926745891571,
      0.9998849630355835,
      0.9998093843460083,
      0.9999435544013977,
      0.9998952150344849,
      0.9997732639312744,
      0.9998851418495178,
      0.9999459385871887,
      0.9999274611473083,
      0.9999295473098755,
      0.9999663233757019,
      0.9999603033065796,
      0.9999620914459229,
      0.9999779462814331,
      0.9999586343765259,
      0.9999359250068665,
      0.9999589323997498,
      0.999953031539917,
      0.9999135136604309,
      0.9998883605003357,
      0.9999706149101257,
      0.9999655485153198,
      0.999950110912323,
      0.9999321699142456,
      0.999908983707428,
      0.9999005198478699,
      0.9999603629112244,
      0.9999735951423645,
      0.9999720454216003,
      0.9999584555625916,
      0.9999536871910095,
      0.9999563694000244,
      0.9999755620956421,
      0.9999722242355347,
      0.9999408721923828,
      0.999966025352478,
      0.9999324083328247,
      0.999896228313446,
      0.9998959898948669,
      0.9999556541442871,
      0.999886155128479,
      0.9992868304252625,
      0.9998700022697449,
      0.9998917579650879,
      0.9986212849617004,
      0.9940333962440491,
      0.9997295141220093,
      0.9997711181640625,
      0.9999210834503174,
      0.9999471306800842,
      0.9999753832817078,
      0.9999500513076782,
      0.9999555349349976,
      0.9999768137931824,
      0.9999629855155945,
      0.9999095797538757,
      0.9999672174453735,
      0.9999772310256958,
      0.9999461770057678,
      0.9999403357505798,
      0.9999663233757019,
      0.9999278783798218
    ],
    [
      0.8032509088516235,
      0.8503174185752869,
      0.8382304310798645,
      0.849343478679657,
      0.8631289005279541,
      0.88597172498703,
      0.8825856447219849,
      0.8659234046936035,
      0.8847131729125977,
      0.8898568153381348,
      0.8773412704467773,
      0.868695080280304,
      0.8909314870834351,
      0.881952702999115,
      0.8543497920036316,
      0.8470937013626099,
      0.8871520161628723,
      0.8991544842720032,
      0.8682074546813965,
      0.8847028017044067,
      0.9014511108398438,
      0.8781642913818359,
      0.8694726824760437,
      0.8884929418563843,
      0.8852609395980835,
      0.8795343637466431,
      0.8769954442977905,
      0.875481128692627,
      0.8809200525283813,
      0.8782199621200562,
      0.8858219981193542,
      0.8709072470664978,
      0.8425101637840271,
      0.834424614906311,
      0.8700509667396545,
      0.8844286203384399,
      0.8863229751586914,
      0.8706325888633728,
      0.8724074959754944,
      0.8863345384597778,
      0.8861211538314819,
      0.8576691746711731,
      0.8597152233123779,
      0.894099235534668,
      0.8765440583229065,
      0.8476918935775757,
      0.8680511713027954,
      0.9103485345840454,
      0.8706066608428955,
      0.8457730412483215,
      0.9139275550842285,
      0.916597843170166,
      0.999910831451416,
      0.9999721646308899,
      0.9999724626541138,
      0.9999651908874512,
      0.9999793767929077,
      0.9999420046806335,
      0.9998481273651123,
      0.9989239573478699,
      0.9939584732055664,
      0.9972171187400818,
      0.9900692105293274,
      0.9950376152992249,
      0.9937673807144165,
      0.9991534948348999,
      0.9974329471588135,
      0.9997197389602661,
      0.9998087882995605,
      0.9998858571052551,
      0.9999175667762756,
      0.9999197721481323,
      0.9998639822006226,
      0.9999264478683472,
      0.9999314546585083,
      0.9998926520347595,
      0.9998912215232849,
      0.9998630881309509,
      0.9991289377212524,
      0.9905478358268738,
      0.9770559668540955,
      0.9813385009765625,
      0.9761994481086731,
      0.9851781129837036,
      0.9877690076828003,
      0.9947879910469055,
      0.9954984188079834,
      0.9992882609367371,
      0.9990206360816956,
      0.9998794794082642,
      0.9998446702957153,
      0.9999141693115234,
      0.9999334812164307,
      0.9999545812606812,
      0.9999334812164307,
      0.9999300241470337,
      0.9998723864555359,
      0.9993813037872314,
      0.9996623992919922,
      0.9999434947967529,
      0.9999737739562988,
      0.9999645948410034,
      0.99959397315979,
      0.9999517798423767,
      0.9999593496322632,
      0.9999722242355347,
      0.9999461770057678,
      0.9998210668563843,
      0.9999237656593323,
      0.9999064207077026,
      0.9999530911445618,
      0.9996976852416992,
      0.9995970129966736,
      0.9999054074287415,
      0.9999645352363586,
      0.999942421913147,
      0.9999570846557617,
      0.9999662041664124,
      0.9999725222587585,
      0.9999529719352722,
      0.9999653100967407,
      0.9999136328697205,
      0.9999621510505676,
      0.9998993277549744,
      0.9999441504478455,
      0.9999263286590576,
      0.9999444484710693,
      0.9999170899391174,
      0.9997221827507019,
      0.9995723366737366,
      0.9987653493881226,
      0.9988893270492554,
      0.9981787800788879,
      0.9997323155403137,
      0.9999175667762756,
      0.9999087452888489,
      0.9999657869338989,
      0.9999600648880005,
      0.9999277591705322,
      0.9998835325241089,
      0.9986028671264648,
      0.9858995079994202,
      0.978413462638855,
      0.9696459174156189,
      0.9836418628692627,
      0.9873666167259216,
      0.9971811771392822,
      0.9993053078651428,
      0.9999110698699951,
      0.9999330639839172,
      0.9999532699584961,
      0.9999752044677734,
      0.9999815225601196,
      0.9999682307243347,
      0.9999529719352722,
      0.999909520149231,
      0.9985153675079346,
      0.9988100528717041,
      0.9970691204071045,
      0.999453067779541,
      0.9999208450317383,
      0.9999548196792603,
      0.999928891658783,
      0.9999076724052429,
      0.9998862147331238,
      0.999727725982666,
      0.9984134435653687,
      0.9944759011268616,
      0.9910158514976501,
      0.9924930930137634,
      0.9752177000045776,
      0.9855895638465881,
      0.9981334209442139,
      0.999790608882904,
      0.9998851418495178,
      0.9999281167984009,
      0.9997109770774841,
      0.9999055862426758,
      0.9999159574508667,
      0.9998974204063416,
      0.9999618530273438,
      0.9999566674232483,
      0.999952495098114,
      0.9999645352363586,
      0.9999096989631653,
      0.9999459385871887,
      0.9999565482139587,
      0.9999215006828308,
      0.9999490976333618,
      0.9999129772186279,
      0.9993802905082703,
      0.996708333492279,
      0.9936527609825134,
      0.9848892688751221,
      0.971516489982605,
      0.9577410817146301,
      0.9627325534820557,
      0.9807903170585632,
      0.9940869212150574,
      0.9957110285758972,
      0.9993935227394104,
      0.9998974800109863,
      0.9999688267707825,
      0.9999529719352722,
      0.9999056458473206,
      0.9998733401298523,
      0.9998412728309631,
      0.999723494052887,
      0.9998295903205872,
      0.9991453289985657,
      0.995833694934845,
      0.9882359504699707,
      0.9766630530357361,
      0.9769437909126282,
      0.9469097256660461,
      0.9473426938056946,
      0.9689893126487732,
      0.9559054970741272,
      0.9279719591140747,
      0.9392002820968628,
      0.9593012928962708,
      0.9369993209838867,
      0.9261950254440308,
      0.9528656601905823,
      0.9611220359802246,
      0.9402651786804199,
      0.9436014890670776,
      0.9673502445220947,
      0.9657670259475708,
      0.9550487995147705,
      0.9679783582687378,
      0.9849873781204224,
      0.9773032665252686,
      0.9708797931671143,
      0.9889548420906067,
      0.9938841462135315,
      0.988956868648529,
      0.9964691996574402,
      0.9998337030410767,
      0.9999502301216125,
      0.999968409538269,
      0.9999796152114868,
      0.9999784231185913,
      0.9999585747718811,
      0.9999037981033325,
      0.9991925358772278,
      0.999843955039978,
      0.9998060464859009,
      0.9997717142105103,
      0.9999048709869385,
      0.9999474883079529,
      0.9999228715896606,
      0.9999058246612549,
      0.9999624490737915,
      0.9999732971191406,
      0.9999271035194397,
      0.9999420642852783,
      0.9999777674674988,
      0.9999803900718689,
      0.9999492168426514,
      0.9999654293060303,
      0.9999484419822693,
      0.9999633431434631,
      0.9999622106552124,
      0.9999474287033081,
      0.9998871088027954,
      0.9999443888664246,
      0.9999494552612305,
      0.9999191761016846,
      0.9998729228973389,
      0.9999435544013977,
      0.9999278783798218,
      0.9998347759246826,
      0.9999082684516907,
      0.9999321103096008,
      0.9998997449874878,
      0.9998385310173035,
      0.9999474287033081,
      0.9999052882194519,
      0.9997994303703308,
      0.9998962879180908,
      0.9999480843544006,
      0.9999309778213501,
      0.9999352097511292,
      0.9999674558639526,
      0.9999607801437378,
      0.9999619126319885,
      0.9999788403511047,
      0.9999606013298035,
      0.9999365210533142,
      0.9999600052833557,
      0.9999532699584961,
      0.9999133348464966,
      0.9998878836631775,
      0.999970555305481,
      0.9999657273292542,
      0.9999503493309021,
      0.9999325275421143,
      0.9999096989631653,
      0.999901294708252,
      0.9999609589576721,
      0.9999740123748779,
      0.9999721050262451,
      0.9999586939811707,
      0.9999542832374573,
      0.9999567866325378,
      0.9999757409095764,
      0.9999720454216003,
      0.9999406933784485,
      0.9999662041664124,
      0.9999332427978516,
      0.9999048709869385,
      0.9999005198478699,
      0.9999576210975647,
      0.9998951554298401,
      0.9993861317634583,
      0.9998831152915955,
      0.9999004602432251,
      0.9988048672676086,
      0.9947239756584167,
      0.9997589588165283,
      0.999786913394928,
      0.9999244213104248,
      0.9999479055404663,
      0.9999755024909973,
      0.9999500513076782,
      0.9999552369117737,
      0.9999768733978271,
      0.9999629855155945,
      0.9999096989631653,
      0.999967098236084,
      0.9999772310256958,
      0.9999460577964783,
      0.9999399781227112,
      0.9999661445617676,
      0.9999279975891113
    ],
    [
      0.8113133311271667,
      0.8570185899734497,
      0.8452959060668945,
      0.8572050333023071,
      0.8695635199546814,
      0.8920872211456299,
      0.8900099992752075,
      0.8734888434410095,
      0.891453742980957,
      0.8969996571540833,
      0.8847836256027222,
      0.8766401410102844,
      0.8983923196792603,
      0.8902768492698669,
      0.864155650138855,
      0.8570761680603027,
      0.8977584838867188,
      0.9093977808952332,
      0.8785811066627502,
      0.8940016031265259,
      0.9104827046394348,
      0.8873423933982849,
      0.8779929876327515,
      0.898389995098114,
      0.8952248096466064,
      0.8879132866859436,
      0.8853938579559326,
      0.8856983184814453,
      0.8898016810417175,
      0.8863644003868103,
      0.8941104412078857,
      0.8802969455718994,
      0.8514527678489685,
      0.8449913859367371,
      0.8783915638923645,
      0.8911924958229065,
      0.8925778865814209,
      0.8786571621894836,
      0.879871666431427,
      0.8936417102813721,
      0.8929009437561035,
      0.8668707609176636,
      0.8685467839241028,
      0.9019594788551331,
      0.8859946727752686,
      0.858121395111084,
      0.8769292831420898,
      0.9191437363624573,
      0.8807716965675354,
      0.8558788895606995,
      0.9189682006835938,
      0.9229507446289062,
      0.9999120235443115,
      0.999972403049469,
      0.9999726414680481,
      0.9999657273292542,
      0.9999798536300659,
      0.9999454021453857,
      0.9998618960380554,
      0.9990912675857544,
      0.9948352575302124,
      0.9976551532745361,
      0.9921396374702454,
      0.9966500401496887,
      0.9947817921638489,
      0.9992855787277222,
      0.9977412819862366,
      0.9997426271438599,
      0.9998211860656738,
      0.9998902082443237,
      0.9999210238456726,
      0.9999213218688965,
      0.9998645782470703,
      0.9999268054962158,
      0.999932050704956,
      0.9998950958251953,
      0.9998937845230103,
      0.9998686909675598,
      0.999059796333313,
      0.9916583299636841,
      0.9795296788215637,
      0.9833254218101501,
      0.979013979434967,
      0.9871020317077637,
      0.9895389676094055,
      0.9956393241882324,
      0.9964951276779175,
      0.9994488954544067,
      0.9992146492004395,
      0.9998933672904968,
      0.9998582005500793,
      0.9999173879623413,
      0.9999367594718933,
      0.9999557137489319,
      0.9999402761459351,
      0.9999390840530396,
      0.9998887777328491,
      0.9994977116584778,
      0.9997040033340454,
      0.9999470710754395,
      0.9999749064445496,
      0.999965250492096,
      0.9995952844619751,
      0.9999520182609558,
      0.9999598264694214,
      0.9999722242355347,
      0.999945878982544,
      0.9998213052749634,
      0.999923825263977,
      0.9999064803123474,
      0.9999535083770752,
      0.9996991753578186,
      0.9995989799499512,
      0.9999061822891235,
      0.9999648332595825,
      0.9999427795410156,
      0.9999575018882751,
      0.9999662041664124,
      0.9999722838401794,
      0.9999526143074036,
      0.9999653697013855,
      0.99991375207901,
      0.9999620318412781,
      0.9998992681503296,
      0.9999443888664246,
      0.9999258518218994,
      0.9999461770057678,
      0.9999220371246338,
      0.9997467994689941,
      0.9996655583381653,
      0.9990647435188293,
      0.9992023706436157,
      0.9986143112182617,
      0.999787449836731,
      0.9999256730079651,
      0.9999114274978638,
      0.999966025352478,
      0.9999607801437378,
      0.9999315142631531,
      0.9998999238014221,
      0.9989557862281799,
      0.9877311587333679,
      0.9808018803596497,
      0.9727489352226257,
      0.9859840869903564,
      0.989052414894104,
      0.9977365732192993,
      0.9994381070137024,
      0.9999194741249084,
      0.9999377131462097,
      0.9999544024467468,
      0.9999755024909973,
      0.9999816417694092,
      0.9999691843986511,
      0.9999548196792603,
      0.9999198317527771,
      0.9988141655921936,
      0.9991282224655151,
      0.9976407885551453,
      0.9995238780975342,
      0.9999261498451233,
      0.9999566078186035,
      0.9999301433563232,
      0.9999117255210876,
      0.9998920559883118,
      0.9997483491897583,
      0.9986144304275513,
      0.9950951933860779,
      0.9922007322311401,
      0.9934903979301453,
      0.9777526259422302,
      0.9871666431427002,
      0.9983720779418945,
      0.999805748462677,
      0.9998993873596191,
      0.9999344944953918,
      0.9997431635856628,
      0.9999065399169922,
      0.999916672706604,
      0.9999045133590698,
      0.9999620914459229,
      0.9999576210975647,
      0.9999538660049438,
      0.9999651908874512,
      0.999910295009613,
      0.9999463558197021,
      0.9999575614929199,
      0.9999220371246338,
      0.9999511241912842,
      0.9999209642410278,
      0.9994891881942749,
      0.9972710609436035,
      0.9945346117019653,
      0.9866181015968323,
      0.9750927686691284,
      0.9623008966445923,
      0.9662993550300598,
      0.9828803539276123,
      0.9948325157165527,
      0.9963208436965942,
      0.9994760751724243,
      0.9999066591262817,
      0.9999704957008362,
      0.9999520778656006,
      0.999907910823822,
      0.9998745322227478,
      0.999843955039978,
      0.9997270703315735,
      0.9998375773429871,
      0.9992886185646057,
      0.9963677525520325,
      0.9899297952651978,
      0.978994607925415,
      0.9788436889648438,
      0.9500823020935059,
      0.9505743384361267,
      0.970903754234314,
      0.959068238735199,
      0.9324967265129089,
      0.9425861835479736,
      0.9618204832077026,
      0.9411616921424866,
      0.9306264519691467,
      0.9556789398193359,
      0.964216947555542,
      0.9443712830543518,
      0.9469606876373291,
      0.9700183868408203,
      0.9690161943435669,
      0.9588735103607178,
      0.9704987406730652,
      0.9865502715110779,
      0.9796527028083801,
      0.9734219312667847,
      0.989813506603241,
      0.9944962859153748,
      0.990356981754303,
      0.9970403909683228,
      0.9998589754104614,
      0.9999539852142334,
      0.999968945980072,
      0.9999800324440002,
      0.9999786019325256,
      0.9999588131904602,
      0.9999040961265564,
      0.9991926550865173,
      0.9998448491096497,
      0.9998068809509277,
      0.9997730851173401,
      0.9999057650566101,
      0.9999479055404663,
      0.999923586845398,
      0.9999068975448608,
      0.9999627470970154,
      0.9999735951423645,
      0.9999281167984009,
      0.9999428987503052,
      0.9999785423278809,
      0.9999809265136719,
      0.9999503493309021,
      0.9999666213989258,
      0.9999522566795349,
      0.9999655485153198,
      0.9999639987945557,
      0.9999514818191528,
      0.999902606010437,
      0.9999484419822693,
      0.9999525547027588,
      0.9999288320541382,
      0.999893069267273,
      0.9999478459358215,
      0.9999340176582336,
      0.9998570084571838,
      0.9999171495437622,
      0.9999367594718933,
      0.9999111294746399,
      0.9998600482940674,
      0.9999507069587708,
      0.9999098181724548,
      0.9998098611831665,
      0.9999045133590698,
      0.9999511241912842,
      0.9999337196350098,
      0.9999397397041321,
      0.9999687075614929,
      0.9999611973762512,
      0.999963641166687,
      0.999979555606842,
      0.9999594688415527,
      0.9999369978904724,
      0.9999606609344482,
      0.9999535083770752,
      0.9999135136604309,
      0.9998878836631775,
      0.9999703168869019,
      0.9999656081199646,
      0.9999504685401917,
      0.9999327659606934,
      0.9999099969863892,
      0.9999017715454102,
      0.9999610185623169,
      0.999974250793457,
      0.9999722838401794,
      0.9999584555625916,
      0.9999534487724304,
      0.9999566078186035,
      0.9999755620956421,
      0.9999718070030212,
      0.9999408721923828,
      0.9999668598175049,
      0.9999361634254456,
      0.9999127388000488,
      0.9999059438705444,
      0.9999591112136841,
      0.999901533126831,
      0.9994566440582275,
      0.9998915791511536,
      0.9999062418937683,
      0.9989252686500549,
      0.9951586127281189,
      0.999778687953949,
      0.9997981190681458,
      0.9999312162399292,
      0.9999484419822693,
      0.9999756217002869,
      0.9999500513076782,
      0.999955415725708,
      0.9999767541885376,
      0.9999629259109497,
      0.9999096989631653,
      0.9999669790267944,
      0.999976634979248,
      0.9999458193778992,
      0.9999399781227112,
      0.9999661445617676,
      0.9999281167984009
    ],
    [
      0.8198752403259277,
      0.8655171990394592,
      0.8543350100517273,
      0.8664991855621338,
      0.8766146302223206,
      0.898938775062561,
      0.8981497287750244,
      0.8819221258163452,
      0.8984730839729309,
      0.9047383666038513,
      0.8931090831756592,
      0.8850870728492737,
      0.9058253765106201,
      0.8991604447364807,
      0.8737350106239319,
      0.867304801940918,
      0.9073657989501953,
      0.9194062948226929,
      0.889160692691803,
      0.9042638540267944,
      0.9190739989280701,
      0.896759033203125,
      0.886751651763916,
      0.9083280563354492,
      0.9052023887634277,
      0.8967263698577881,
      0.8938889503479004,
      0.8967444896697998,
      0.8986672163009644,
      0.8960524797439575,
      0.9042797088623047,
      0.8916800022125244,
      0.8617124557495117,
      0.8574303984642029,
      0.8873791694641113,
      0.8989275693893433,
      0.8997647762298584,
      0.8869561553001404,
      0.8879493474960327,
      0.9013396501541138,
      0.8998896479606628,
      0.8766120076179504,
      0.8778802156448364,
      0.9098094701766968,
      0.8955995440483093,
      0.8690240383148193,
      0.8867316842079163,
      0.9278559684753418,
      0.8905590772628784,
      0.8672142624855042,
      0.9327700138092041,
      0.9311186075210571,
      0.9999123811721802,
      0.9999724626541138,
      0.9999727606773376,
      0.9999665021896362,
      0.9999803900718689,
      0.9999493956565857,
      0.9998758435249329,
      0.9992654323577881,
      0.995885968208313,
      0.9980897903442383,
      0.9935654401779175,
      0.9972342848777771,
      0.9955512881278992,
      0.9993820190429688,
      0.9980646967887878,
      0.9997669458389282,
      0.9998334646224976,
      0.9998939633369446,
      0.9999244213104248,
      0.9999227523803711,
      0.999864935874939,
      0.9999274015426636,
      0.9999328851699829,
      0.9998979568481445,
      0.9998984336853027,
      0.9998781681060791,
      0.9992449879646301,
      0.992956280708313,
      0.9823933839797974,
      0.9857784509658813,
      0.9816742539405823,
      0.9887993335723877,
      0.9911344051361084,
      0.9963913559913635,
      0.9973071217536926,
      0.9995647072792053,
      0.9993663430213928,
      0.999904453754425,
      0.9998692274093628,
      0.9999156594276428,
      0.999940037727356,
      0.9999574422836304,
      0.999946653842926,
      0.9999473094940186,
      0.9999026656150818,
      0.999599277973175,
      0.9997435212135315,
      0.9999508261680603,
      0.9999762773513794,
      0.9999657273292542,
      0.9995958209037781,
      0.9999523758888245,
      0.9999605417251587,
      0.9999721646308899,
      0.999945342540741,
      0.9998210072517395,
      0.9999239444732666,
      0.9999061822891235,
      0.9999532699584961,
      0.9996927976608276,
      0.9995984435081482,
      0.9999064207077026,
      0.9999651908874512,
      0.99994295835495,
      0.9999581575393677,
      0.9999660849571228,
      0.9999719262123108,
      0.9999523162841797,
      0.9999650120735168,
      0.9999132752418518,
      0.9999618530273438,
      0.9998990893363953,
      0.9999445080757141,
      0.9999259114265442,
      0.9999472498893738,
      0.9999270439147949,
      0.9997712969779968,
      0.9997498989105225,
      0.9992895126342773,
      0.9994131326675415,
      0.9989745616912842,
      0.9998278021812439,
      0.9999319911003113,
      0.9999131560325623,
      0.9999659657478333,
      0.9999610781669617,
      0.9999344944953918,
      0.9999128580093384,
      0.9992156028747559,
      0.989433228969574,
      0.9831216335296631,
      0.9756355881690979,
      0.9879792928695679,
      0.9906027317047119,
      0.9982080459594727,
      0.9995411038398743,
      0.9999260902404785,
      0.999941885471344,
      0.9999553561210632,
      0.9999758005142212,
      0.9999815225601196,
      0.9999699592590332,
      0.9999560117721558,
      0.9999263286590576,
      0.999066948890686,
      0.9991984367370605,
      0.9980858564376831,
      0.9995738863945007,
      0.9999304413795471,
      0.9999580383300781,
      0.9999309778213501,
      0.9999120235443115,
      0.9998852610588074,
      0.999664306640625,
      0.9987198114395142,
      0.9956098198890686,
      0.9932895302772522,
      0.9945291876792908,
      0.9805277585983276,
      0.9889805316925049,
      0.9986234903335571,
      0.9998235106468201,
      0.9999123811721802,
      0.9999405741691589,
      0.9997691512107849,
      0.9999073147773743,
      0.9999178051948547,
      0.9999067783355713,
      0.999962568283081,
      0.9999585151672363,
      0.9999552369117737,
      0.9999657273292542,
      0.9999105930328369,
      0.9999463558197021,
      0.9999583959579468,
      0.9999226927757263,
      0.9999528527259827,
      0.9999293684959412,
      0.9995688796043396,
      0.9977777600288391,
      0.9954786896705627,
      0.9885503649711609,
      0.9786761403083801,
      0.9671168327331543,
      0.9700570702552795,
      0.985102653503418,
      0.9956138134002686,
      0.996993899345398,
      0.9995720386505127,
      0.9999184012413025,
      0.9999724626541138,
      0.9999533891677856,
      0.9999095797538757,
      0.9998753070831299,
      0.9998460412025452,
      0.9997327923774719,
      0.9998462200164795,
      0.9994115233421326,
      0.9969192743301392,
      0.9912152290344238,
      0.9815024733543396,
      0.9810284376144409,
      0.9544082880020142,
      0.9545034170150757,
      0.9732862114906311,
      0.9625506401062012,
      0.9382055997848511,
      0.9469165802001953,
      0.9649680852890015,
      0.9457340240478516,
      0.9354579448699951,
      0.9589758515357971,
      0.967441201210022,
      0.9486600160598755,
      0.9505287408828735,
      0.9727950096130371,
      0.9722890257835388,
      0.963286280632019,
      0.973088264465332,
      0.9880532622337341,
      0.9817473888397217,
      0.9759119153022766,
      0.9909067749977112,
      0.9950515031814575,
      0.9915366768836975,
      0.9975057244300842,
      0.9998794198036194,
      0.9999567866325378,
      0.9999694228172302,
      0.9999802708625793,
      0.9999787211418152,
      0.9999589920043945,
      0.999904453754425,
      0.9991934299468994,
      0.9998455047607422,
      0.9998074769973755,
      0.9997742176055908,
      0.9999063611030579,
      0.9999483227729797,
      0.9999241232872009,
      0.9999077916145325,
      0.9999632239341736,
      0.9999738931655884,
      0.999928891658783,
      0.9999438524246216,
      0.9999793171882629,
      0.9999814629554749,
      0.999951958656311,
      0.9999688863754272,
      0.9999557733535767,
      0.9999672770500183,
      0.9999657273292542,
      0.9999555945396423,
      0.999916672706604,
      0.9999523162841797,
      0.9999558925628662,
      0.9999393224716187,
      0.9999115467071533,
      0.9999514222145081,
      0.9999399185180664,
      0.999877393245697,
      0.9999255537986755,
      0.9999406337738037,
      0.9999212622642517,
      0.9998792409896851,
      0.9999538064002991,
      0.9999148845672607,
      0.9998271465301514,
      0.9999129772186279,
      0.9999530911445618,
      0.9999364018440247,
      0.9999457597732544,
      0.9999697804450989,
      0.9999615550041199,
      0.9999643564224243,
      0.9999801516532898,
      0.9999598264694214,
      0.9999375343322754,
      0.9999611973762512,
      0.999954104423523,
      0.9999140501022339,
      0.99988853931427,
      0.999970555305481,
      0.9999656081199646,
      0.999950647354126,
      0.9999330639839172,
      0.9999104738235474,
      0.9999023675918579,
      0.9999611973762512,
      0.9999747276306152,
      0.9999723434448242,
      0.9999582767486572,
      0.9999521970748901,
      0.9999566078186035,
      0.9999757409095764,
      0.9999719262123108,
      0.9999412298202515,
      0.9999672174453735,
      0.9999372363090515,
      0.9999154806137085,
      0.9999092221260071,
      0.9999606609344482,
      0.9999073147773743,
      0.9995138049125671,
      0.9998994469642639,
      0.9999117255210876,
      0.9990804195404053,
      0.9956463575363159,
      0.9997949600219727,
      0.9998106360435486,
      0.9999329447746277,
      0.9999496340751648,
      0.9999759197235107,
      0.9999504089355469,
      0.9999558925628662,
      0.9999771118164062,
      0.9999633431434631,
      0.999910295009613,
      0.9999671578407288,
      0.9999768137931824,
      0.9999460577964783,
      0.999940037727356,
      0.9999662041664124,
      0.9999284744262695
    ],
    [
      0.8272675275802612,
      0.8728680610656738,
      0.8627551794052124,
      0.8753500580787659,
      0.883297324180603,
      0.9055863618850708,
      0.9057607650756836,
      0.8904901742935181,
      0.9057040214538574,
      0.9128872156143188,
      0.9021300673484802,
      0.8942863941192627,
      0.913602352142334,
      0.9088304042816162,
      0.8852397203445435,
      0.8784886002540588,
      0.9173853397369385,
      0.929642379283905,
      0.9009678959846497,
      0.9163781404495239,
      0.9283759593963623,
      0.9073922634124756,
      0.896484375,
      0.9183377623558044,
      0.9154646396636963,
      0.9065703749656677,
      0.9046940803527832,
      0.908327043056488,
      0.9076959490776062,
      0.9062660336494446,
      0.9140937328338623,
      0.9014729261398315,
      0.8741819858551025,
      0.8693321347236633,
      0.8961211442947388,
      0.9060555696487427,
      0.9072446823120117,
      0.8947576284408569,
      0.8959797620773315,
      0.9087090492248535,
      0.9065790176391602,
      0.8863698244094849,
      0.88777756690979,
      0.9166820049285889,
      0.9040343761444092,
      0.8791760206222534,
      0.8957772254943848,
      0.9344120025634766,
      0.8994503021240234,
      0.8783282041549683,
      0.9398103952407837,
      0.9372437000274658,
      0.9999150633811951,
      0.9999732971191406,
      0.9999735355377197,
      0.9999675750732422,
      0.9999810457229614,
      0.9999522566795349,
      0.9998874068260193,
      0.99940025806427,
      0.996837317943573,
      0.9984896779060364,
      0.9948078989982605,
      0.9976792931556702,
      0.9961472153663635,
      0.9994584321975708,
      0.998406171798706,
      0.9997855424880981,
      0.9998433589935303,
      0.9998975396156311,
      0.9999276399612427,
      0.9999243021011353,
      0.9998663663864136,
      0.9999280571937561,
      0.9999337196350098,
      0.999900221824646,
      0.9999006986618042,
      0.9998829364776611,
      0.9991275072097778,
      0.9935774803161621,
      0.9849576354026794,
      0.9882447719573975,
      0.9843054413795471,
      0.9906313419342041,
      0.992754340171814,
      0.9971093535423279,
      0.997975766658783,
      0.9996647238731384,
      0.9995024800300598,
      0.9999111294746399,
      0.9998767971992493,
      0.9999163150787354,
      0.9999414086341858,
      0.9999585151672363,
      0.9999514818191528,
      0.9999539256095886,
      0.99991375207901,
      0.9996755719184875,
      0.9997759461402893,
      0.9999539852142334,
      0.9999772310256958,
      0.9999659061431885,
      0.9995967149734497,
      0.999952495098114,
      0.9999611973762512,
      0.9999720454216003,
      0.9999447464942932,
      0.9998210072517395,
      0.9999241232872009,
      0.9999063611030579,
      0.9999536871910095,
      0.9997114539146423,
      0.9996014833450317,
      0.9999074339866638,
      0.9999656677246094,
      0.9999433755874634,
      0.9999585747718811,
      0.999966025352478,
      0.9999717473983765,
      0.9999517798423767,
      0.9999647736549377,
      0.9999129772186279,
      0.9999617338180542,
      0.9998990297317505,
      0.9999446272850037,
      0.9999258518218994,
      0.9999481439590454,
      0.999931812286377,
      0.9997963309288025,
      0.9998216032981873,
      0.9994655847549438,
      0.9995445609092712,
      0.9992319345474243,
      0.9998581409454346,
      0.9999368786811829,
      0.9999142289161682,
      0.9999659061431885,
      0.9999611973762512,
      0.9999358654022217,
      0.9999217391014099,
      0.9993992447853088,
      0.990881621837616,
      0.9854405522346497,
      0.978543221950531,
      0.9901415705680847,
      0.992218554019928,
      0.9986083507537842,
      0.9996243119239807,
      0.9999321699142456,
      0.9999452233314514,
      0.9999561905860901,
      0.9999760389328003,
      0.9999815225601196,
      0.9999704957008362,
      0.9999570846557617,
      0.9999343156814575,
      0.9992896914482117,
      0.9994133710861206,
      0.9984502196311951,
      0.9996177554130554,
      0.9999339580535889,
      0.9999591708183289,
      0.9999323487281799,
      0.999915599822998,
      0.9998910427093506,
      0.9996963739395142,
      0.9989206194877625,
      0.9963337182998657,
      0.994367778301239,
      0.9954227209091187,
      0.9832535982131958,
      0.9906055331230164,
      0.9988256096839905,
      0.9998347759246826,
      0.9999219179153442,
      0.9999455809593201,
      0.9998007416725159,
      0.999908447265625,
      0.9999187588691711,
      0.9999083280563354,
      0.9999630451202393,
      0.9999595880508423,
      0.9999562501907349,
      0.9999663233757019,
      0.9999111890792847,
      0.999946653842926,
      0.9999589920043945,
      0.9999229907989502,
      0.9999547004699707,
      0.9999395608901978,
      0.9997057914733887,
      0.9988908767700195,
      0.9967684745788574,
      0.9906753301620483,
      0.982710599899292,
      0.9717857837677002,
      0.9733689427375793,
      0.9872592687606812,
      0.9964404106140137,
      0.9975549578666687,
      0.9996565580368042,
      0.9999263286590576,
      0.9999744296073914,
      0.9999557733535767,
      0.9999133944511414,
      0.9998787045478821,
      0.9998521208763123,
      0.9997434020042419,
      0.9998599886894226,
      0.9995816349983215,
      0.9975517988204956,
      0.9923931360244751,
      0.9838661551475525,
      0.9830859899520874,
      0.9587967991828918,
      0.9580485820770264,
      0.9754835367202759,
      0.9657765626907349,
      0.9431969523429871,
      0.9507248401641846,
      0.9679991602897644,
      0.950270414352417,
      0.9402177333831787,
      0.9625333547592163,
      0.9711378812789917,
      0.9546080827713013,
      0.9553384780883789,
      0.9759458303451538,
      0.9758815765380859,
      0.9681192636489868,
      0.9760341048240662,
      0.9896666407585144,
      0.9841416478157043,
      0.9786902666091919,
      0.9918009638786316,
      0.995698094367981,
      0.9927935004234314,
      0.9979462027549744,
      0.9998968839645386,
      0.9999597668647766,
      0.9999701976776123,
      0.9999805688858032,
      0.9999788999557495,
      0.9999593496322632,
      0.9999049305915833,
      0.9991958737373352,
      0.9998466968536377,
      0.9998088479042053,
      0.9997760057449341,
      0.9999075531959534,
      0.9999489188194275,
      0.9999253749847412,
      0.9999094605445862,
      0.9999638795852661,
      0.9999744296073914,
      0.999930202960968,
      0.9999449849128723,
      0.9999800324440002,
      0.9999819397926331,
      0.9999526739120483,
      0.9999693632125854,
      0.9999587535858154,
      0.9999692440032959,
      0.999967098236084,
      0.9999590516090393,
      0.9999299049377441,
      0.9999557733535767,
      0.9999587535858154,
      0.9999464750289917,
      0.9999250173568726,
      0.9999542832374573,
      0.9999445676803589,
      0.9998931288719177,
      0.9999316930770874,
      0.9999441504478455,
      0.9999303221702576,
      0.9998947978019714,
      0.9999569058418274,
      0.9999210238456726,
      0.9998472929000854,
      0.9999208450317383,
      0.999954879283905,
      0.999939501285553,
      0.9999496340751648,
      0.9999708533287048,
      0.9999622702598572,
      0.9999654293060303,
      0.9999809861183167,
      0.9999604225158691,
      0.9999374747276306,
      0.9999618530273438,
      0.999954342842102,
      0.9999139904975891,
      0.9998885989189148,
      0.9999706149101257,
      0.9999658465385437,
      0.9999510049819946,
      0.9999337792396545,
      0.9999115467071533,
      0.999903678894043,
      0.9999616146087646,
      0.9999749064445496,
      0.9999728202819824,
      0.9999588131904602,
      0.9999527335166931,
      0.9999570250511169,
      0.9999759197235107,
      0.9999721050262451,
      0.9999420046806335,
      0.9999679923057556,
      0.9999392032623291,
      0.9999192953109741,
      0.9999125599861145,
      0.9999620914459229,
      0.999912440776825,
      0.9995452165603638,
      0.9999060034751892,
      0.9999174475669861,
      0.9991998076438904,
      0.9960559606552124,
      0.9998074769973755,
      0.9998218417167664,
      0.9999350309371948,
      0.9999497532844543,
      0.9999758005142212,
      0.999950110912323,
      0.9999558329582214,
      0.9999770522117615,
      0.9999633431434631,
      0.9999107122421265,
      0.9999672770500183,
      0.9999770522117615,
      0.9999463558197021,
      0.9999402165412903,
      0.9999665021896362,
      0.9999289512634277
    ],
    [
      0.8390365839004517,
      0.8815844058990479,
      0.872905433177948,
      0.8854734897613525,
      0.890837550163269,
      0.9132968187332153,
      0.9138720035552979,
      0.8996924161911011,
      0.9138897657394409,
      0.9213386178016663,
      0.9115773439407349,
      0.9045541286468506,
      0.9220113158226013,
      0.9185744524002075,
      0.8966977596282959,
      0.8900530934333801,
      0.9274193048477173,
      0.9383839964866638,
      0.9115152359008789,
      0.9269751310348511,
      0.9373349547386169,
      0.9177103638648987,
      0.9070766568183899,
      0.9279361963272095,
      0.9252735376358032,
      0.9166391491889954,
      0.9148647785186768,
      0.9196262359619141,
      0.917373776435852,
      0.915939450263977,
      0.9231199622154236,
      0.9114233255386353,
      0.8867547512054443,
      0.8820931911468506,
      0.905045747756958,
      0.9130500555038452,
      0.9144565463066101,
      0.902631402015686,
      0.9039826393127441,
      0.9154300093650818,
      0.9128417372703552,
      0.8964882493019104,
      0.8972043991088867,
      0.9226952791213989,
      0.9119832515716553,
      0.8896040916442871,
      0.905029833316803,
      0.9401026964187622,
      0.90846848487854,
      0.8892314434051514,
      0.9458553791046143,
      0.9418931007385254,
      0.9999157786369324,
      0.9999732971191406,
      0.9999735951423645,
      0.9999679923057556,
      0.9999814629554749,
      0.9999548196792603,
      0.9998958110809326,
      0.9994906187057495,
      0.997439444065094,
      0.9987546801567078,
      0.9956851005554199,
      0.9980174899101257,
      0.9966815710067749,
      0.9995254278182983,
      0.9987167716026306,
      0.999805748462677,
      0.9998541474342346,
      0.9999005198478699,
      0.9999303221702576,
      0.9999259114265442,
      0.9998675584793091,
      0.9999287128448486,
      0.9999343752861023,
      0.9999029040336609,
      0.9999048113822937,
      0.9998937845230103,
      0.9993295073509216,
      0.9946154952049255,
      0.9873161911964417,
      0.9903639554977417,
      0.9865391850471497,
      0.9923128485679626,
      0.9942795634269714,
      0.9976783394813538,
      0.9984444975852966,
      0.9997329115867615,
      0.9996000528335571,
      0.9999149441719055,
      0.9998815059661865,
      0.9999182224273682,
      0.9999418258666992,
      0.9999587535858154,
      0.9999539852142334,
      0.9999575018882751,
      0.9999210834503174,
      0.9997274875640869,
      0.999796986579895,
      0.9999566674232483,
      0.9999778866767883,
      0.9999659061431885,
      0.9996013641357422,
      0.9999526739120483,
      0.9999613761901855,
      0.9999718070030212,
      0.9999440908432007,
      0.9998205304145813,
      0.999923825263977,
      0.9999062418937683,
      0.9999542236328125,
      0.9997372627258301,
      0.999605655670166,
      0.9999082088470459,
      0.9999658465385437,
      0.9999434351921082,
      0.9999589920043945,
      0.9999657869338989,
      0.9999713897705078,
      0.9999513030052185,
      0.9999645948410034,
      0.9999131560325623,
      0.999961793422699,
      0.9998992681503296,
      0.9999447464942932,
      0.9999259114265442,
      0.9999485611915588,
      0.9999348521232605,
      0.9998101592063904,
      0.9998490214347839,
      0.9995583891868591,
      0.9996058344841003,
      0.9993572235107422,
      0.9998759627342224,
      0.9999398589134216,
      0.9999150633811951,
      0.9999659657478333,
      0.9999614953994751,
      0.9999369382858276,
      0.9999269247055054,
      0.999515950679779,
      0.9919962882995605,
      0.9872992038726807,
      0.9812096357345581,
      0.9921167492866516,
      0.9936315417289734,
      0.9989081025123596,
      0.999686062335968,
      0.999937117099762,
      0.9999478459358215,
      0.9999570250511169,
      0.9999763369560242,
      0.9999813437461853,
      0.9999710321426392,
      0.9999576807022095,
      0.9999403357505798,
      0.9994462132453918,
      0.9995613694190979,
      0.9987956881523132,
      0.9996696710586548,
      0.9999373555183411,
      0.9999603033065796,
      0.9999333024024963,
      0.9999184012413025,
      0.9998957514762878,
      0.9997230768203735,
      0.9990876317024231,
      0.9970221519470215,
      0.9953200817108154,
      0.9962054491043091,
      0.9856816530227661,
      0.9921293258666992,
      0.9990098476409912,
      0.9998474717140198,
      0.9999303817749023,
      0.9999496340751648,
      0.9998153448104858,
      0.9999098777770996,
      0.9999195337295532,
      0.9999096393585205,
      0.999963641166687,
      0.9999604225158691,
      0.9999573230743408,
      0.9999669194221497,
      0.9999120235443115,
      0.9999468326568604,
      0.9999595880508423,
      0.9999237060546875,
      0.999955415725708,
      0.9999428987503052,
      0.9997252821922302,
      0.9990933537483215,
      0.997382640838623,
      0.9921907186508179,
      0.9858006834983826,
      0.9759392738342285,
      0.9765187501907349,
      0.9893537163734436,
      0.9971386790275574,
      0.9980118274688721,
      0.9997221231460571,
      0.999933660030365,
      0.999975860118866,
      0.9999566674232483,
      0.9999155402183533,
      0.9998807311058044,
      0.9998562932014465,
      0.9997536540031433,
      0.9998683333396912,
      0.9996475577354431,
      0.9981991052627563,
      0.9935467839241028,
      0.9861883521080017,
      0.9852867126464844,
      0.963354766368866,
      0.9619054794311523,
      0.9778258800506592,
      0.9691258668899536,
      0.9483284950256348,
      0.9549928903579712,
      0.9712051153182983,
      0.9556636810302734,
      0.9451307058334351,
      0.9661220908164978,
      0.9747733473777771,
      0.960212767124176,
      0.9603434801101685,
      0.9790838360786438,
      0.9792344570159912,
      0.9726354479789734,
      0.9789648056030273,
      0.9911538362503052,
      0.9864659309387207,
      0.9814809560775757,
      0.9925422668457031,
      0.9963535070419312,
      0.9941819310188293,
      0.9983518123626709,
      0.9999097585678101,
      0.9999620318412781,
      0.9999706745147705,
      0.9999810457229614,
      0.9999790191650391,
      0.9999595880508423,
      0.999904990196228,
      0.9991921186447144,
      0.9998469948768616,
      0.9998088479042053,
      0.9997725486755371,
      0.9999075531959534,
      0.9999496340751648,
      0.9999265074729919,
      0.9999105334281921,
      0.9999646544456482,
      0.9999749660491943,
      0.9999315142631531,
      0.999946117401123,
      0.9999807476997375,
      0.9999824166297913,
      0.9999538660049438,
      0.9999704957008362,
      0.9999615550041199,
      0.9999708533287048,
      0.9999684691429138,
      0.9999619722366333,
      0.999939501285553,
      0.9999584555625916,
      0.9999608993530273,
      0.9999517798423767,
      0.999933660030365,
      0.9999564290046692,
      0.9999483227729797,
      0.9999055862426758,
      0.9999371767044067,
      0.9999470710754395,
      0.9999375939369202,
      0.9999080300331116,
      0.9999592304229736,
      0.9999251365661621,
      0.9998626112937927,
      0.9999280571937561,
      0.9999562501907349,
      0.999942421913147,
      0.9999547600746155,
      0.9999721050262451,
      0.9999628663063049,
      0.9999668002128601,
      0.999981701374054,
      0.9999611377716064,
      0.9999383091926575,
      0.9999628663063049,
      0.9999551177024841,
      0.9999145269393921,
      0.999889075756073,
      0.9999707937240601,
      0.9999659657478333,
      0.9999513626098633,
      0.9999343156814575,
      0.9999122619628906,
      0.999904215335846,
      0.9999618530273438,
      0.999975323677063,
      0.9999731183052063,
      0.9999590516090393,
      0.9999523162841797,
      0.9999572038650513,
      0.9999759197235107,
      0.9999721050262451,
      0.9999421238899231,
      0.9999682903289795,
      0.9999399781227112,
      0.9999213814735413,
      0.9999150633811951,
      0.9999632239341736,
      0.9999168515205383,
      0.9996011257171631,
      0.9999136328697205,
      0.9999231696128845,
      0.999333918094635,
      0.9965576529502869,
      0.9998274445533752,
      0.9998344779014587,
      0.9999384880065918,
      0.9999508261680603,
      0.9999759793281555,
      0.9999501705169678,
      0.999955952167511,
      0.9999771118164062,
      0.9999634623527527,
      0.999910831451416,
      0.9999672770500183,
      0.9999771118164062,
      0.9999464154243469,
      0.9999400973320007,
      0.9999663829803467,
      0.9999291300773621
    ],
    [
      0.8502041101455688,
      0.8933088779449463,
      0.8843664526939392,
      0.8976638317108154,
      0.9000511765480042,
      0.922296404838562,
      0.9226343035697937,
      0.9104466438293457,
      0.9224302172660828,
      0.9298055171966553,
      0.9219571948051453,
      0.9152884483337402,
      0.9308940172195435,
      0.9285450577735901,
      0.9086532592773438,
      0.902589738368988,
      0.9372266530990601,
      0.9467169046401978,
      0.9225825071334839,
      0.9371815919876099,
      0.945975661277771,
      0.9282184839248657,
      0.9183816909790039,
      0.9377613067626953,
      0.935347318649292,
      0.9269191026687622,
      0.9254294037818909,
      0.9314062595367432,
      0.9280915260314941,
      0.9256806969642639,
      0.931993305683136,
      0.9224131107330322,
      0.8996304273605347,
      0.8965306878089905,
      0.9164111614227295,
      0.9217995405197144,
      0.9226263761520386,
      0.9111348986625671,
      0.9130971431732178,
      0.922429621219635,
      0.9190033674240112,
      0.9069518446922302,
      0.9070998430252075,
      0.9287564754486084,
      0.9196695685386658,
      0.9010844826698303,
      0.9145430326461792,
      0.9456253051757812,
      0.91752690076828,
      0.9001410007476807,
      0.9483295679092407,
      0.9455366730690002,
      0.9999169707298279,
      0.999973475933075,
      0.999973714351654,
      0.9999686479568481,
      0.9999819397926331,
      0.9999574422836304,
      0.999904453754425,
      0.9995753169059753,
      0.998012363910675,
      0.9989962577819824,
      0.996511697769165,
      0.9983312487602234,
      0.99717777967453,
      0.9995844960212708,
      0.9989833235740662,
      0.9998244643211365,
      0.9998651146888733,
      0.9999035000801086,
      0.9999330043792725,
      0.9999274611473083,
      0.9998696446418762,
      0.9999297261238098,
      0.9999354481697083,
      0.9999054074287415,
      0.999908983707428,
      0.9999039769172668,
      0.9994832873344421,
      0.9955072999000549,
      0.9895155429840088,
      0.9922694563865662,
      0.9888583421707153,
      0.9941364526748657,
      0.9959678053855896,
      0.9982099533081055,
      0.9987903237342834,
      0.9997525215148926,
      0.9996700286865234,
      0.9999194741249084,
      0.9998847246170044,
      0.9999194741249084,
      0.9999425411224365,
      0.9999590516090393,
      0.9999551177024841,
      0.9999592900276184,
      0.9999259114265442,
      0.999761164188385,
      0.9998120069503784,
      0.999958872795105,
      0.9999784231185913,
      0.9999663233757019,
      0.9996041059494019,
      0.9999530911445618,
      0.9999618530273438,
      0.9999719262123108,
      0.9999437928199768,
      0.9998216032981873,
      0.9999240636825562,
      0.999906599521637,
      0.9999545216560364,
      0.9997385144233704,
      0.9996085166931152,
      0.999908983707428,
      0.9999660849571228,
      0.9999439716339111,
      0.9999594688415527,
      0.9999658465385437,
      0.999971330165863,
      0.9999513626098633,
      0.9999646544456482,
      0.9999135136604309,
      0.9999619722366333,
      0.9998994469642639,
      0.9999452829360962,
      0.9999265074729919,
      0.999949038028717,
      0.9999364614486694,
      0.9998171329498291,
      0.9998556971549988,
      0.9995908141136169,
      0.9996145963668823,
      0.9994175434112549,
      0.9998875856399536,
      0.9999418258666992,
      0.9999157786369324,
      0.9999662637710571,
      0.999961793422699,
      0.999937891960144,
      0.9999301433563232,
      0.9995980262756348,
      0.993075966835022,
      0.9890139102935791,
      0.9838378429412842,
      0.9940678477287292,
      0.995189905166626,
      0.9991759657859802,
      0.9997555613517761,
      0.9999409914016724,
      0.9999501705169678,
      0.9999576807022095,
      0.9999765753746033,
      0.9999813437461853,
      0.9999713897705078,
      0.999958336353302,
      0.9999439120292664,
      0.9995521903038025,
      0.9996746182441711,
      0.9990661144256592,
      0.9997166991233826,
      0.9999400973320007,
      0.9999611973762512,
      0.9999338388442993,
      0.9999206066131592,
      0.9998992681503296,
      0.999748170375824,
      0.9992501735687256,
      0.9977185726165771,
      0.9964132308959961,
      0.9970307350158691,
      0.9883686900138855,
      0.993478536605835,
      0.9991419911384583,
      0.9998589754104614,
      0.999938428401947,
      0.9999533891677856,
      0.9998311400413513,
      0.9999111890792847,
      0.9999203681945801,
      0.9999108910560608,
      0.9999626278877258,
      0.9999614357948303,
      0.999958336353302,
      0.9999673962593079,
      0.9999129176139832,
      0.9999470710754395,
      0.9999598860740662,
      0.9999242424964905,
      0.9999564290046692,
      0.9999474287033081,
      0.9997674822807312,
      0.9993003606796265,
      0.9979859590530396,
      0.9936849474906921,
      0.9887346029281616,
      0.9797768592834473,
      0.9796195030212402,
      0.9913010001182556,
      0.9977623820304871,
      0.9984158277511597,
      0.9997817873954773,
      0.9999411106109619,
      0.9999775290489197,
      0.9999582767486572,
      0.9999181628227234,
      0.9998826384544373,
      0.9998606443405151,
      0.9997626543045044,
      0.9998801946640015,
      0.9997553825378418,
      0.9987421035766602,
      0.9948052167892456,
      0.9885066747665405,
      0.9874111413955688,
      0.9675450325012207,
      0.9658625721931458,
      0.980246365070343,
      0.9727609157562256,
      0.9539731740951538,
      0.9597955942153931,
      0.9743499159812927,
      0.9608044624328613,
      0.9504753947257996,
      0.9700945615768433,
      0.9779133796691895,
      0.9653469920158386,
      0.9654290676116943,
      0.982235848903656,
      0.9824051260948181,
      0.9769188165664673,
      0.9818543195724487,
      0.9925747513771057,
      0.9887682199478149,
      0.9843369722366333,
      0.9934751391410828,
      0.9969993233680725,
      0.9955626726150513,
      0.9987849593162537,
      0.9999210834503174,
      0.9999637007713318,
      0.9999711513519287,
      0.9999813437461853,
      0.9999791979789734,
      0.9999597668647766,
      0.9999051690101624,
      0.999198853969574,
      0.9998476505279541,
      0.9998096227645874,
      0.9997760653495789,
      0.999908983707428,
      0.9999502301216125,
      0.9999273419380188,
      0.9999119639396667,
      0.9999651312828064,
      0.9999752640724182,
      0.9999322891235352,
      0.9999471306800842,
      0.9999812245368958,
      0.9999828934669495,
      0.999954879283905,
      0.9999715089797974,
      0.9999641180038452,
      0.9999712109565735,
      0.9999698400497437,
      0.9999645948410034,
      0.9999474287033081,
      0.9999610781669617,
      0.999963104724884,
      0.999956488609314,
      0.9999414086341858,
      0.9999585151672363,
      0.9999518990516663,
      0.9999167323112488,
      0.9999423623085022,
      0.9999499320983887,
      0.9999443888664246,
      0.9999197125434875,
      0.999961256980896,
      0.9999290108680725,
      0.9998769760131836,
      0.9999323487281799,
      0.9999580383300781,
      0.9999452233314514,
      0.9999584555625916,
      0.9999734163284302,
      0.9999637603759766,
      0.9999680519104004,
      0.9999827146530151,
      0.9999623894691467,
      0.9999409914016724,
      0.9999638199806213,
      0.9999556541442871,
      0.9999150037765503,
      0.9998891949653625,
      0.9999707341194153,
      0.9999661445617676,
      0.9999515414237976,
      0.9999350309371948,
      0.9999130368232727,
      0.9999051094055176,
      0.9999622106552124,
      0.9999755620956421,
      0.9999734163284302,
      0.9999595880508423,
      0.9999529719352722,
      0.9999573826789856,
      0.9999759793281555,
      0.9999720454216003,
      0.9999423623085022,
      0.9999685883522034,
      0.9999407529830933,
      0.9999245405197144,
      0.9999181032180786,
      0.9999644756317139,
      0.9999226927757263,
      0.9996727705001831,
      0.999921441078186,
      0.9999297857284546,
      0.9994738698005676,
      0.9970952868461609,
      0.9998449683189392,
      0.9998462796211243,
      0.9999409914016724,
      0.9999514818191528,
      0.9999761581420898,
      0.9999501705169678,
      0.999955952167511,
      0.9999772310256958,
      0.9999635815620422,
      0.999911367893219,
      0.9999675154685974,
      0.9999775290489197,
      0.9999470710754395,
      0.9999401569366455,
      0.999966561794281,
      0.9999297261238098
    ],
    [
      0.8639938235282898,
      0.9041158556938171,
      0.8975949287414551,
      0.9120489358901978,
      0.9120080471038818,
      0.9322843551635742,
      0.9326596260070801,
      0.9221765995025635,
      0.9317592978477478,
      0.9383386373519897,
      0.9326553344726562,
      0.9262064099311829,
      0.9398592114448547,
      0.9381266832351685,
      0.9212167263031006,
      0.916644275188446,
      0.9465978741645813,
      0.9545938372612,
      0.9341366291046143,
      0.9475109577178955,
      0.953777015209198,
      0.9386947154998779,
      0.9302138686180115,
      0.947402834892273,
      0.9444155097007751,
      0.9377332925796509,
      0.936731219291687,
      0.9433251023292542,
      0.9394270777702332,
      0.9351270794868469,
      0.9417515397071838,
      0.9334833025932312,
      0.9127328395843506,
      0.9128373265266418,
      0.9288305044174194,
      0.9315832853317261,
      0.9314407706260681,
      0.921144962310791,
      0.923810601234436,
      0.9308263659477234,
      0.9265520572662354,
      0.9180169701576233,
      0.918217122554779,
      0.9354056119918823,
      0.9274800419807434,
      0.9127184152603149,
      0.9225138425827026,
      0.9502384066581726,
      0.9258103966712952,
      0.9091399312019348,
      0.9404531121253967,
      0.9478107690811157,
      0.9999188780784607,
      0.9999738931655884,
      0.9999740719795227,
      0.9999690651893616,
      0.9999822974205017,
      0.9999598860740662,
      0.999913215637207,
      0.999664306640625,
      0.9985572099685669,
      0.9992316961288452,
      0.9973355531692505,
      0.9986627697944641,
      0.9977073669433594,
      0.9996433854103088,
      0.9992256164550781,
      0.9998422265052795,
      0.9998757839202881,
      0.9999056458473206,
      0.9999351501464844,
      0.9999285340309143,
      0.9998705983161926,
      0.9999300837516785,
      0.9999359250068665,
      0.9999071359634399,
      0.9999129176139832,
      0.999914288520813,
      0.9996213912963867,
      0.9964845776557922,
      0.9915127754211426,
      0.9935700297355652,
      0.991524875164032,
      0.9957687258720398,
      0.9972897171974182,
      0.9986799359321594,
      0.9991274476051331,
      0.9998105764389038,
      0.9997454881668091,
      0.9999253749847412,
      0.9998888969421387,
      0.9999210238456726,
      0.9999430775642395,
      0.9999594688415527,
      0.9999570250511169,
      0.9999625086784363,
      0.9999334216117859,
      0.9998158812522888,
      0.9998341202735901,
      0.9999622106552124,
      0.9999791979789734,
      0.9999664425849915,
      0.9996071457862854,
      0.9999534487724304,
      0.999962568283081,
      0.9999718070030212,
      0.9999432563781738,
      0.9998229742050171,
      0.9999245405197144,
      0.9999067783355713,
      0.9999547600746155,
      0.999739408493042,
      0.9996131062507629,
      0.999910295009613,
      0.9999666213989258,
      0.9999442100524902,
      0.9999595880508423,
      0.9999658465385437,
      0.999971330165863,
      0.9999510645866394,
      0.9999648928642273,
      0.9999144673347473,
      0.9999626874923706,
      0.9999004602432251,
      0.9999457597732544,
      0.9999268651008606,
      0.99994957447052,
      0.999938428401947,
      0.9998248815536499,
      0.9998686909675598,
      0.9996467232704163,
      0.9996522665023804,
      0.9995046854019165,
      0.9999005794525146,
      0.9999436736106873,
      0.9999164342880249,
      0.9999664425849915,
      0.999962329864502,
      0.99993896484375,
      0.9999337792396545,
      0.9996709227561951,
      0.9941763877868652,
      0.990811824798584,
      0.9863742589950562,
      0.9957373142242432,
      0.9966334104537964,
      0.9994060397148132,
      0.9998191595077515,
      0.999945878982544,
      0.9999527335166931,
      0.9999584555625916,
      0.9999768733978271,
      0.9999814033508301,
      0.9999716281890869,
      0.9999586939811707,
      0.9999479651451111,
      0.9996489882469177,
      0.9997857809066772,
      0.9993382692337036,
      0.9997633695602417,
      0.9999433755874634,
      0.9999623894691467,
      0.9999346137046814,
      0.9999234080314636,
      0.9999041557312012,
      0.999775767326355,
      0.9994147419929504,
      0.998317301273346,
      0.9973862171173096,
      0.9978625774383545,
      0.9909437298774719,
      0.9947751760482788,
      0.9993206858634949,
      0.9998725652694702,
      0.9999464750289917,
      0.9999575018882751,
      0.999847948551178,
      0.9999127388000488,
      0.9999213218688965,
      0.9999123811721802,
      0.999963104724884,
      0.9999622106552124,
      0.999959409236908,
      0.9999681711196899,
      0.9999141693115234,
      0.9999474883079529,
      0.9999606013298035,
      0.9999257326126099,
      0.999957263469696,
      0.9999527931213379,
      0.9998089671134949,
      0.9994884133338928,
      0.998523473739624,
      0.9951132535934448,
      0.9914149045944214,
      0.9837504625320435,
      0.9830201268196106,
      0.9931914210319519,
      0.9983633756637573,
      0.9988082051277161,
      0.9998317360877991,
      0.9999461770057678,
      0.9999787211418152,
      0.9999593496322632,
      0.9999203681945801,
      0.9998843669891357,
      0.9998637437820435,
      0.9997674822807312,
      0.9998863339424133,
      0.9997868537902832,
      0.9991531372070312,
      0.9961243867874146,
      0.9908705949783325,
      0.9897152781486511,
      0.9722144603729248,
      0.9705914855003357,
      0.9830080270767212,
      0.9767760038375854,
      0.9606296420097351,
      0.9651017189025879,
      0.9777529239654541,
      0.9661372900009155,
      0.9569098353385925,
      0.9742752313613892,
      0.981351912021637,
      0.970033586025238,
      0.9701341986656189,
      0.9849916696548462,
      0.9851251840591431,
      0.9806318879127502,
      0.9844634532928467,
      0.993728756904602,
      0.9906729459762573,
      0.9870346784591675,
      0.9943699836730957,
      0.9975976347923279,
      0.9967894554138184,
      0.9991740584373474,
      0.9999336004257202,
      0.9999657273292542,
      0.9999717473983765,
      0.9999819397926331,
      0.999979555606842,
      0.9999601244926453,
      0.9999055862426758,
      0.9992005825042725,
      0.9998489618301392,
      0.9998108744621277,
      0.9997776746749878,
      0.9999101161956787,
      0.9999508261680603,
      0.9999285936355591,
      0.9999134540557861,
      0.9999656677246094,
      0.9999758005142212,
      0.9999336004257202,
      0.9999480247497559,
      0.9999818205833435,
      0.9999831914901733,
      0.9999558925628662,
      0.999972403049469,
      0.9999666213989258,
      0.999972403049469,
      0.9999709725379944,
      0.9999666213989258,
      0.9999537467956543,
      0.9999633431434631,
      0.9999648928642273,
      0.9999580979347229,
      0.9999474883079529,
      0.9999605417251587,
      0.9999549984931946,
      0.9999271631240845,
      0.9999473690986633,
      0.9999528527259827,
      0.9999507665634155,
      0.9999308586120605,
      0.9999634623527527,
      0.9999336004257202,
      0.9998939633369446,
      0.9999393224716187,
      0.9999589323997498,
      0.9999476671218872,
      0.9999619722366333,
      0.9999744892120361,
      0.99996417760849,
      0.9999690055847168,
      0.9999833106994629,
      0.9999628663063049,
      0.9999414086341858,
      0.9999644160270691,
      0.999955952167511,
      0.9999147653579712,
      0.9998888373374939,
      0.999970555305481,
      0.9999661445617676,
      0.999951958656311,
      0.9999356269836426,
      0.9999138116836548,
      0.9999060034751892,
      0.9999628067016602,
      0.9999759793281555,
      0.9999736547470093,
      0.9999597072601318,
      0.9999533295631409,
      0.9999576210975647,
      0.9999760389328003,
      0.9999720454216003,
      0.999942421913147,
      0.999968945980072,
      0.9999415874481201,
      0.9999273419380188,
      0.999920666217804,
      0.999965488910675,
      0.9999276995658875,
      0.9997308850288391,
      0.9999279975891113,
      0.9999354481697083,
      0.9996032118797302,
      0.9976405501365662,
      0.9998627305030823,
      0.9998610019683838,
      0.9999443888664246,
      0.9999522566795349,
      0.9999761581420898,
      0.999950110912323,
      0.9999560713768005,
      0.9999772310256958,
      0.999963641166687,
      0.9999118447303772,
      0.999967634677887,
      0.9999775290489197,
      0.9999474883079529,
      0.9999375939369202,
      0.999966561794281,
      0.9999297857284546
    ],
    [
      0.883846640586853,
      0.9181473255157471,
      0.9156640768051147,
      0.931177020072937,
      0.9286130666732788,
      0.9440166354179382,
      0.9448786377906799,
      0.9379414319992065,
      0.9434056282043457,
      0.9486368298530579,
      0.9453600645065308,
      0.9388827681541443,
      0.9496515989303589,
      0.9478830099105835,
      0.9342641830444336,
      0.9320593476295471,
      0.9556299448013306,
      0.9620667099952698,
      0.9464917778968811,
      0.9571438431739807,
      0.961809515953064,
      0.9492082595825195,
      0.9426977634429932,
      0.9569953680038452,
      0.9540477991104126,
      0.9495694637298584,
      0.9487736225128174,
      0.9551076292991638,
      0.9517898559570312,
      0.945643424987793,
      0.9524128437042236,
      0.9458109736442566,
      0.9275128841400146,
      0.9301272630691528,
      0.9429620504379272,
      0.9440486431121826,
      0.9430269002914429,
      0.935502290725708,
      0.9378679394721985,
      0.9424148797988892,
      0.9377440810203552,
      0.9320595264434814,
      0.9326972961425781,
      0.9440091848373413,
      0.9376980662345886,
      0.9263297915458679,
      0.9321639537811279,
      0.955521821975708,
      0.9364563226699829,
      0.9211218357086182,
      0.9456421136856079,
      0.9507825970649719,
      0.9999206066131592,
      0.9999741315841675,
      0.9999743700027466,
      0.9999697208404541,
      0.9999827146530151,
      0.9999619126319885,
      0.9999204874038696,
      0.9997398257255554,
      0.9990291595458984,
      0.9994873404502869,
      0.9981304407119751,
      0.9989708662033081,
      0.9982292056083679,
      0.9996919631958008,
      0.9994012713432312,
      0.9998570680618286,
      0.9998849630355835,
      0.9999073147773743,
      0.9999371767044067,
      0.9999296069145203,
      0.9998723864555359,
      0.9999305009841919,
      0.9999363422393799,
      0.9999080896377563,
      0.9999156594276428,
      0.9999228119850159,
      0.9997230768203735,
      0.997473955154419,
      0.9939042925834656,
      0.9955406785011292,
      0.9938949346542358,
      0.9970390796661377,
      0.9982128143310547,
      0.9990909695625305,
      0.9994183778762817,
      0.99985271692276,
      0.9998027682304382,
      0.9999301433563232,
      0.9998915195465088,
      0.9999221563339233,
      0.9999423623085022,
      0.9999595880508423,
      0.9999585747718811,
      0.9999650716781616,
      0.9999386668205261,
      0.9998442530632019,
      0.9998490810394287,
      0.9999645352363586,
      0.9999797940254211,
      0.9999666810035706,
      0.99960857629776,
      0.9999535083770752,
      0.9999630451202393,
      0.9999717473983765,
      0.9999426007270813,
      0.9998236298561096,
      0.9999248385429382,
      0.9999068975448608,
      0.9999549388885498,
      0.9997403025627136,
      0.9996170997619629,
      0.9999111294746399,
      0.9999668598175049,
      0.9999448657035828,
      0.99996018409729,
      0.9999658465385437,
      0.9999712109565735,
      0.9999508857727051,
      0.999964714050293,
      0.9999147057533264,
      0.9999628067016602,
      0.9999009966850281,
      0.9999460577964783,
      0.999927282333374,
      0.9999498128890991,
      0.9999402165412903,
      0.9998320937156677,
      0.999878466129303,
      0.999686598777771,
      0.9996809959411621,
      0.9995675086975098,
      0.9999093413352966,
      0.9999445080757141,
      0.9999162554740906,
      0.9999664425849915,
      0.9999626874923706,
      0.9999392628669739,
      0.9999352693557739,
      0.9997147917747498,
      0.99501633644104,
      0.9923786520957947,
      0.9885962009429932,
      0.9969830513000488,
      0.9976584911346436,
      0.9995720386505127,
      0.9998642802238464,
      0.999950110912323,
      0.9999549984931946,
      0.9999593496322632,
      0.999977171421051,
      0.9999813437461853,
      0.9999716281890869,
      0.9999590516090393,
      0.9999507069587708,
      0.9997221231460571,
      0.9998319149017334,
      0.9995015263557434,
      0.9998000264167786,
      0.999946653842926,
      0.9999611973762512,
      0.9999345541000366,
      0.9999259114265442,
      0.9999091029167175,
      0.9998025298118591,
      0.9995604753494263,
      0.9987800121307373,
      0.9982030987739563,
      0.9985129833221436,
      0.9932355284690857,
      0.9960495233535767,
      0.9994935393333435,
      0.9998854994773865,
      0.9999539852142334,
      0.9999611377716064,
      0.9998637437820435,
      0.9999139904975891,
      0.9999185800552368,
      0.9999132752418518,
      0.9999634623527527,
      0.9999626874923706,
      0.99996018409729,
      0.9999685883522034,
      0.9999154806137085,
      0.9999480247497559,
      0.9999610781669617,
      0.9999263882637024,
      0.9999577403068542,
      0.9999574422836304,
      0.9998452663421631,
      0.9996381998062134,
      0.9989942312240601,
      0.9965117573738098,
      0.9938972592353821,
      0.9876452684402466,
      0.9868736863136292,
      0.9949854016304016,
      0.9988811016082764,
      0.9991448521614075,
      0.9998730421066284,
      0.9999521970748901,
      0.999980092048645,
      0.99996018409729,
      0.9999224543571472,
      0.9998859167098999,
      0.9998672008514404,
      0.9997724890708923,
      0.9998915791511536,
      0.9998212456703186,
      0.9994688034057617,
      0.997323215007782,
      0.9933380484580994,
      0.9922341108322144,
      0.9775803685188293,
      0.9761534333229065,
      0.9861260652542114,
      0.9813971519470215,
      0.9685759544372559,
      0.9715355038642883,
      0.9817379117012024,
      0.972392737865448,
      0.9643362760543823,
      0.9787182807922363,
      0.9849493503570557,
      0.9752694964408875,
      0.9752649068832397,
      0.9877961277961731,
      0.9877708554267883,
      0.9840847253799438,
      0.9868837594985962,
      0.9947679042816162,
      0.9923920631408691,
      0.9893718361854553,
      0.9951761960983276,
      0.9980782270431519,
      0.9976973533630371,
      0.9994261264801025,
      0.9999449253082275,
      0.9999675750732422,
      0.9999723434448242,
      0.9999814629554749,
      0.9999797940254211,
      0.9999604821205139,
      0.9999061822891235,
      0.9992029666900635,
      0.9998505711555481,
      0.9998123645782471,
      0.9997795820236206,
      0.9999113082885742,
      0.9999517202377319,
      0.9999297857284546,
      0.999914824962616,
      0.9999662637710571,
      0.9999759793281555,
      0.999934196472168,
      0.9999486804008484,
      0.9999824166297913,
      0.999983549118042,
      0.999956488609314,
      0.9999731779098511,
      0.9999687671661377,
      0.9999735951423645,
      0.999971866607666,
      0.9999685287475586,
      0.9999591112136841,
      0.9999649524688721,
      0.9999664425849915,
      0.9999613165855408,
      0.9999525547027588,
      0.9999622106552124,
      0.9999579191207886,
      0.999936044216156,
      0.9999517202377319,
      0.9999555945396423,
      0.999956488609314,
      0.9999407529830933,
      0.999965488910675,
      0.9999377131462097,
      0.9999087452888489,
      0.9999441504478455,
      0.9999606013298035,
      0.9999505877494812,
      0.9999650716781616,
      0.9999755620956421,
      0.9999648928642273,
      0.9999701380729675,
      0.9999839067459106,
      0.9999635815620422,
      0.9999422430992126,
      0.9999651312828064,
      0.9999561905860901,
      0.9999148845672607,
      0.9998889565467834,
      0.9999706149101257,
      0.9999664425849915,
      0.9999522566795349,
      0.9999363422393799,
      0.9999145269393921,
      0.9999070763587952,
      0.999963641166687,
      0.999976396560669,
      0.9999740719795227,
      0.9999598860740662,
      0.9999536275863647,
      0.9999579191207886,
      0.9999760985374451,
      0.9999719858169556,
      0.9999428987503052,
      0.9999693036079407,
      0.9999424815177917,
      0.9999300837516785,
      0.999923586845398,
      0.999966561794281,
      0.9999327659606934,
      0.9997840523719788,
      0.9999345541000366,
      0.9999415874481201,
      0.9997038245201111,
      0.9982842206954956,
      0.9998835921287537,
      0.9998740553855896,
      0.9999423623085022,
      0.9999518990516663,
      0.9999760985374451,
      0.9999498724937439,
      0.9999558925628662,
      0.9999772310256958,
      0.9999635219573975,
      0.9999117255210876,
      0.9999675750732422,
      0.9999775290489197,
      0.9999473690986633,
      0.9999371767044067,
      0.999966561794281,
      0.9999296069145203
    ],
    [
      0.9107073545455933,
      0.9346791505813599,
      0.936286211013794,
      0.9501050710678101,
      0.9487268328666687,
      0.9570986032485962,
      0.9584082365036011,
      0.9547924995422363,
      0.9575945138931274,
      0.9602108001708984,
      0.9588481187820435,
      0.9541227221488953,
      0.9607483148574829,
      0.9591383934020996,
      0.9494685530662537,
      0.9494401216506958,
      0.9649927616119385,
      0.9699995517730713,
      0.9591768383979797,
      0.9672384858131409,
      0.9718016386032104,
      0.9614883661270142,
      0.9568821787834167,
      0.9682847857475281,
      0.9650293588638306,
      0.96172034740448,
      0.9605666995048523,
      0.9663674831390381,
      0.9632896184921265,
      0.9569656848907471,
      0.9638292789459229,
      0.9581964015960693,
      0.9437302947044373,
      0.94873046875,
      0.9573233723640442,
      0.9571924209594727,
      0.9567392468452454,
      0.9518322348594666,
      0.9529290795326233,
      0.9569497108459473,
      0.9532278776168823,
      0.9487693905830383,
      0.9505125284194946,
      0.9564592242240906,
      0.9514117240905762,
      0.9421672821044922,
      0.9444956183433533,
      0.9617505073547363,
      0.9485973119735718,
      0.9331313967704773,
      0.954491913318634,
      0.9541166424751282,
      0.9999226927757263,
      0.9999747276306152,
      0.9999747276306152,
      0.9999702572822571,
      0.9999829530715942,
      0.9999635815620422,
      0.9999269247055054,
      0.9998002648353577,
      0.9993809461593628,
      0.9996854662895203,
      0.9988076090812683,
      0.9992659091949463,
      0.9987694025039673,
      0.9997462630271912,
      0.9995571970939636,
      0.9998717308044434,
      0.9998947381973267,
      0.9999092817306519,
      0.9999394416809082,
      0.9999310374259949,
      0.9998747706413269,
      0.999931812286377,
      0.9999374747276306,
      0.9999098181724548,
      0.9999187588691711,
      0.9999317526817322,
      0.9998257160186768,
      0.9985199570655823,
      0.9963658452033997,
      0.9973620176315308,
      0.9961681365966797,
      0.9980896711349487,
      0.9989223480224609,
      0.9994296431541443,
      0.9996457695960999,
      0.9998868107795715,
      0.9998480677604675,
      0.9999352693557739,
      0.9998966455459595,
      0.9999237060546875,
      0.9999417662620544,
      0.9999601244926453,
      0.9999593496322632,
      0.9999651908874512,
      0.9999430775642395,
      0.9998605251312256,
      0.9998590350151062,
      0.9999659657478333,
      0.9999801516532898,
      0.9999667406082153,
      0.9996121525764465,
      0.9999540448188782,
      0.9999634027481079,
      0.9999720454216003,
      0.9999436140060425,
      0.9998244643211365,
      0.9999249577522278,
      0.9999071955680847,
      0.9999554753303528,
      0.9997303485870361,
      0.9996172785758972,
      0.9999112486839294,
      0.999967098236084,
      0.9999451041221619,
      0.9999608993530273,
      0.9999659061431885,
      0.999971330165863,
      0.9999510645866394,
      0.9999650120735168,
      0.9999155402183533,
      0.9999632239341736,
      0.9999019503593445,
      0.9999470710754395,
      0.9999262690544128,
      0.99994957447052,
      0.9999418258666992,
      0.9998369812965393,
      0.9998858571052551,
      0.9997151494026184,
      0.9997410774230957,
      0.9996569156646729,
      0.9999194741249084,
      0.9999455809593201,
      0.9999161958694458,
      0.9999664425849915,
      0.9999630451202393,
      0.9999401569366455,
      0.999937891960144,
      0.9997605681419373,
      0.9962067008018494,
      0.9947247505187988,
      0.9917454719543457,
      0.998043954372406,
      0.9985129833221436,
      0.9997082352638245,
      0.9999020099639893,
      0.9999544024467468,
      0.9999572038650513,
      0.9999598264694214,
      0.9999773502349854,
      0.9999812245368958,
      0.9999716877937317,
      0.9999594688415527,
      0.9999529123306274,
      0.9997880458831787,
      0.999873161315918,
      0.9996276497840881,
      0.9998345375061035,
      0.9999493956565857,
      0.999962568283081,
      0.999936044216156,
      0.9999293684959412,
      0.9999143481254578,
      0.9998299479484558,
      0.9996886849403381,
      0.9991450309753418,
      0.9988924860954285,
      0.9990587830543518,
      0.9957026243209839,
      0.9975042343139648,
      0.9996260404586792,
      0.9998989105224609,
      0.999961793422699,
      0.9999650120735168,
      0.9998788237571716,
      0.9999157786369324,
      0.9999199509620667,
      0.9999150633811951,
      0.99996417760849,
      0.9999633431434631,
      0.9999613165855408,
      0.9999693632125854,
      0.9999169111251831,
      0.9999485015869141,
      0.9999614953994751,
      0.9999271631240845,
      0.9999586939811707,
      0.9999614953994751,
      0.9998750686645508,
      0.9997460842132568,
      0.9993599653244019,
      0.9977479577064514,
      0.9960373640060425,
      0.9911667108535767,
      0.9906358122825623,
      0.9967477917671204,
      0.9992575645446777,
      0.999401330947876,
      0.9999012351036072,
      0.999957263469696,
      0.999981164932251,
      0.9999610781669617,
      0.99992436170578,
      0.9998873472213745,
      0.999869704246521,
      0.9997775554656982,
      0.999896228313446,
      0.9998522400856018,
      0.9996770024299622,
      0.9983001947402954,
      0.9958394169807434,
      0.9946547746658325,
      0.9832867383956909,
      0.9820279479026794,
      0.9893358945846558,
      0.9862174391746521,
      0.9767628908157349,
      0.9787414073944092,
      0.9862524271011353,
      0.9792317152023315,
      0.9727131724357605,
      0.9836583137512207,
      0.9886425733566284,
      0.9810523986816406,
      0.9808872938156128,
      0.9906560778617859,
      0.9906088709831238,
      0.9876701235771179,
      0.9898354411125183,
      0.9964562058448792,
      0.9946702718734741,
      0.992027223110199,
      0.9962093234062195,
      0.9986019134521484,
      0.9984791874885559,
      0.9996213316917419,
      0.9999517202377319,
      0.9999690651893616,
      0.9999725222587585,
      0.9999819993972778,
      0.9999797940254211,
      0.9999608993530273,
      0.9999070167541504,
      0.9992084503173828,
      0.99985271692276,
      0.999815046787262,
      0.9997818470001221,
      0.9999125003814697,
      0.999952495098114,
      0.9999309778213501,
      0.9999160766601562,
      0.9999666810035706,
      0.9999765753746033,
      0.9999352693557739,
      0.9999496340751648,
      0.9999828338623047,
      0.9999839663505554,
      0.999957263469696,
      0.9999739527702332,
      0.9999709725379944,
      0.9999748468399048,
      0.9999726414680481,
      0.9999704957008362,
      0.9999648928642273,
      0.9999669790267944,
      0.9999676942825317,
      0.9999644160270691,
      0.9999573826789856,
      0.9999634623527527,
      0.9999606013298035,
      0.9999438524246216,
      0.9999557137489319,
      0.9999578595161438,
      0.999960720539093,
      0.9999492764472961,
      0.999966561794281,
      0.9999415278434753,
      0.9999216198921204,
      0.9999486207962036,
      0.999962568283081,
      0.9999532103538513,
      0.9999682307243347,
      0.9999763369560242,
      0.9999653100967407,
      0.9999711513519287,
      0.9999843835830688,
      0.99996417760849,
      0.9999427199363708,
      0.9999657869338989,
      0.9999565482139587,
      0.9999151825904846,
      0.9998893141746521,
      0.999970555305481,
      0.9999666213989258,
      0.9999528527259827,
      0.9999371767044067,
      0.9999154210090637,
      0.9999080896377563,
      0.9999641180038452,
      0.9999767541885376,
      0.999974250793457,
      0.9999604821205139,
      0.999954342842102,
      0.9999584555625916,
      0.9999763369560242,
      0.9999721646308899,
      0.9999433755874634,
      0.9999697208404541,
      0.999943196773529,
      0.9999321699142456,
      0.9999257922172546,
      0.9999673962593079,
      0.9999343752861023,
      0.999819815158844,
      0.9999409317970276,
      0.9999474287033081,
      0.9997900724411011,
      0.9989389777183533,
      0.9999043345451355,
      0.9998862743377686,
      0.9999451637268066,
      0.9999524354934692,
      0.9999761581420898,
      0.9999500513076782,
      0.9999561309814453,
      0.9999772906303406,
      0.9999635815620422,
      0.9999120235443115,
      0.999967634677887,
      0.9999776482582092,
      0.9999476075172424,
      0.9999373555183411,
      0.999966561794281,
      0.9999294281005859
    ],
    [
      0.9365885257720947,
      0.9493438601493835,
      0.953243613243103,
      0.9652227163314819,
      0.9648783802986145,
      0.9683849215507507,
      0.9697468876838684,
      0.9686205983161926,
      0.9703247547149658,
      0.9708554148674011,
      0.9701952934265137,
      0.9681299328804016,
      0.971331000328064,
      0.9703533053398132,
      0.963995099067688,
      0.9647589325904846,
      0.973452091217041,
      0.9788153767585754,
      0.9716669321060181,
      0.9774603247642517,
      0.9809691309928894,
      0.974052906036377,
      0.9706780314445496,
      0.9791097640991211,
      0.9762750267982483,
      0.9735754728317261,
      0.9736320376396179,
      0.9785036444664001,
      0.9754658937454224,
      0.9699762463569641,
      0.9751732349395752,
      0.9697095155715942,
      0.9586480259895325,
      0.9633692502975464,
      0.9697437882423401,
      0.9699785113334656,
      0.9703904986381531,
      0.9674369096755981,
      0.968217134475708,
      0.971699059009552,
      0.9695424437522888,
      0.965306282043457,
      0.966597318649292,
      0.9707959294319153,
      0.9674142599105835,
      0.9593943357467651,
      0.9605502486228943,
      0.9705393314361572,
      0.9619085192680359,
      0.9509683847427368,
      0.9640123844146729,
      0.9599622488021851,
      0.9999241232872009,
      0.9999749064445496,
      0.9999750852584839,
      0.9999707937240601,
      0.9999831914901733,
      0.9999647736549377,
      0.9999319911003113,
      0.9998464584350586,
      0.9996058940887451,
      0.9998087286949158,
      0.9992285370826721,
      0.9994944334030151,
      0.9992377161979675,
      0.9997951984405518,
      0.999675989151001,
      0.9998846054077148,
      0.9999034404754639,
      0.9999107122421265,
      0.999941349029541,
      0.9999324083328247,
      0.9998770356178284,
      0.9999322295188904,
      0.9999381303787231,
      0.999910831451416,
      0.9999210238456726,
      0.9999381303787231,
      0.9998849630355835,
      0.9991831183433533,
      0.9980539679527283,
      0.998511552810669,
      0.9978218078613281,
      0.9988164901733398,
      0.9993680119514465,
      0.9996498227119446,
      0.9997845888137817,
      0.9999120831489563,
      0.9998787641525269,
      0.9999397993087769,
      0.999900758266449,
      0.999924898147583,
      0.9999426007270813,
      0.9999603629112244,
      0.9999610781669617,
      0.9999671578407288,
      0.9999456405639648,
      0.9998751282691956,
      0.9998663663864136,
      0.999967098236084,
      0.9999804496765137,
      0.9999666213989258,
      0.9996145367622375,
      0.9999538660049438,
      0.9999635815620422,
      0.9999719262123108,
      0.999941885471344,
      0.9998252987861633,
      0.9999254941940308,
      0.9999076128005981,
      0.9999557733535767,
      0.9997310042381287,
      0.9996215105056763,
      0.9999122619628906,
      0.9999675154685974,
      0.999945878982544,
      0.9999616146087646,
      0.9999659061431885,
      0.999971330165863,
      0.9999510049819946,
      0.9999651908874512,
      0.9999160766601562,
      0.999963641166687,
      0.9999024271965027,
      0.9999476671218872,
      0.9999271035194397,
      0.9999501705169678,
      0.9999435544013977,
      0.9998428821563721,
      0.9998964071273804,
      0.9997537136077881,
      0.9998043775558472,
      0.9997677803039551,
      0.9999293684959412,
      0.9999468922615051,
      0.9999160766601562,
      0.999966561794281,
      0.9999631643295288,
      0.9999405741691589,
      0.9999411702156067,
      0.9998065829277039,
      0.9974310994148254,
      0.9969172477722168,
      0.995173990726471,
      0.99880450963974,
      0.9991033673286438,
      0.9998164176940918,
      0.9999285936355591,
      0.999958336353302,
      0.9999589920043945,
      0.9999600648880005,
      0.9999775290489197,
      0.999981164932251,
      0.9999718070030212,
      0.9999600648880005,
      0.9999560713768005,
      0.9998384118080139,
      0.99990314245224,
      0.9997279047966003,
      0.999862551689148,
      0.9999516010284424,
      0.9999634623527527,
      0.999936580657959,
      0.999932050704956,
      0.9999188780784607,
      0.999853789806366,
      0.9997827410697937,
      0.9994637966156006,
      0.99934983253479,
      0.9994255304336548,
      0.9975823760032654,
      0.9985697865486145,
      0.9997239708900452,
      0.9999096393585205,
      0.9999678134918213,
      0.9999678134918213,
      0.9998905062675476,
      0.9999173283576965,
      0.9999213218688965,
      0.9999166131019592,
      0.999964714050293,
      0.9999639987945557,
      0.9999620318412781,
      0.9999699592590332,
      0.9999186396598816,
      0.9999491572380066,
      0.999961793422699,
      0.9999279379844666,
      0.9999594688415527,
      0.9999657273292542,
      0.9998966455459595,
      0.9998111724853516,
      0.9996029138565063,
      0.9986691474914551,
      0.9976944327354431,
      0.9945084452629089,
      0.9941930174827576,
      0.9980917572975159,
      0.9995125532150269,
      0.9995995163917542,
      0.9999245405197144,
      0.9999618530273438,
      0.9999820590019226,
      0.9999620914459229,
      0.9999261498451233,
      0.9998884201049805,
      0.999872088432312,
      0.999782145023346,
      0.9999011754989624,
      0.999879777431488,
      0.9998045563697815,
      0.9989524483680725,
      0.9976410269737244,
      0.9967827200889587,
      0.9882819652557373,
      0.9869658350944519,
      0.992213785648346,
      0.9904888868331909,
      0.9835405349731445,
      0.984783411026001,
      0.9901500344276428,
      0.9853946566581726,
      0.9805324077606201,
      0.9879226684570312,
      0.9919092059135437,
      0.986402153968811,
      0.9860068559646606,
      0.9930364489555359,
      0.9932490587234497,
      0.9908541440963745,
      0.9925082921981812,
      0.9976983070373535,
      0.9967274069786072,
      0.9946173429489136,
      0.9974381923675537,
      0.9991334676742554,
      0.9990431666374207,
      0.9997374415397644,
      0.9999582171440125,
      0.9999701976776123,
      0.9999731183052063,
      0.9999825358390808,
      0.9999803900718689,
      0.9999615550041199,
      0.9999077916145325,
      0.9992137551307678,
      0.9998546838760376,
      0.999817430973053,
      0.9997843503952026,
      0.9999139308929443,
      0.9999531507492065,
      0.9999321699142456,
      0.9999173879623413,
      0.9999672174453735,
      0.9999769330024719,
      0.999936044216156,
      0.9999502897262573,
      0.9999832510948181,
      0.9999842047691345,
      0.9999579191207886,
      0.9999746084213257,
      0.9999729990959167,
      0.9999756217002869,
      0.9999734163284302,
      0.9999722838401794,
      0.9999675750732422,
      0.9999682307243347,
      0.9999688267707825,
      0.9999669194221497,
      0.9999611377716064,
      0.9999646544456482,
      0.9999629259109497,
      0.9999499917030334,
      0.999957799911499,
      0.9999599456787109,
      0.9999635219573975,
      0.9999538064002991,
      0.9999676942825317,
      0.9999444484710693,
      0.9999347925186157,
      0.9999520182609558,
      0.9999630451202393,
      0.9999551177024841,
      0.9999707341194153,
      0.9999769926071167,
      0.9999656677246094,
      0.9999718070030212,
      0.9999846816062927,
      0.9999646544456482,
      0.999943196773529,
      0.9999663233757019,
      0.9999569058418274,
      0.9999154806137085,
      0.999889612197876,
      0.9999706745147705,
      0.9999668598175049,
      0.9999531507492065,
      0.9999379515647888,
      0.9999163746833801,
      0.9999092817306519,
      0.9999647736549377,
      0.9999770522117615,
      0.9999746680259705,
      0.9999605417251587,
      0.9999546408653259,
      0.9999586343765259,
      0.9999763369560242,
      0.9999722242355347,
      0.9999434947967529,
      0.9999699592590332,
      0.9999433755874634,
      0.9999303221702576,
      0.9999272227287292,
      0.9999679327011108,
      0.9999364614486694,
      0.9998460412025452,
      0.9999451637268066,
      0.9999510049819946,
      0.9998432993888855,
      0.9992324709892273,
      0.999916672706604,
      0.999890923500061,
      0.9999468922615051,
      0.9999527335166931,
      0.9999760389328003,
      0.9999499917030334,
      0.9999561905860901,
      0.9999773502349854,
      0.9999635815620422,
      0.9999122023582458,
      0.9999678134918213,
      0.9999777674674988,
      0.999947726726532,
      0.9999372363090515,
      0.9999665021896362,
      0.9999293088912964
    ],
    [
      0.955700159072876,
      0.9641131162643433,
      0.966363787651062,
      0.9755851030349731,
      0.9768310785293579,
      0.9785122871398926,
      0.9794450998306274,
      0.9792563915252686,
      0.9811245799064636,
      0.9808579683303833,
      0.9805554151535034,
      0.9788268208503723,
      0.9808531999588013,
      0.9800260663032532,
      0.9752869606018066,
      0.9756965637207031,
      0.9823711514472961,
      0.9870782494544983,
      0.9817437529563904,
      0.9857745170593262,
      0.9881146550178528,
      0.9836502075195312,
      0.9816944599151611,
      0.9866644740104675,
      0.9853537678718567,
      0.9831770658493042,
      0.9833141565322876,
      0.98662930727005,
      0.9841591119766235,
      0.9800890684127808,
      0.9845890998840332,
      0.9805213809013367,
      0.9712951183319092,
      0.9746991991996765,
      0.9799988865852356,
      0.9803415536880493,
      0.9805559515953064,
      0.9792075157165527,
      0.9796153903007507,
      0.9815492630004883,
      0.980853259563446,
      0.9780070781707764,
      0.978614091873169,
      0.9808406829833984,
      0.9783961176872253,
      0.9717735648155212,
      0.9724438190460205,
      0.9774338006973267,
      0.9718248844146729,
      0.9639773368835449,
      0.971648097038269,
      0.9663214683532715,
      0.9999251365661621,
      0.9999752044677734,
      0.999975323677063,
      0.9999711513519287,
      0.9999833703041077,
      0.9999659657478333,
      0.9999358654022217,
      0.9998784065246582,
      0.9997351169586182,
      0.9998668432235718,
      0.9994886517524719,
      0.9996424317359924,
      0.9995511174201965,
      0.9998337626457214,
      0.9997652769088745,
      0.9998959898948669,
      0.9999111294746399,
      0.999911904335022,
      0.9999428987503052,
      0.9999333620071411,
      0.9998791813850403,
      0.999933123588562,
      0.9999386668205261,
      0.9999114871025085,
      0.9999229907989502,
      0.9999469518661499,
      0.9999241828918457,
      0.9995257258415222,
      0.9989704489707947,
      0.9992096424102783,
      0.9988225102424622,
      0.9992986917495728,
      0.9996636509895325,
      0.9997880458831787,
      0.9998677372932434,
      0.9999297857284546,
      0.9998990893363953,
      0.9999433755874634,
      0.9999034404754639,
      0.9999252557754517,
      0.9999428391456604,
      0.9999603629112244,
      0.9999619722366333,
      0.999968409538269,
      0.9999486207962036,
      0.9998841881752014,
      0.9998713731765747,
      0.9999675750732422,
      0.9999805092811584,
      0.9999664425849915,
      0.9996165633201599,
      0.9999539852142334,
      0.9999638199806213,
      0.9999716877937317,
      0.9999414682388306,
      0.9998192191123962,
      0.9999262094497681,
      0.9999079704284668,
      0.9999557733535767,
      0.9997316002845764,
      0.9996259808540344,
      0.9999134540557861,
      0.9999678730964661,
      0.9999463558197021,
      0.9999622106552124,
      0.9999658465385437,
      0.9999712109565735,
      0.9999511241912842,
      0.9999653100967407,
      0.999916672706604,
      0.9999638199806213,
      0.999902606010437,
      0.9999480247497559,
      0.999927282333374,
      0.999950110912323,
      0.9999446272850037,
      0.9998471736907959,
      0.9999062418937683,
      0.9997883439064026,
      0.9998514652252197,
      0.9998363852500916,
      0.9999372959136963,
      0.9999480247497559,
      0.9999156594276428,
      0.9999662637710571,
      0.999963104724884,
      0.9999406933784485,
      0.9999440312385559,
      0.9998488426208496,
      0.9983351826667786,
      0.9982540011405945,
      0.9973037242889404,
      0.9993270039558411,
      0.9994468688964844,
      0.9998844861984253,
      0.9999468922615051,
      0.9999614357948303,
      0.9999604225158691,
      0.99996018409729,
      0.9999775290489197,
      0.9999812841415405,
      0.9999721050262451,
      0.9999605417251587,
      0.9999589323997498,
      0.9998778700828552,
      0.9999247789382935,
      0.999798059463501,
      0.9998853206634521,
      0.99995356798172,
      0.9999641180038452,
      0.9999368786811829,
      0.9999346137046814,
      0.9999228119850159,
      0.9998731017112732,
      0.999847412109375,
      0.9996564984321594,
      0.9996179342269897,
      0.9996455907821655,
      0.9987101554870605,
      0.9991753697395325,
      0.9998003244400024,
      0.9999175071716309,
      0.9999721050262451,
      0.9999697208404541,
      0.9998987913131714,
      0.9999188780784607,
      0.9999220967292786,
      0.9999178051948547,
      0.999965250492096,
      0.9999645352363586,
      0.9999626278877258,
      0.9999704360961914,
      0.9999202489852905,
      0.9999496936798096,
      0.9999622106552124,
      0.9999282360076904,
      0.9999597072601318,
      0.9999678134918213,
      0.9999105930328369,
      0.9998530745506287,
      0.9997367858886719,
      0.9992308616638184,
      0.9986447691917419,
      0.9967660903930664,
      0.9969609975814819,
      0.9989251494407654,
      0.9996736645698547,
      0.9997241497039795,
      0.9999401569366455,
      0.9999651908874512,
      0.9999827146530151,
      0.9999625086784363,
      0.9999276399612427,
      0.9998888969421387,
      0.9998735189437866,
      0.9997851848602295,
      0.9999035000801086,
      0.9998958110809326,
      0.9998685717582703,
      0.9994167685508728,
      0.9986868500709534,
      0.9981963634490967,
      0.9925294518470764,
      0.9913724064826965,
      0.9945972561836243,
      0.9936597347259521,
      0.988690197467804,
      0.9894142150878906,
      0.9932341575622559,
      0.9900211691856384,
      0.9867525100708008,
      0.9912415742874146,
      0.9943870306015015,
      0.9908398985862732,
      0.9901415109634399,
      0.9950113892555237,
      0.9958028793334961,
      0.9941372275352478,
      0.994985044002533,
      0.9985564947128296,
      0.9981494545936584,
      0.996714174747467,
      0.9984743595123291,
      0.9994702935218811,
      0.9994638562202454,
      0.9998189210891724,
      0.9999634027481079,
      0.9999708533287048,
      0.9999731779098511,
      0.9999827146530151,
      0.9999804496765137,
      0.999961793422699,
      0.999907910823822,
      0.9992185831069946,
      0.9998568892478943,
      0.9998201131820679,
      0.9997868537902832,
      0.999915599822998,
      0.9999539256095886,
      0.9999333024024963,
      0.9999186992645264,
      0.999967634677887,
      0.999977171421051,
      0.9999366402626038,
      0.999950647354126,
      0.9999836087226868,
      0.9999843239784241,
      0.999958336353302,
      0.9999750852584839,
      0.9999746084213257,
      0.9999760985374451,
      0.9999738335609436,
      0.999973714351654,
      0.9999710917472839,
      0.9999690651893616,
      0.9999695420265198,
      0.9999690055847168,
      0.9999640583992004,
      0.999965250492096,
      0.9999643564224243,
      0.999954342842102,
      0.9999598860740662,
      0.9999605417251587,
      0.9999659061431885,
      0.9999569654464722,
      0.9999682307243347,
      0.9999457597732544,
      0.9999399185180664,
      0.9999539256095886,
      0.9999633431434631,
      0.9999560713768005,
      0.999972403049469,
      0.9999774098396301,
      0.9999657273292542,
      0.9999720454216003,
      0.9999848008155823,
      0.9999648928642273,
      0.9999434947967529,
      0.9999668598175049,
      0.9999572038650513,
      0.9999160170555115,
      0.9998902082443237,
      0.9999708533287048,
      0.9999671578407288,
      0.9999536871910095,
      0.9999387860298157,
      0.9999175071716309,
      0.999910295009613,
      0.999965488910675,
      0.9999772906303406,
      0.9999749660491943,
      0.9999610781669617,
      0.9999551773071289,
      0.999958872795105,
      0.9999763369560242,
      0.9999722838401794,
      0.9999437928199768,
      0.9999700784683228,
      0.9999436736106873,
      0.999931812286377,
      0.9999287724494934,
      0.999968409538269,
      0.9999386072158813,
      0.9998695254325867,
      0.9999485015869141,
      0.9999540448188782,
      0.9998817443847656,
      0.9995017647743225,
      0.999925971031189,
      0.999896764755249,
      0.999948263168335,
      0.9999528527259827,
      0.9999759793281555,
      0.9999499320983887,
      0.9999560117721558,
      0.9999772906303406,
      0.9999635815620422,
      0.9999120831489563,
      0.999967634677887,
      0.9999773502349854,
      0.9999472498893738,
      0.9999372363090515,
      0.9999662637710571,
      0.9999285936355591
    ],
    [
      0.9679544568061829,
      0.9746466875076294,
      0.9760832190513611,
      0.9828023314476013,
      0.9848116040229797,
      0.985798716545105,
      0.9864064455032349,
      0.9868513941764832,
      0.9878846406936646,
      0.9877467751502991,
      0.9873233437538147,
      0.9863188862800598,
      0.9872318506240845,
      0.9866567254066467,
      0.9841077327728271,
      0.9839876294136047,
      0.9885093569755554,
      0.9921655058860779,
      0.9887005686759949,
      0.9910680055618286,
      0.9927379488945007,
      0.9893876314163208,
      0.9879594445228577,
      0.9909349083900452,
      0.9904962778091431,
      0.9885775446891785,
      0.9883992075920105,
      0.9908868670463562,
      0.9893088936805725,
      0.9863230586051941,
      0.9898295402526855,
      0.9871041774749756,
      0.9792615175247192,
      0.9820087552070618,
      0.9859189987182617,
      0.9859157800674438,
      0.9863582253456116,
      0.985495388507843,
      0.9857138395309448,
      0.9867764115333557,
      0.9870696663856506,
      0.9853417873382568,
      0.9855408072471619,
      0.9864208698272705,
      0.985264778137207,
      0.9811237454414368,
      0.980983316898346,
      0.9826762676239014,
      0.9787753820419312,
      0.9735050797462463,
      0.9778992533683777,
      0.9722110629081726,
      0.9999256730079651,
      0.999975323677063,
      0.9999755024909973,
      0.9999715089797974,
      0.999983549118042,
      0.999966561794281,
      0.9999386668205261,
      0.999901533126831,
      0.9998283386230469,
      0.9999035596847534,
      0.9996634721755981,
      0.9997388124465942,
      0.9997172355651855,
      0.9998593330383301,
      0.999812126159668,
      0.9999032616615295,
      0.9999169707298279,
      0.9999133348464966,
      0.9999440312385559,
      0.9999344348907471,
      0.9998810291290283,
      0.9999341368675232,
      0.9999393820762634,
      0.9999125599861145,
      0.9999239444732666,
      0.9999492168426514,
      0.999944806098938,
      0.9997426271438599,
      0.9994030594825745,
      0.999531090259552,
      0.9993072152137756,
      0.9996103644371033,
      0.9998234510421753,
      0.9998661279678345,
      0.9999145865440369,
      0.9999416470527649,
      0.9999110102653503,
      0.9999464750289917,
      0.9999055862426758,
      0.9999241232872009,
      0.9999425411224365,
      0.9999603033065796,
      0.9999629855155945,
      0.9999696612358093,
      0.9999510645866394,
      0.9998905062675476,
      0.9998763799667358,
      0.9999681115150452,
      0.9999806880950928,
      0.9999661445617676,
      0.9996163249015808,
      0.9999538064002991,
      0.9999638795852661,
      0.9999717473983765,
      0.999941349029541,
      0.9998207092285156,
      0.9999269843101501,
      0.9999086260795593,
      0.9999561905860901,
      0.9997326731681824,
      0.9996275901794434,
      0.9999140501022339,
      0.9999682903289795,
      0.9999465942382812,
      0.9999626278877258,
      0.9999657273292542,
      0.9999711513519287,
      0.9999511241912842,
      0.999965488910675,
      0.9999174475669861,
      0.99996417760849,
      0.9999032616615295,
      0.9999480247497559,
      0.9999271631240845,
      0.9999500513076782,
      0.999945342540741,
      0.9998512864112854,
      0.9999154806137085,
      0.9998176693916321,
      0.9998813271522522,
      0.9998770952224731,
      0.9999467134475708,
      0.9999492764472961,
      0.9999155402183533,
      0.9999660849571228,
      0.9999629855155945,
      0.9999406933784485,
      0.9999470114707947,
      0.9998782873153687,
      0.9989376664161682,
      0.99895179271698,
      0.9985073208808899,
      0.9995958805084229,
      0.9996429681777954,
      0.9999221563339233,
      0.9999589323997498,
      0.9999641180038452,
      0.999961793422699,
      0.99996018409729,
      0.9999775290489197,
      0.9999809861183167,
      0.9999722242355347,
      0.9999608993530273,
      0.999960720539093,
      0.9999047517776489,
      0.9999391436576843,
      0.999843955039978,
      0.9999017715454102,
      0.999954879283905,
      0.9999648332595825,
      0.9999369978904724,
      0.9999368786811829,
      0.9999265074729919,
      0.9998891949653625,
      0.9998897314071655,
      0.9997889995574951,
      0.9997389316558838,
      0.9997664093971252,
      0.9992907047271729,
      0.9994896054267883,
      0.9998486638069153,
      0.9999237656593323,
      0.9999752640724182,
      0.9999709725379944,
      0.9999052882194519,
      0.9999202489852905,
      0.9999237060546875,
      0.9999151825904846,
      0.9999659657478333,
      0.9999651312828064,
      0.9999630451202393,
      0.9999708533287048,
      0.9999216794967651,
      0.9999502301216125,
      0.999962329864502,
      0.9999285340309143,
      0.9999598264694214,
      0.9999682903289795,
      0.9999194145202637,
      0.9998821020126343,
      0.9998137354850769,
      0.9995476007461548,
      0.9991339445114136,
      0.9979450702667236,
      0.9983795881271362,
      0.9993721842765808,
      0.9997705221176147,
      0.9998021125793457,
      0.9999493360519409,
      0.9999670386314392,
      0.9999831318855286,
      0.9999642372131348,
      0.9999287724494934,
      0.9998888373374939,
      0.9998742938041687,
      0.9997873902320862,
      0.9999051690101624,
      0.9999045133590698,
      0.9999008774757385,
      0.9996446967124939,
      0.9992647767066956,
      0.9989875555038452,
      0.9957202076911926,
      0.9947784543037415,
      0.9968063831329346,
      0.996476411819458,
      0.9926682114601135,
      0.9931448101997375,
      0.9955646395683289,
      0.9937005043029785,
      0.9911637902259827,
      0.9940754175186157,
      0.9967581629753113,
      0.9948222637176514,
      0.9938995838165283,
      0.9971548914909363,
      0.9976388216018677,
      0.9966861009597778,
      0.9969685077667236,
      0.9992095232009888,
      0.9989283084869385,
      0.9979490041732788,
      0.9990692734718323,
      0.9996547698974609,
      0.9996805787086487,
      0.9998723864555359,
      0.9999672174453735,
      0.999971330165863,
      0.9999732375144958,
      0.9999828338623047,
      0.999980628490448,
      0.9999619722366333,
      0.999908447265625,
      0.9992219805717468,
      0.9998586773872375,
      0.9998221397399902,
      0.9997889995574951,
      0.9999170899391174,
      0.9999545216560364,
      0.999934196472168,
      0.9999196529388428,
      0.9999680519104004,
      0.9999774098396301,
      0.9999371767044067,
      0.9999513030052185,
      0.9999837875366211,
      0.9999844431877136,
      0.9999588131904602,
      0.9999756217002869,
      0.9999759197235107,
      0.9999765753746033,
      0.9999743103981018,
      0.9999747276306152,
      0.9999729990959167,
      0.9999693632125854,
      0.9999698996543884,
      0.9999704360961914,
      0.9999654293060303,
      0.9999653100967407,
      0.9999651908874512,
      0.9999573230743408,
      0.9999610781669617,
      0.9999608993530273,
      0.9999673962593079,
      0.9999592304229736,
      0.999968409538269,
      0.9999464154243469,
      0.9999430179595947,
      0.9999551773071289,
      0.9999633431434631,
      0.9999567866325378,
      0.999973714351654,
      0.9999775886535645,
      0.9999657273292542,
      0.9999724626541138,
      0.9999848008155823,
      0.9999653100967407,
      0.9999439716339111,
      0.9999672770500183,
      0.9999575018882751,
      0.9999164938926697,
      0.9998910427093506,
      0.9999709725379944,
      0.9999672770500183,
      0.9999541640281677,
      0.999939501285553,
      0.9999182224273682,
      0.9999110698699951,
      0.9999658465385437,
      0.9999775290489197,
      0.999975323677063,
      0.9999615550041199,
      0.9999556541442871,
      0.9999591708183289,
      0.999976396560669,
      0.9999723434448242,
      0.9999437928199768,
      0.9999701380729675,
      0.9999439716339111,
      0.9999327659606934,
      0.9999299645423889,
      0.9999685883522034,
      0.9999402761459351,
      0.999886155128479,
      0.9999511241912842,
      0.9999564290046692,
      0.999908983707428,
      0.999672532081604,
      0.9999327659606934,
      0.9999005794525146,
      0.9999492764472961,
      0.9999527931213379,
      0.9999759197235107,
      0.9999498128890991,
      0.9999561309814453,
      0.9999772310256958,
      0.999963641166687,
      0.9999123215675354,
      0.999967634677887,
      0.9999772906303406,
      0.9999474287033081,
      0.9999372959136963,
      0.9999663829803467,
      0.9999284148216248
    ],
    [
      0.9764657020568848,
      0.9823752641677856,
      0.9822802543640137,
      0.987467348575592,
      0.9890419244766235,
      0.9896131157875061,
      0.9903907775878906,
      0.9907801747322083,
      0.9914012551307678,
      0.9916782379150391,
      0.9913805723190308,
      0.9905041456222534,
      0.9911743402481079,
      0.9910886287689209,
      0.9892519116401672,
      0.989331841468811,
      0.9924451112747192,
      0.9952355027198792,
      0.9927136301994324,
      0.9947790503501892,
      0.9956158399581909,
      0.9929490685462952,
      0.9919896125793457,
      0.9941601753234863,
      0.994169294834137,
      0.9921457171440125,
      0.9921891689300537,
      0.9942988753318787,
      0.9931458234786987,
      0.990382730960846,
      0.993111252784729,
      0.9913122057914734,
      0.9848883152008057,
      0.9873725771903992,
      0.9898762702941895,
      0.9892861247062683,
      0.9896721243858337,
      0.9893556833267212,
      0.9894183874130249,
      0.9899492263793945,
      0.9904480576515198,
      0.9894200563430786,
      0.9894648790359497,
      0.9896373748779297,
      0.9890487790107727,
      0.9862349033355713,
      0.9856492877006531,
      0.9858405590057373,
      0.9830211400985718,
      0.9800163507461548,
      0.9828295707702637,
      0.976893424987793,
      0.9999263286590576,
      0.9999755024909973,
      0.9999757409095764,
      0.9999719262123108,
      0.9999837875366211,
      0.9999665021896362,
      0.9999409317970276,
      0.9999165534973145,
      0.9998778700828552,
      0.9999253153800964,
      0.9997698664665222,
      0.9997960329055786,
      0.9998064041137695,
      0.9998769760131836,
      0.9998424053192139,
      0.9999080896377563,
      0.999921441078186,
      0.9999145865440369,
      0.9999452233314514,
      0.9999352693557739,
      0.9998828172683716,
      0.999935507774353,
      0.9999402165412903,
      0.99991375207901,
      0.9999255537986755,
      0.9999542236328125,
      0.9999578595161438,
      0.9998559951782227,
      0.9996644854545593,
      0.9996981024742126,
      0.9995829463005066,
      0.9997552633285522,
      0.9998902678489685,
      0.9999069571495056,
      0.9999405741691589,
      0.9999484419822693,
      0.9999237060546875,
      0.9999492764472961,
      0.999910295009613,
      0.9999261498451233,
      0.9999430179595947,
      0.9999601244926453,
      0.9999638795852661,
      0.9999709129333496,
      0.999953031539917,
      0.9998965859413147,
      0.9998810291290283,
      0.9999686479568481,
      0.9999808073043823,
      0.9999662041664124,
      0.9996187090873718,
      0.999954104423523,
      0.9999640583992004,
      0.9999719858169556,
      0.9999404549598694,
      0.9998219609260559,
      0.9999276995658875,
      0.9999094009399414,
      0.9999567270278931,
      0.9997186064720154,
      0.9996296167373657,
      0.999914288520813,
      0.999968409538269,
      0.9999467730522156,
      0.9999628067016602,
      0.9999657273292542,
      0.9999713897705078,
      0.9999516010284424,
      0.9999657273292542,
      0.9999178051948547,
      0.9999642372131348,
      0.99990314245224,
      0.9999479055404663,
      0.9999266862869263,
      0.9999496340751648,
      0.9999457001686096,
      0.999853253364563,
      0.9999188184738159,
      0.9998401403427124,
      0.9999018907546997,
      0.9999011158943176,
      0.999946653842926,
      0.99994957447052,
      0.9999150633811951,
      0.9999659657478333,
      0.9999630451202393,
      0.9999411702156067,
      0.9999497532844543,
      0.9998985528945923,
      0.9993607997894287,
      0.9994267821311951,
      0.9992202520370483,
      0.9997457265853882,
      0.9997541308403015,
      0.9999427795410156,
      0.9999667406082153,
      0.9999662041664124,
      0.999962568283081,
      0.9999598860740662,
      0.9999771118164062,
      0.9999808073043823,
      0.9999720454216003,
      0.9999608993530273,
      0.999962568283081,
      0.9999196529388428,
      0.9999480843544006,
      0.9998708367347717,
      0.9999136924743652,
      0.9999560713768005,
      0.9999653100967407,
      0.999937891960144,
      0.9999398589134216,
      0.999932050704956,
      0.9999097585678101,
      0.9999182820320129,
      0.9998575448989868,
      0.9998210668563843,
      0.999846339225769,
      0.9995840787887573,
      0.9996636509895325,
      0.9998782277107239,
      0.9999290108680725,
      0.9999775886535645,
      0.9999721050262451,
      0.9999106526374817,
      0.9999216198921204,
      0.99992436170578,
      0.9999160766601562,
      0.9999664425849915,
      0.9999656677246094,
      0.9999635219573975,
      0.9999710917472839,
      0.9999226927757263,
      0.9999507069587708,
      0.9999626278877258,
      0.9999287128448486,
      0.9999600648880005,
      0.9999696612358093,
      0.9999259114265442,
      0.9999013543128967,
      0.999854326248169,
      0.9996955394744873,
      0.9994310736656189,
      0.9985669851303101,
      0.999040961265564,
      0.9995884895324707,
      0.9998357892036438,
      0.9998473525047302,
      0.9999570250511169,
      0.9999685287475586,
      0.9999833703041077,
      0.9999644756317139,
      0.9999297857284546,
      0.9998890161514282,
      0.9998754262924194,
      0.9997897744178772,
      0.9999063611030579,
      0.9999108910560608,
      0.9999184608459473,
      0.9997398853302002,
      0.9995217323303223,
      0.9993700981140137,
      0.9976122379302979,
      0.9970173239707947,
      0.9982185959815979,
      0.9981053471565247,
      0.9959306120872498,
      0.9961987733840942,
      0.9976786375045776,
      0.9964115619659424,
      0.9944348931312561,
      0.996424674987793,
      0.9984261393547058,
      0.9975233674049377,
      0.9965678453445435,
      0.9984279274940491,
      0.9986740946769714,
      0.9980764389038086,
      0.9980763792991638,
      0.9995778799057007,
      0.99934321641922,
      0.9986431002616882,
      0.999396562576294,
      0.9997598528862,
      0.9997900128364563,
      0.9999014735221863,
      0.9999688267707825,
      0.999971330165863,
      0.9999733567237854,
      0.9999829530715942,
      0.9999806880950928,
      0.9999622106552124,
      0.9999091029167175,
      0.9992257356643677,
      0.999860405921936,
      0.9998241662979126,
      0.9997909069061279,
      0.9999181628227234,
      0.9999552369117737,
      0.9999349117279053,
      0.9999206066131592,
      0.9999683499336243,
      0.999977707862854,
      0.9999377131462097,
      0.9999517202377319,
      0.9999839067459106,
      0.999984622001648,
      0.9999590516090393,
      0.9999759793281555,
      0.9999769926071167,
      0.999977171421051,
      0.9999744296073914,
      0.9999755620956421,
      0.99997478723526,
      0.999969482421875,
      0.9999699592590332,
      0.9999707937240601,
      0.9999661445617676,
      0.9999653100967407,
      0.999965488910675,
      0.9999598860740662,
      0.9999619126319885,
      0.999960720539093,
      0.999968409538269,
      0.999961256980896,
      0.999968409538269,
      0.999946653842926,
      0.9999462962150574,
      0.9999563694000244,
      0.9999634623527527,
      0.9999573230743408,
      0.9999749660491943,
      0.999977707862854,
      0.9999656081199646,
      0.9999725818634033,
      0.9999849200248718,
      0.9999650716781616,
      0.9999423623085022,
      0.9999673962593079,
      0.9999575614929199,
      0.9999167919158936,
      0.9998916387557983,
      0.9999711513519287,
      0.9999675154685974,
      0.9999545812606812,
      0.9999401569366455,
      0.9999189376831055,
      0.9999118447303772,
      0.9999663233757019,
      0.9999778270721436,
      0.9999756217002869,
      0.9999616146087646,
      0.9999555945396423,
      0.999959409236908,
      0.9999763369560242,
      0.9999725818634033,
      0.9999440312385559,
      0.9999703168869019,
      0.9999443888664246,
      0.9999337196350098,
      0.9999312162399292,
      0.9999688863754272,
      0.9999426603317261,
      0.9998961091041565,
      0.9999526143074036,
      0.9999577403068542,
      0.9999241232872009,
      0.9997640252113342,
      0.9999374151229858,
      0.9999026656150818,
      0.9999497532844543,
      0.9999528527259827,
      0.999975860118866,
      0.9999496936798096,
      0.9999560713768005,
      0.9999772906303406,
      0.9999637007713318,
      0.9999123811721802,
      0.999967634677887,
      0.9999773502349854,
      0.9999475479125977,
      0.9999375343322754,
      0.9999663829803467,
      0.9999285340309143
    ],
    [
      0.9824732542037964,
      0.9865365028381348,
      0.9875827431678772,
      0.9907283186912537,
      0.9916443824768066,
      0.9922995567321777,
      0.993430495262146,
      0.9933791160583496,
      0.9937009215354919,
      0.9942939877510071,
      0.9942655563354492,
      0.9931758046150208,
      0.9936472177505493,
      0.9939910769462585,
      0.9926542639732361,
      0.9923840165138245,
      0.9948957562446594,
      0.9969388246536255,
      0.9950888752937317,
      0.9968072772026062,
      0.9973940253257751,
      0.9953718185424805,
      0.9944450855255127,
      0.996019184589386,
      0.9963670372962952,
      0.9947861433029175,
      0.9945473074913025,
      0.9962679743766785,
      0.9955744743347168,
      0.9932906627655029,
      0.9954040050506592,
      0.9941052794456482,
      0.9897058606147766,
      0.9910724759101868,
      0.9926039576530457,
      0.9917024374008179,
      0.9916802048683167,
      0.9917914867401123,
      0.9919188022613525,
      0.9919617176055908,
      0.9924389123916626,
      0.9919365644454956,
      0.9918607473373413,
      0.9915252923965454,
      0.9911087155342102,
      0.9893649816513062,
      0.988415002822876,
      0.9881760478019714,
      0.9862194061279297,
      0.984393298625946,
      0.9861974120140076,
      0.9808682203292847,
      0.9999264478683472,
      0.9999756813049316,
      0.9999759793281555,
      0.9999719858169556,
      0.9999839663505554,
      0.9999669194221497,
      0.9999423623085022,
      0.999923586845398,
      0.9999056458473206,
      0.9999389052391052,
      0.9998307228088379,
      0.9998307228088379,
      0.9998592138290405,
      0.9998903274536133,
      0.9998636841773987,
      0.999911367893219,
      0.9999240040779114,
      0.9999154806137085,
      0.9999462962150574,
      0.9999361634254456,
      0.9998839497566223,
      0.9999363422393799,
      0.9999411702156067,
      0.9999149441719055,
      0.9999265670776367,
      0.9999568462371826,
      0.999967634677887,
      0.9999122023582458,
      0.99979168176651,
      0.9997979998588562,
      0.9997350573539734,
      0.999823808670044,
      0.9999228119850159,
      0.9999293684959412,
      0.9999536275863647,
      0.9999520778656006,
      0.9999281167984009,
      0.9999508857727051,
      0.9999105334281921,
      0.9999227523803711,
      0.9999442100524902,
      0.9999599456787109,
      0.9999647736549377,
      0.999971866607666,
      0.999954879283905,
      0.9999037384986877,
      0.9998868703842163,
      0.9999690651893616,
      0.9999809265136719,
      0.9999661445617676,
      0.9996169805526733,
      0.9999539256095886,
      0.9999641180038452,
      0.9999718070030212,
      0.9999403953552246,
      0.9998221397399902,
      0.9999281764030457,
      0.9999094605445862,
      0.9999569058418274,
      0.9997197389602661,
      0.999630331993103,
      0.9999144077301025,
      0.9999685287475586,
      0.999946653842926,
      0.9999628663063049,
      0.9999653697013855,
      0.9999712109565735,
      0.9999515414237976,
      0.9999657273292542,
      0.9999181628227234,
      0.9999643564224243,
      0.9999032020568848,
      0.9999478459358215,
      0.9999260902404785,
      0.9999494552612305,
      0.9999459385871887,
      0.9998559951782227,
      0.999923825263977,
      0.999862551689148,
      0.9999182820320129,
      0.999919593334198,
      0.9999523162841797,
      0.999950110912323,
      0.9999144077301025,
      0.9999656081199646,
      0.999962568283081,
      0.9999406337738037,
      0.9999515414237976,
      0.9999113082885742,
      0.9995653629302979,
      0.9996475577354431,
      0.9995414018630981,
      0.9998239874839783,
      0.9998183250427246,
      0.9999528527259827,
      0.9999712109565735,
      0.9999675154685974,
      0.9999620318412781,
      0.9999595880508423,
      0.9999770522117615,
      0.9999808073043823,
      0.9999721646308899,
      0.9999611377716064,
      0.9999640583992004,
      0.9999307990074158,
      0.9999550580978394,
      0.9998865723609924,
      0.9999188184738159,
      0.9999560713768005,
      0.9999667406082153,
      0.9999383687973022,
      0.9999412894248962,
      0.9999340772628784,
      0.9999152421951294,
      0.9999302625656128,
      0.9998871684074402,
      0.9998698234558105,
      0.9998835325241089,
      0.9997392296791077,
      0.9997933506965637,
      0.9998993277549744,
      0.9999335408210754,
      0.9999796152114868,
      0.9999731183052063,
      0.9999148845672607,
      0.9999220967292786,
      0.9999276995658875,
      0.9999163746833801,
      0.9999667406082153,
      0.9999659657478333,
      0.9999638795852661,
      0.9999715685844421,
      0.9999238848686218,
      0.9999512434005737,
      0.9999628067016602,
      0.9999294877052307,
      0.9999614357948303,
      0.9999704360961914,
      0.9999297857284546,
      0.9999116659164429,
      0.9998725056648254,
      0.9997678399085999,
      0.999579668045044,
      0.9990003108978271,
      0.9993165731430054,
      0.9996835589408875,
      0.9998725056648254,
      0.9998730421066284,
      0.9999594688415527,
      0.9999691247940063,
      0.9999834895133972,
      0.9999645352363586,
      0.9999304413795471,
      0.9998886585235596,
      0.9998760223388672,
      0.9997922778129578,
      0.9999073147773743,
      0.9999146461486816,
      0.9999280571937561,
      0.9997879862785339,
      0.9996522068977356,
      0.9995834827423096,
      0.9985632300376892,
      0.9981895685195923,
      0.998908519744873,
      0.9988721609115601,
      0.9976919889450073,
      0.9977918267250061,
      0.9986610412597656,
      0.9978430271148682,
      0.996900200843811,
      0.9979779124259949,
      0.9991371631622314,
      0.9986234903335571,
      0.9979326128959656,
      0.9990257620811462,
      0.999128520488739,
      0.9987850785255432,
      0.9987226724624634,
      0.9997596144676208,
      0.9996078014373779,
      0.9990534782409668,
      0.9995886087417603,
      0.9998227953910828,
      0.9998515248298645,
      0.9999186396598816,
      0.9999698400497437,
      0.9999712705612183,
      0.9999732971191406,
      0.9999830722808838,
      0.9999808669090271,
      0.999962568283081,
      0.9999097585678101,
      0.9992287158966064,
      0.9998614192008972,
      0.9998255968093872,
      0.9997920989990234,
      0.999919056892395,
      0.9999557137489319,
      0.9999356269836426,
      0.9999213218688965,
      0.9999686479568481,
      0.9999777674674988,
      0.9999383687973022,
      0.9999521374702454,
      0.9999842047691345,
      0.999984622001648,
      0.9999593496322632,
      0.9999764561653137,
      0.9999778270721436,
      0.9999775290489197,
      0.9999748468399048,
      0.9999765753746033,
      0.9999775886535645,
      0.9999698400497437,
      0.9999701976776123,
      0.9999716877937317,
      0.9999667406082153,
      0.9999650716781616,
      0.9999654293060303,
      0.9999613165855408,
      0.9999629259109497,
      0.9999605417251587,
      0.999969482421875,
      0.9999626874923706,
      0.9999682903289795,
      0.9999468326568604,
      0.9999487996101379,
      0.999957263469696,
      0.9999633431434631,
      0.9999577403068542,
      0.9999759197235107,
      0.9999780058860779,
      0.9999656677246094,
      0.9999728202819824,
      0.9999849200248718,
      0.9999653100967407,
      0.9999425411224365,
      0.999967634677887,
      0.9999576210975647,
      0.9999171495437622,
      0.9998921751976013,
      0.999971330165863,
      0.9999676942825317,
      0.9999549984931946,
      0.9999407529830933,
      0.9999196529388428,
      0.9999125599861145,
      0.9999666213989258,
      0.9999779462814331,
      0.999975860118866,
      0.9999620914459229,
      0.9999567270278931,
      0.9999595284461975,
      0.9999762773513794,
      0.9999725818634033,
      0.9999439716339111,
      0.9999702572822571,
      0.9999443888664246,
      0.999934196472168,
      0.9999313354492188,
      0.9999687075614929,
      0.9999430179595947,
      0.9999029040336609,
      0.9999529123306274,
      0.9999582171440125,
      0.9999324679374695,
      0.9998156428337097,
      0.9999396800994873,
      0.9999056458473206,
      0.9999495148658752,
      0.9999525547027588,
      0.9999756217002869,
      0.9999494552612305,
      0.9999558329582214,
      0.999977171421051,
      0.999963641166687,
      0.9999121427536011,
      0.9999675750732422,
      0.9999773502349854,
      0.9999474287033081,
      0.9999399781227112,
      0.9999660849571228,
      0.9999284744262695
    ]
  ],
  "rfd_device": "NVIDIA A30",
  "rfd_time": 129,
  "rfd_con_ref_pdb_idx": [],
  "rfd_con_hal_pdb_idx": [],
  "rfd_con_ref_idx0": [],
  "rfd_con_hal_idx0": [],
  "rfd_complex_con_ref_pdb_idx": "[('A', 4), ('A', 5), ('A', 6), ('A', 7), ('A', 8), ('A', 9), ('A', 10), ('A', 11), ('A', 12), ('A', 13), ('A', 14), ('A', 15), ('A', 16), ('A', 17), ('A', 18), ('A', 19), ('A', 20), ('A', 21), ('A', 22), ('A', 23), ('A', 24), ('A', 25), ('A', 26), ('A', 27), ('A', 28), ('A', 29), ('A', 30), ('A', 31), ('A', 32), ('A', 33), ('A', 34), ('A', 35), ('A', 36), ('A', 37), ('A', 38), ('A', 39), ('A', 40), ('A', 41), ('A', 42), ('A', 43), ('A', 44), ('A', 45), ('A', 46), ('A', 47), ('A', 48), ('A', 49), ('A', 50), ('A', 51), ('A', 52), ('A', 53), ('A', 79), ('A', 80), ('A', 81), ('A', 82), ('A', 83), ('A', 110), ('A', 111), ('A', 112), ('A', 113), ('A', 114), ('A', 261), ('A', 262), ('A', 263), ('A', 264), ('A', 265), ('A', 266), ('A', 267), ('A', 268), ('A', 269), ('A', 270), ('A', 271), ('A', 272), ('A', 273), ('A', 274), ('A', 275), ('A', 276), ('A', 277), ('A', 278), ('A', 279), ('A', 280), ('A', 281), ('A', 282), ('A', 283), ('A', 284), ('A', 285), ('A', 286), ('A', 287), ('A', 288), ('A', 289), ('A', 290), ('A', 291), ('A', 292), ('A', 293), ('A', 294), ('A', 295), ('A', 296), ('A', 297), ('A', 298), ('A', 299), ('A', 300), ('A', 301), ('A', 302), ('A', 303), ('A', 304), ('A', 305), ('A', 306), ('A', 307), ('A', 308), ('A', 309), ('A', 310), ('A', 311), ('A', 312), ('A', 313), ('A', 314), ('A', 315), ('A', 316), ('A', 317), ('A', 318), ('A', 319), ('A', 320), ('A', 321), ('A', 322), ('A', 323), ('A', 324), ('A', 325), ('B', 501), ('B', 502), ('B', 503), ('B', 504), ('B', 505), ('B', 506), ('B', 507), ('B', 508), ('B', 509), ('B', 510), ('B', 511), ('B', 512), ('B', 513), ('B', 514), ('B', 515), ('B', 516), ('B', 517), ('B', 518), ('B', 519), ('B', 520), ('B', 521), ('B', 522), ('B', 523), ('B', 524), ('B', 525), ('B', 526), ('B', 527), ('B', 528), ('B', 529), ('B', 530), ('B', 531), ('B', 532), ('B', 533), ('B', 534), ('B', 535), ('B', 536), ('B', 537), ('B', 538), ('B', 539), ('B', 540), ('B', 541), ('B', 542), ('B', 543), ('B', 544), ('B', 545), ('B', 546), ('B', 547), ('B', 548), ('B', 549), ('B', 550), ('B', 551), ('B', 552), ('B', 553), ('B', 554), ('B', 555), ('B', 556), ('B', 557), ('B', 558), ('B', 559), ('B', 560), ('B', 561), ('B', 562), ('B', 563), ('B', 564), ('B', 565), ('B', 566), ('B', 567), ('B', 568), ('B', 580), ('B', 581), ('B', 582), ('B', 583), ('B', 584), ('B', 585), ('B', 586), ('B', 587), ('B', 588), ('B', 589), ('B', 590), ('B', 591), ('B', 592), ('B', 593), ('B', 594), ('B', 595), ('B', 596), ('B', 597), ('B', 598), ('B', 599), ('B', 600), ('B', 601), ('B', 602), ('B', 603), ('B', 604), ('B', 605), ('B', 606), ('B', 607), ('B', 608), ('B', 609), ('B', 610), ('B', 611), ('B', 612), ('B', 613), ('B', 614), ('B', 615), ('B', 616), ('B', 617), ('B', 618), ('B', 619), ('B', 620), ('B', 621), ('B', 622), ('B', 623), ('B', 624), ('B', 625), ('B', 626), ('B', 627), ('B', 628), ('B', 629), ('B', 630), ('B', 631), ('B', 632), ('B', 633), ('B', 634), ('B', 635), ('B', 636), ('B', 637), ('B', 638), ('B', 639), ('B', 640), ('B', 641), ('B', 642), ('B', 643), ('B', 644), ('B', 645), ('B', 646), ('B', 647), ('B', 648), ('B', 649), ('B', 650), ('B', 651), ('B', 652), ('B', 653), ('B', 654), ('B', 655), ('B', 656), ('B', 657), ('B', 658), ('B', 659), ('B', 660), ('B', 661), ('B', 662), ('B', 663), ('B', 664), ('B', 665), ('B', 666), ('B', 667), ('B', 668), ('B', 669), ('B', 670)]",
  "rfd_complex_con_hal_pdb_idx": "[('B', 53), ('B', 54), ('B', 55), ('B', 56), ('B', 57), ('B', 58), ('B', 59), ('B', 60), ('B', 61), ('B', 62), ('B', 63), ('B', 64), ('B', 65), ('B', 66), ('B', 67), ('B', 68), ('B', 69), ('B', 70), ('B', 71), ('B', 72), ('B', 73), ('B', 74), ('B', 75), ('B', 76), ('B', 77), ('B', 78), ('B', 79), ('B', 80), ('B', 81), ('B', 82), ('B', 83), ('B', 84), ('B', 85), ('B', 86), ('B', 87), ('B', 88), ('B', 89), ('B', 90), ('B', 91), ('B', 92), ('B', 93), ('B', 94), ('B', 95), ('B', 96), ('B', 97), ('B', 98), ('B', 99), ('B', 100), ('B', 101), ('B', 102), ('B', 103), ('B', 104), ('B', 105), ('B', 106), ('B', 107), ('B', 108), ('B', 109), ('B', 110), ('B', 111), ('B', 112), ('B', 113), ('B', 114), ('B', 115), ('B', 116), ('B', 117), ('B', 118), ('B', 119), ('B', 120), ('B', 121), ('B', 122), ('B', 123), ('B', 124), ('B', 125), ('B', 126), ('B', 127), ('B', 128), ('B', 129), ('B', 130), ('B', 131), ('B', 132), ('B', 133), ('B', 134), ('B', 135), ('B', 136), ('B', 137), ('B', 138), ('B', 139), ('B', 140), ('B', 141), ('B', 142), ('B', 143), ('B', 144), ('B', 145), ('B', 146), ('B', 147), ('B', 148), ('B', 149), ('B', 150), ('B', 151), ('B', 152), ('B', 153), ('B', 154), ('B', 155), ('B', 156), ('B', 157), ('B', 158), ('B', 159), ('B', 160), ('B', 161), ('B', 162), ('B', 163), ('B', 164), ('B', 165), ('B', 166), ('B', 167), ('B', 168), ('B', 169), ('B', 170), ('B', 171), ('B', 172), ('B', 173), ('B', 174), ('B', 175), ('B', 176), ('B', 177), ('B', 178), ('B', 179), ('B', 180), ('B', 181), ('B', 182), ('B', 183), ('B', 184), ('B', 185), ('B', 186), ('B', 187), ('B', 188), ('B', 189), ('B', 190), ('B', 191), ('B', 192), ('B', 193), ('B', 194), ('B', 195), ('B', 196), ('B', 197), ('B', 198), ('B', 199), ('B', 200), ('B', 201), ('B', 202), ('B', 203), ('B', 204), ('B', 205), ('B', 206), ('B', 207), ('B', 208), ('B', 209), ('B', 210), ('B', 211), ('B', 212), ('B', 213), ('B', 214), ('B', 215), ('B', 216), ('B', 217), ('B', 218), ('B', 219), ('B', 220), ('B', 221), ('B', 222), ('B', 223), ('B', 224), ('B', 225), ('B', 226), ('B', 227), ('B', 228), ('B', 229), ('B', 230), ('B', 231), ('B', 232), ('B', 233), ('B', 234), ('B', 235), ('B', 236), ('B', 237), ('B', 238), ('B', 239), ('B', 240), ('B', 241), ('B', 242), ('B', 243), ('B', 244), ('B', 245), ('B', 246), ('B', 247), ('B', 248), ('B', 249), ('B', 250), ('B', 251), ('B', 252), ('B', 253), ('B', 254), ('B', 255), ('B', 256), ('B', 257), ('B', 258), ('B', 259), ('B', 260), ('B', 261), ('B', 262), ('B', 263), ('B', 264), ('B', 265), ('B', 266), ('B', 267), ('B', 268), ('B', 269), ('B', 270), ('B', 271), ('B', 272), ('B', 273), ('B', 274), ('B', 275), ('B', 276), ('B', 277), ('B', 278), ('B', 279), ('B', 280), ('B', 281), ('B', 282), ('B', 283), ('B', 284), ('B', 285), ('B', 286), ('B', 287), ('B', 288), ('B', 289), ('B', 290), ('B', 291), ('B', 292), ('B', 293), ('B', 294), ('B', 295), ('B', 296), ('B', 297), ('B', 298), ('B', 299), ('B', 300), ('B', 301), ('B', 302), ('B', 303), ('B', 304), ('B', 305), ('B', 306), ('B', 307), ('B', 308), ('B', 309), ('B', 310), ('B', 311), ('B', 312), ('B', 313), ('B', 314), ('B', 315), ('B', 316), ('B', 317), ('B', 318), ('B', 319), ('B', 320), ('B', 321), ('B', 322), ('B', 323), ('B', 324), ('B', 325), ('B', 326), ('B', 327), ('B', 328), ('B', 329), ('B', 330), ('B', 331), ('B', 332), ('B', 333), ('B', 334), ('B', 335), ('B', 336)]",
  "rfd_receptor_con_ref_pdb_idx": "[('A', 4), ('A', 5), ('A', 6), ('A', 7), ('A', 8), ('A', 9), ('A', 10), ('A', 11), ('A', 12), ('A', 13), ('A', 14), ('A', 15), ('A', 16), ('A', 17), ('A', 18), ('A', 19), ('A', 20), ('A', 21), ('A', 22), ('A', 23), ('A', 24), ('A', 25), ('A', 26), ('A', 27), ('A', 28), ('A', 29), ('A', 30), ('A', 31), ('A', 32), ('A', 33), ('A', 34), ('A', 35), ('A', 36), ('A', 37), ('A', 38), ('A', 39), ('A', 40), ('A', 41), ('A', 42), ('A', 43), ('A', 44), ('A', 45), ('A', 46), ('A', 47), ('A', 48), ('A', 49), ('A', 50), ('A', 51), ('A', 52), ('A', 53), ('A', 79), ('A', 80), ('A', 81), ('A', 82), ('A', 83), ('A', 110), ('A', 111), ('A', 112), ('A', 113), ('A', 114), ('A', 261), ('A', 262), ('A', 263), ('A', 264), ('A', 265), ('A', 266), ('A', 267), ('A', 268), ('A', 269), ('A', 270), ('A', 271), ('A', 272), ('A', 273), ('A', 274), ('A', 275), ('A', 276), ('A', 277), ('A', 278), ('A', 279), ('A', 280), ('A', 281), ('A', 282), ('A', 283), ('A', 284), ('A', 285), ('A', 286), ('A', 287), ('A', 288), ('A', 289), ('A', 290), ('A', 291), ('A', 292), ('A', 293), ('A', 294), ('A', 295), ('A', 296), ('A', 297), ('A', 298), ('A', 299), ('A', 300), ('A', 301), ('A', 302), ('A', 303), ('A', 304), ('A', 305), ('A', 306), ('A', 307), ('A', 308), ('A', 309), ('A', 310), ('A', 311), ('A', 312), ('A', 313), ('A', 314), ('A', 315), ('A', 316), ('A', 317), ('A', 318), ('A', 319), ('A', 320), ('A', 321), ('A', 322), ('A', 323), ('A', 324), ('A', 325), ('B', 501), ('B', 502), ('B', 503), ('B', 504), ('B', 505), ('B', 506), ('B', 507), ('B', 508), ('B', 509), ('B', 510), ('B', 511), ('B', 512), ('B', 513), ('B', 514), ('B', 515), ('B', 516), ('B', 517), ('B', 518), ('B', 519), ('B', 520), ('B', 521), ('B', 522), ('B', 523), ('B', 524), ('B', 525), ('B', 526), ('B', 527), ('B', 528), ('B', 529), ('B', 530), ('B', 531), ('B', 532), ('B', 533), ('B', 534), ('B', 535), ('B', 536), ('B', 537), ('B', 538), ('B', 539), ('B', 540), ('B', 541), ('B', 542), ('B', 543), ('B', 544), ('B', 545), ('B', 546), ('B', 547), ('B', 548), ('B', 549), ('B', 550), ('B', 551), ('B', 552), ('B', 553), ('B', 554), ('B', 555), ('B', 556), ('B', 557), ('B', 558), ('B', 559), ('B', 560), ('B', 561), ('B', 562), ('B', 563), ('B', 564), ('B', 565), ('B', 566), ('B', 567), ('B', 568), ('B', 580), ('B', 581), ('B', 582), ('B', 583), ('B', 584), ('B', 585), ('B', 586), ('B', 587), ('B', 588), ('B', 589), ('B', 590), ('B', 591), ('B', 592), ('B', 593), ('B', 594), ('B', 595), ('B', 596), ('B', 597), ('B', 598), ('B', 599), ('B', 600), ('B', 601), ('B', 602), ('B', 603), ('B', 604), ('B', 605), ('B', 606), ('B', 607), ('B', 608), ('B', 609), ('B', 610), ('B', 611), ('B', 612), ('B', 613), ('B', 614), ('B', 615), ('B', 616), ('B', 617), ('B', 618), ('B', 619), ('B', 620), ('B', 621), ('B', 622), ('B', 623), ('B', 624), ('B', 625), ('B', 626), ('B', 627), ('B', 628), ('B', 629), ('B', 630), ('B', 631), ('B', 632), ('B', 633), ('B', 634), ('B', 635), ('B', 636), ('B', 637), ('B', 638), ('B', 639), ('B', 640), ('B', 641), ('B', 642), ('B', 643), ('B', 644), ('B', 645), ('B', 646), ('B', 647), ('B', 648), ('B', 649), ('B', 650), ('B', 651), ('B', 652), ('B', 653), ('B', 654), ('B', 655), ('B', 656), ('B', 657), ('B', 658), ('B', 659), ('B', 660), ('B', 661), ('B', 662), ('B', 663), ('B', 664), ('B', 665), ('B', 666), ('B', 667), ('B', 668), ('B', 669), ('B', 670)]",
  "rfd_receptor_con_hal_pdb_idx": "[('B', 53), ('B', 54), ('B', 55), ('B', 56), ('B', 57), ('B', 58), ('B', 59), ('B', 60), ('B', 61), ('B', 62), ('B', 63), ('B', 64), ('B', 65), ('B', 66), ('B', 67), ('B', 68), ('B', 69), ('B', 70), ('B', 71), ('B', 72), ('B', 73), ('B', 74), ('B', 75), ('B', 76), ('B', 77), ('B', 78), ('B', 79), ('B', 80), ('B', 81), ('B', 82), ('B', 83), ('B', 84), ('B', 85), ('B', 86), ('B', 87), ('B', 88), ('B', 89), ('B', 90), ('B', 91), ('B', 92), ('B', 93), ('B', 94), ('B', 95), ('B', 96), ('B', 97), ('B', 98), ('B', 99), ('B', 100), ('B', 101), ('B', 102), ('B', 103), ('B', 104), ('B', 105), ('B', 106), ('B', 107), ('B', 108), ('B', 109), ('B', 110), ('B', 111), ('B', 112), ('B', 113), ('B', 114), ('B', 115), ('B', 116), ('B', 117), ('B', 118), ('B', 119), ('B', 120), ('B', 121), ('B', 122), ('B', 123), ('B', 124), ('B', 125), ('B', 126), ('B', 127), ('B', 128), ('B', 129), ('B', 130), ('B', 131), ('B', 132), ('B', 133), ('B', 134), ('B', 135), ('B', 136), ('B', 137), ('B', 138), ('B', 139), ('B', 140), ('B', 141), ('B', 142), ('B', 143), ('B', 144), ('B', 145), ('B', 146), ('B', 147), ('B', 148), ('B', 149), ('B', 150), ('B', 151), ('B', 152), ('B', 153), ('B', 154), ('B', 155), ('B', 156), ('B', 157), ('B', 158), ('B', 159), ('B', 160), ('B', 161), ('B', 162), ('B', 163), ('B', 164), ('B', 165), ('B', 166), ('B', 167), ('B', 168), ('B', 169), ('B', 170), ('B', 171), ('B', 172), ('B', 173), ('B', 174), ('B', 175), ('B', 176), ('B', 177), ('B', 178), ('B', 179), ('B', 180), ('B', 181), ('B', 182), ('B', 183), ('B', 184), ('B', 185), ('B', 186), ('B', 187), ('B', 188), ('B', 189), ('B', 190), ('B', 191), ('B', 192), ('B', 193), ('B', 194), ('B', 195), ('B', 196), ('B', 197), ('B', 198), ('B', 199), ('B', 200), ('B', 201), ('B', 202), ('B', 203), ('B', 204), ('B', 205), ('B', 206), ('B', 207), ('B', 208), ('B', 209), ('B', 210), ('B', 211), ('B', 212), ('B', 213), ('B', 214), ('B', 215), ('B', 216), ('B', 217), ('B', 218), ('B', 219), ('B', 220), ('B', 221), ('B', 222), ('B', 223), ('B', 224), ('B', 225), ('B', 226), ('B', 227), ('B', 228), ('B', 229), ('B', 230), ('B', 231), ('B', 232), ('B', 233), ('B', 234), ('B', 235), ('B', 236), ('B', 237), ('B', 238), ('B', 239), ('B', 240), ('B', 241), ('B', 242), ('B', 243), ('B', 244), ('B', 245), ('B', 246), ('B', 247), ('B', 248), ('B', 249), ('B', 250), ('B', 251), ('B', 252), ('B', 253), ('B', 254), ('B', 255), ('B', 256), ('B', 257), ('B', 258), ('B', 259), ('B', 260), ('B', 261), ('B', 262), ('B', 263), ('B', 264), ('B', 265), ('B', 266), ('B', 267), ('B', 268), ('B', 269), ('B', 270), ('B', 271), ('B', 272), ('B', 273), ('B', 274), ('B', 275), ('B', 276), ('B', 277), ('B', 278), ('B', 279), ('B', 280), ('B', 281), ('B', 282), ('B', 283), ('B', 284), ('B', 285), ('B', 286), ('B', 287), ('B', 288), ('B', 289), ('B', 290), ('B', 291), ('B', 292), ('B', 293), ('B', 294), ('B', 295), ('B', 296), ('B', 297), ('B', 298), ('B', 299), ('B', 300), ('B', 301), ('B', 302), ('B', 303), ('B', 304), ('B', 305), ('B', 306), ('B', 307), ('B', 308), ('B', 309), ('B', 310), ('B', 311), ('B', 312), ('B', 313), ('B', 314), ('B', 315), ('B', 316), ('B', 317), ('B', 318), ('B', 319), ('B', 320), ('B', 321), ('B', 322), ('B', 323), ('B', 324), ('B', 325), ('B', 326), ('B', 327), ('B', 328), ('B', 329), ('B', 330), ('B', 331), ('B', 332), ('B', 333), ('B', 334), ('B', 335), ('B', 336)]",
  "rfd_complex_con_ref_idx0": [
    0,
    1,
    2,
    3,
    4,
    5,
    6,
    7,
    8,
    9,
    10,
    11,
    12,
    13,
    14,
    15,
    16,
    17,
    18,
    19,
    20,
    21,
    22,
    23,
    24,
    25,
    26,
    27,
    28,
    29,
    30,
    31,
    32,
    33,
    34,
    35,
    36,
    37,
    38,
    39,
    40,
    41,
    42,
    43,
    44,
    45,
    46,
    47,
    48,
    49,
    50,
    51,
    52,
    53,
    54,
    55,
    56,
    57,
    58,
    59,
    60,
    61,
    62,
    63,
    64,
    65,
    66,
    67,
    68,
    69,
    70,
    71,
    72,
    73,
    74,
    75,
    76,
    77,
    78,
    79,
    80,
    81,
    82,
    83,
    84,
    85,
    86,
    87,
    88,
    89,
    90,
    91,
    92,
    93,
    94,
    95,
    96,
    97,
    98,
    99,
    100,
    101,
    102,
    103,
    104,
    105,
    106,
    107,
    108,
    109,
    110,
    111,
    112,
    113,
    114,
    115,
    116,
    117,
    118,
    119,
    120,
    121,
    122,
    123,
    124,
    125,
    126,
    127,
    128,
    129,
    130,
    131,
    132,
    133,
    134,
    135,
    136,
    137,
    138,
    139,
    140,
    141,
    142,
    143,
    144,
    145,
    146,
    147,
    148,
    149,
    150,
    151,
    152,
    153,
    154,
    155,
    156,
    157,
    158,
    159,
    160,
    161,
    162,
    163,
    164,
    165,
    166,
    167,
    168,
    169,
    170,
    171,
    172,
    173,
    174,
    175,
    176,
    177,
    178,
    179,
    180,
    181,
    182,
    183,
    184,
    185,
    186,
    187,
    188,
    189,
    190,
    191,
    192,
    193,
    194,
    195,
    196,
    197,
    198,
    199,
    200,
    201,
    202,
    203,
    204,
    205,
    206,
    207,
    208,
    209,
    210,
    211,
    212,
    213,
    214,
    215,
    216,
    217,
    218,
    219,
    220,
    221,
    222,
    223,
    224,
    225,
    226,
    227,
    228,
    229,
    230,
    231,
    232,
    233,
    234,
    235,
    236,
    237,
    238,
    239,
    240,
    241,
    242,
    243,
    244,
    245,
    246,
    247,
    248,
    249,
    250,
    251,
    252,
    253,
    254,
    255,
    256,
    257,
    258,
    259,
    260,
    261,
    262,
    263,
    264,
    265,
    266,
    267,
    268,
    269,
    270,
    271,
    272,
    273,
    274,
    275,
    276,
    277,
    278,
    279,
    280,
    281,
    282,
    283
  ],
  "rfd_complex_con_hal_idx0": [
    52,
    53,
    54,
    55,
    56,
    57,
    58,
    59,
    60,
    61,
    62,
    63,
    64,
    65,
    66,
    67,
    68,
    69,
    70,
    71,
    72,
    73,
    74,
    75,
    76,
    77,
    78,
    79,
    80,
    81,
    82,
    83,
    84,
    85,
    86,
    87,
    88,
    89,
    90,
    91,
    92,
    93,
    94,
    95,
    96,
    97,
    98,
    99,
    100,
    101,
    102,
    103,
    104,
    105,
    106,
    107,
    108,
    109,
    110,
    111,
    112,
    113,
    114,
    115,
    116,
    117,
    118,
    119,
    120,
    121,
    122,
    123,
    124,
    125,
    126,
    127,
    128,
    129,
    130,
    131,
    132,
    133,
    134,
    135,
    136,
    137,
    138,
    139,
    140,
    141,
    142,
    143,
    144,
    145,
    146,
    147,
    148,
    149,
    150,
    151,
    152,
    153,
    154,
    155,
    156,
    157,
    158,
    159,
    160,
    161,
    162,
    163,
    164,
    165,
    166,
    167,
    168,
    169,
    170,
    171,
    172,
    173,
    174,
    175,
    176,
    177,
    178,
    179,
    180,
    181,
    182,
    183,
    184,
    185,
    186,
    187,
    188,
    189,
    190,
    191,
    192,
    193,
    194,
    195,
    196,
    197,
    198,
    199,
    200,
    201,
    202,
    203,
    204,
    205,
    206,
    207,
    208,
    209,
    210,
    211,
    212,
    213,
    214,
    215,
    216,
    217,
    218,
    219,
    220,
    221,
    222,
    223,
    224,
    225,
    226,
    227,
    228,
    229,
    230,
    231,
    232,
    233,
    234,
    235,
    236,
    237,
    238,
    239,
    240,
    241,
    242,
    243,
    244,
    245,
    246,
    247,
    248,
    249,
    250,
    251,
    252,
    253,
    254,
    255,
    256,
    257,
    258,
    259,
    260,
    261,
    262,
    263,
    264,
    265,
    266,
    267,
    268,
    269,
    270,
    271,
    272,
    273,
    274,
    275,
    276,
    277,
    278,
    279,
    280,
    281,
    282,
    283,
    284,
    285,
    286,
    287,
    288,
    289,
    290,
    291,
    292,
    293,
    294,
    295,
    296,
    297,
    298,
    299,
    300,
    301,
    302,
    303,
    304,
    305,
    306,
    307,
    308,
    309,
    310,
    311,
    312,
    313,
    314,
    315,
    316,
    317,
    318,
    319,
    320,
    321,
    322,
    323,
    324,
    325,
    326,
    327,
    328,
    329,
    330,
    331,
    332,
    333,
    334,
    335
  ],
  "rfd_receptor_con_ref_idx0": [
    0,
    1,
    2,
    3,
    4,
    5,
    6,
    7,
    8,
    9,
    10,
    11,
    12,
    13,
    14,
    15,
    16,
    17,
    18,
    19,
    20,
    21,
    22,
    23,
    24,
    25,
    26,
    27,
    28,
    29,
    30,
    31,
    32,
    33,
    34,
    35,
    36,
    37,
    38,
    39,
    40,
    41,
    42,
    43,
    44,
    45,
    46,
    47,
    48,
    49,
    50,
    51,
    52,
    53,
    54,
    55,
    56,
    57,
    58,
    59,
    60,
    61,
    62,
    63,
    64,
    65,
    66,
    67,
    68,
    69,
    70,
    71,
    72,
    73,
    74,
    75,
    76,
    77,
    78,
    79,
    80,
    81,
    82,
    83,
    84,
    85,
    86,
    87,
    88,
    89,
    90,
    91,
    92,
    93,
    94,
    95,
    96,
    97,
    98,
    99,
    100,
    101,
    102,
    103,
    104,
    105,
    106,
    107,
    108,
    109,
    110,
    111,
    112,
    113,
    114,
    115,
    116,
    117,
    118,
    119,
    120,
    121,
    122,
    123,
    124,
    125,
    126,
    127,
    128,
    129,
    130,
    131,
    132,
    133,
    134,
    135,
    136,
    137,
    138,
    139,
    140,
    141,
    142,
    143,
    144,
    145,
    146,
    147,
    148,
    149,
    150,
    151,
    152,
    153,
    154,
    155,
    156,
    157,
    158,
    159,
    160,
    161,
    162,
    163,
    164,
    165,
    166,
    167,
    168,
    169,
    170,
    171,
    172,
    173,
    174,
    175,
    176,
    177,
    178,
    179,
    180,
    181,
    182,
    183,
    184,
    185,
    186,
    187,
    188,
    189,
    190,
    191,
    192,
    193,
    194,
    195,
    196,
    197,
    198,
    199,
    200,
    201,
    202,
    203,
    204,
    205,
    206,
    207,
    208,
    209,
    210,
    211,
    212,
    213,
    214,
    215,
    216,
    217,
    218,
    219,
    220,
    221,
    222,
    223,
    224,
    225,
    226,
    227,
    228,
    229,
    230,
    231,
    232,
    233,
    234,
    235,
    236,
    237,
    238,
    239,
    240,
    241,
    242,
    243,
    244,
    245,
    246,
    247,
    248,
    249,
    250,
    251,
    252,
    253,
    254,
    255,
    256,
    257,
    258,
    259,
    260,
    261,
    262,
    263,
    264,
    265,
    266,
    267,
    268,
    269,
    270,
    271,
    272,
    273,
    274,
    275,
    276,
    277,
    278,
    279,
    280,
    281,
    282,
    283
  ],
  "rfd_receptor_con_hal_idx0": [
    0,
    1,
    2,
    3,
    4,
    5,
    6,
    7,
    8,
    9,
    10,
    11,
    12,
    13,
    14,
    15,
    16,
    17,
    18,
    19,
    20,
    21,
    22,
    23,
    24,
    25,
    26,
    27,
    28,
    29,
    30,
    31,
    32,
    33,
    34,
    35,
    36,
    37,
    38,
    39,
    40,
    41,
    42,
    43,
    44,
    45,
    46,
    47,
    48,
    49,
    50,
    51,
    52,
    53,
    54,
    55,
    56,
    57,
    58,
    59,
    60,
    61,
    62,
    63,
    64,
    65,
    66,
    67,
    68,
    69,
    70,
    71,
    72,
    73,
    74,
    75,
    76,
    77,
    78,
    79,
    80,
    81,
    82,
    83,
    84,
    85,
    86,
    87,
    88,
    89,
    90,
    91,
    92,
    93,
    94,
    95,
    96,
    97,
    98,
    99,
    100,
    101,
    102,
    103,
    104,
    105,
    106,
    107,
    108,
    109,
    110,
    111,
    112,
    113,
    114,
    115,
    116,
    117,
    118,
    119,
    120,
    121,
    122,
    123,
    124,
    125,
    126,
    127,
    128,
    129,
    130,
    131,
    132,
    133,
    134,
    135,
    136,
    137,
    138,
    139,
    140,
    141,
    142,
    143,
    144,
    145,
    146,
    147,
    148,
    149,
    150,
    151,
    152,
    153,
    154,
    155,
    156,
    157,
    158,
    159,
    160,
    161,
    162,
    163,
    164,
    165,
    166,
    167,
    168,
    169,
    170,
    171,
    172,
    173,
    174,
    175,
    176,
    177,
    178,
    179,
    180,
    181,
    182,
    183,
    184,
    185,
    186,
    187,
    188,
    189,
    190,
    191,
    192,
    193,
    194,
    195,
    196,
    197,
    198,
    199,
    200,
    201,
    202,
    203,
    204,
    205,
    206,
    207,
    208,
    209,
    210,
    211,
    212,
    213,
    214,
    215,
    216,
    217,
    218,
    219,
    220,
    221,
    222,
    223,
    224,
    225,
    226,
    227,
    228,
    229,
    230,
    231,
    232,
    233,
    234,
    235,
    236,
    237,
    238,
    239,
    240,
    241,
    242,
    243,
    244,
    245,
    246,
    247,
    248,
    249,
    250,
    251,
    252,
    253,
    254,
    255,
    256,
    257,
    258,
    259,
    260,
    261,
    262,
    263,
    264,
    265,
    266,
    267,
    268,
    269,
    270,
    271,
    272,
    273,
    274,
    275,
    276,
    277,
    278,
    279,
    280,
    281,
    282,
    283
  ],
  "rfd_inpaint_str": [
    false,
    false,
    false,
    false,
    false,
    false,
    false,
    false,
    false,
    false,
    false,
    false,
    false,
    false,
    false,
    false,
    false,
    false,
    false,
    false,
    false,
    false,
    false,
    false,
    false,
    false,
    false,
    false,
    false,
    false,
    false,
    false,
    false,
    false,
    false,
    false,
    false,
    false,
    false,
    false,
    false,
    false,
    false,
    false,
    false,
    false,
    false,
    false,
    false,
    false,
    false,
    false,
    true,
    true,
    true,
    true,
    true,
    true,
    true,
    true,
    true,
    true,
    true,
    true,
    true,
    true,
    true,
    true,
    true,
    true,
    true,
    true,
    true,
    true,
    true,
    true,
    true,
    true,
    true,
    true,
    true,
    true,
    true,
    true,
    true,
    true,
    true,
    true,
    true,
    true,
    true,
    true,
    true,
    true,
    true,
    true,
    true,
    true,
    true,
    true,
    true,
    true,
    true,
    true,
    true,
    true,
    true,
    true,
    true,
    true,
    true,
    true,
    true,
    true,
    true,
    true,
    true,
    true,
    true,
    true,
    true,
    true,
    true,
    true,
    true,
    true,
    true,
    true,
    true,
    true,
    true,
    true,
    true,
    true,
    true,
    true,
    true,
    true,
    true,
    true,
    true,
    true,
    true,
    true,
    true,
    true,
    true,
    true,
    true,
    true,
    true,
    true,
    true,
    true,
    true,
    true,
    true,
    true,
    true,
    true,
    true,
    true,
    true,
    true,
    true,
    true,
    true,
    true,
    true,
    true,
    true,
    true,
    true,
    true,
    true,
    true,
    true,
    true,
    true,
    true,
    true,
    true,
    true,
    true,
    true,
    true,
    true,
    true,
    true,
    true,
    true,
    true,
    true,
    true,
    true,
    true,
    true,
    true,
    true,
    true,
    true,
    true,
    true,
    true,
    true,
    true,
    true,
    true,
    true,
    true,
    true,
    true,
    true,
    true,
    true,
    true,
    true,
    true,
    true,
    true,
    true,
    true,
    true,
    true,
    true,
    true,
    true,
    true,
    true,
    true,
    true,
    true,
    true,
    true,
    true,
    true,
    true,
    true,
    true,
    true,
    true,
    true,
    true,
    true,
    true,
    true,
    true,
    true,
    true,
    true,
    true,
    true,
    true,
    true,
    true,
    true,
    true,
    true,
    true,
    true,
    true,
    true,
    true,
    true,
    true,
    true,
    true,
    true,
    true,
    true,
    true,
    true,
    true,
    true,
    true,
    true,
    true,
    true,
    true,
    true,
    true,
    true,
    true,
    true,
    true,
    true,
    true,
    true,
    true,
    true,
    true,
    true,
    true,
    true,
    true,
    true,
    true,
    true,
    true,
    true,
    true,
    true,
    true,
    true,
    true,
    true,
    true,
    true,
    true,
    true,
    true,
    true,
    true,
    true,
    true,
    true,
    true,
    true,
    true,
    true,
    true,
    true,
    true,
    true,
    true,
    true,
    true,
    true,
    true,
    true,
    true,
    true,
    true,
    true,
    true,
    true
  ],
  "rfd_inpaint_seq": [
    false,
    false,
    false,
    false,
    false,
    false,
    false,
    false,
    false,
    false,
    false,
    false,
    false,
    false,
    false,
    false,
    false,
    false,
    false,
    false,
    false,
    false,
    false,
    false,
    false,
    false,
    false,
    false,
    false,
    false,
    false,
    false,
    false,
    false,
    false,
    false,
    false,
    false,
    false,
    false,
    false,
    false,
    false,
    false,
    false,
    false,
    false,
    false,
    false,
    false,
    false,
    false,
    true,
    true,
    true,
    true,
    true,
    true,
    true,
    true,
    true,
    true,
    true,
    true,
    true,
    true,
    true,
    true,
    true,
    true,
    true,
    true,
    true,
    true,
    true,
    true,
    true,
    true,
    true,
    true,
    true,
    true,
    true,
    true,
    true,
    true,
    true,
    true,
    true,
    true,
    true,
    true,
    true,
    true,
    true,
    true,
    true,
    true,
    true,
    true,
    true,
    true,
    true,
    true,
    true,
    true,
    true,
    true,
    true,
    true,
    true,
    true,
    true,
    true,
    true,
    true,
    true,
    true,
    true,
    true,
    true,
    true,
    true,
    true,
    true,
    true,
    true,
    true,
    true,
    true,
    true,
    true,
    true,
    true,
    true,
    true,
    true,
    true,
    true,
    true,
    true,
    true,
    true,
    true,
    true,
    true,
    true,
    true,
    true,
    true,
    true,
    true,
    true,
    true,
    true,
    true,
    true,
    true,
    true,
    true,
    true,
    true,
    true,
    true,
    true,
    true,
    true,
    true,
    true,
    true,
    true,
    true,
    true,
    true,
    true,
    true,
    true,
    true,
    true,
    true,
    true,
    true,
    true,
    true,
    true,
    true,
    true,
    true,
    true,
    true,
    true,
    true,
    true,
    true,
    true,
    true,
    true,
    true,
    true,
    true,
    true,
    true,
    true,
    true,
    true,
    true,
    true,
    true,
    true,
    true,
    true,
    true,
    true,
    true,
    true,
    true,
    true,
    true,
    true,
    true,
    true,
    true,
    true,
    true,
    true,
    true,
    true,
    true,
    true,
    true,
    true,
    true,
    true,
    true,
    true,
    true,
    true,
    true,
    true,
    true,
    true,
    true,
    true,
    true,
    true,
    true,
    true,
    true,
    true,
    true,
    true,
    true,
    true,
    true,
    true,
    true,
    true,
    true,
    true,
    true,
    true,
    true,
    true,
    true,
    true,
    true,
    true,
    true,
    true,
    true,
    true,
    true,
    true,
    true,
    true,
    true,
    true,
    true,
    true,
    true,
    true,
    true,
    true,
    true,
    true,
    true,
    true,
    true,
    true,
    true,
    true,
    true,
    true,
    true,
    true,
    true,
    true,
    true,
    true,
    true,
    true,
    true,
    true,
    true,
    true,
    true,
    true,
    true,
    true,
    true,
    true,
    true,
    true,
    true,
    true,
    true,
    true,
    true,
    true,
    true,
    true,
    true,
    true,
    true,
    true,
    true,
    true,
    true,
    true,
    true,
    true,
    true,
    true,
    true,
    true,
    true
  ],
  "rfd_sampled_mask": [
    "A4-53/A79-83/A110-114/A261-325/0",
    "B501-568/B580-670/0",
    "52-52"
  ],
  "rfd_mask_1d": [
    false,
    false,
    false,
    false,
    false,
    false,
    false,
    false,
    false,
    false,
    false,
    false,
    false,
    false,
    false,
    false,
    false,
    false,
    false,
    false,
    false,
    false,
    false,
    false,
    false,
    false,
    false,
    false,
    false,
    false,
    false,
    false,
    false,
    false,
    false,
    false,
    false,
    false,
    false,
    false,
    false,
    false,
    false,
    false,
    false,
    false,
    false,
    false,
    false,
    false,
    false,
    false,
    true,
    true,
    true,
    true,
    true,
    true,
    true,
    true,
    true,
    true,
    true,
    true,
    true,
    true,
    true,
    true,
    true,
    true,
    true,
    true,
    true,
    true,
    true,
    true,
    true,
    true,
    true,
    true,
    true,
    true,
    true,
    true,
    true,
    true,
    true,
    true,
    true,
    true,
    true,
    true,
    true,
    true,
    true,
    true,
    true,
    true,
    true,
    true,
    true,
    true,
    true,
    true,
    true,
    true,
    true,
    true,
    true,
    true,
    true,
    true,
    true,
    true,
    true,
    true,
    true,
    true,
    true,
    true,
    true,
    true,
    true,
    true,
    true,
    true,
    true,
    true,
    true,
    true,
    true,
    true,
    true,
    true,
    true,
    true,
    true,
    true,
    true,
    true,
    true,
    true,
    true,
    true,
    true,
    true,
    true,
    true,
    true,
    true,
    true,
    true,
    true,
    true,
    true,
    true,
    true,
    true,
    true,
    true,
    true,
    true,
    true,
    true,
    true,
    true,
    true,
    true,
    true,
    true,
    true,
    true,
    true,
    true,
    true,
    true,
    true,
    true,
    true,
    true,
    true,
    true,
    true,
    true,
    true,
    true,
    true,
    true,
    true,
    true,
    true,
    true,
    true,
    true,
    true,
    true,
    true,
    true,
    true,
    true,
    true,
    true,
    true,
    true,
    true,
    true,
    true,
    true,
    true,
    true,
    true,
    true,
    true,
    true,
    true,
    true,
    true,
    true,
    true,
    true,
    true,
    true,
    true,
    true,
    true,
    true,
    true,
    true,
    true,
    true,
    true,
    true,
    true,
    true,
    true,
    true,
    true,
    true,
    true,
    true,
    true,
    true,
    true,
    true,
    true,
    true,
    true,
    true,
    true,
    true,
    true,
    true,
    true,
    true,
    true,
    true,
    true,
    true,
    true,
    true,
    true,
    true,
    true,
    true,
    true,
    true,
    true,
    true,
    true,
    true,
    true,
    true,
    true,
    true,
    true,
    true,
    true,
    true,
    true,
    true,
    true,
    true,
    true,
    true,
    true,
    true,
    true,
    true,
    true,
    true,
    true,
    true,
    true,
    true,
    true,
    true,
    true,
    true,
    true,
    true,
    true,
    true,
    true,
    true,
    true,
    true,
    true,
    true,
    true,
    true,
    true,
    true,
    true,
    true,
    true,
    true,
    true,
    true,
    true,
    true,
    true,
    true,
    true,
    true,
    true,
    true,
    true,
    true,
    true,
    true,
    true,
    true,
    true,
    true,
    true,
    true
  ]
}
```
