## Supplementary File 1 for "ProteinDJ: a high-performance and modular protein design pipeline": fold_22.json

```
{
  "fold_id": 22,
  "rfd_config": {
    "inference": {
      "input_pdb": "5vli_ha.pdb",
      "num_designs": 25,
      "design_startnum": 0,
      "ckpt_override_path": null,
      "symmetry": null,
      "recenter": true,
      "radius": 10.0,
      "model_only_neighbors": false,
      "output_prefix": "./rfd_results/fold",
      "write_trajectory": false,
      "scaffold_guided": false,
      "model_runner": "SelfConditioning",
      "cautious": true,
      "align_motif": true,
      "symmetric_self_cond": true,
      "final_step": 1,
      "deterministic": false,
      "trb_save_ckpt_path": "/app/RFdiffusion/models/Complex_base_ckpt.pt",
      "schedule_directory_path": "/app/RFdiffusion/schedules",
      "model_directory_path": "/app/RFdiffusion/models"
    },
    "contigmap": {
      "contigs": [
        "A4-53/A79-83/A110-114/A261-325/0 B501-568/B580-670/0 50-100"
      ],
      "inpaint_seq": null,
      "inpaint_str": null,
      "inpaint_str_helix": null,
      "inpaint_str_strand": null,
      "inpaint_str_loop": null,
      "provide_seq": null,
      "length": null
    },
    "model": {
      "n_extra_block": 4,
      "n_main_block": 32,
      "n_ref_block": 4,
      "d_msa": 256,
      "d_msa_full": 64,
      "d_pair": 128,
      "d_templ": 64,
      "n_head_msa": 8,
      "n_head_pair": 4,
      "n_head_templ": 4,
      "d_hidden": 32,
      "d_hidden_templ": 32,
      "p_drop": 0.15,
      "SE3_param_full": {
        "num_layers": 1,
        "num_channels": 32,
        "num_degrees": 2,
        "n_heads": 4,
        "div": 4,
        "l0_in_features": 8,
        "l0_out_features": 8,
        "l1_in_features": 3,
        "l1_out_features": 2,
        "num_edge_features": 32
      },
      "SE3_param_topk": {
        "num_layers": 1,
        "num_channels": 32,
        "num_degrees": 2,
        "n_heads": 4,
        "div": 4,
        "l0_in_features": 64,
        "l0_out_features": 64,
        "l1_in_features": 3,
        "l1_out_features": 2,
        "num_edge_features": 64
      },
      "freeze_track_motif": false,
      "use_motif_timestep": true
    },
    "diffuser": {
      "T": 50,
      "b_0": 0.01,
      "b_T": 0.07,
      "schedule_type": "linear",
      "so3_type": "igso3",
      "crd_scale": 0.25,
      "partial_T": null,
      "so3_schedule_type": "linear",
      "min_b": 1.5,
      "max_b": 2.5,
      "min_sigma": 0.02,
      "max_sigma": 1.5
    },
    "denoiser": {
      "noise_scale_ca": 0,
      "final_noise_scale_ca": 1,
      "ca_noise_schedule_type": "constant",
      "noise_scale_frame": 0,
      "final_noise_scale_frame": 1,
      "frame_noise_schedule_type": "constant"
    },
    "ppi": {
      "hotspot_res": [
        "B521",
        "B545",
        "B552"
      ]
    },
    "potentials": {
      "guiding_potentials": null,
      "guide_scale": 10,
      "guide_decay": "constant",
      "olig_inter_all": null,
      "olig_intra_all": null,
      "olig_custom_contact": null,
      "substrate": null
    },
    "contig_settings": {
      "ref_idx": null,
      "hal_idx": null,
      "idx_rf": null,
      "inpaint_seq_tensor": null
    },
    "preprocess": {
      "sidechain_input": false,
      "motif_sidechain_input": true,
      "d_t1d": 24,
      "d_t2d": 44,
      "prob_self_cond": 0.5,
      "str_self_cond": true,
      "predict_previous": false
    },
    "logging": {
      "inputs": false
    },
    "scaffoldguided": {
      "scaffoldguided": false,
      "target_pdb": false,
      "target_path": null,
      "scaffold_list": null,
      "scaffold_dir": null,
      "sampled_insertion": 0,
      "sampled_N": 0,
      "sampled_C": 0,
      "ss_mask": 0,
      "systematic": false,
      "target_ss": null,
      "target_adj": null,
      "mask_loops": true,
      "contig_crop": null
    }
  },
  "rfd_plddt": [
    [
      0.13123081624507904,
      0.13468345999717712,
      0.12076781690120697,
      0.11348403990268707,
      0.10497551411390305,
      0.09842067211866379,
      0.09333904832601547,
      0.09015723317861557,
      0.08605298399925232,
      0.08057597279548645,
      0.07919193059206009,
      0.07966984063386917,
      0.07547761499881744,
      0.0764717310667038,
      0.0762777179479599,
      0.07510379701852798,
      0.07448333501815796,
      0.0723593607544899,
      0.07097753882408142,
      0.06922630965709686,
      0.06762877106666565,
      0.06651176512241364,
      0.06563523411750793,
      0.06597647070884705,
      0.06877873837947845,
      0.06832598894834518,
      0.06596246361732483,
      0.06755131483078003,
      0.0658058375120163,
      0.06526942551136017,
      0.06384119391441345,
      0.06354820728302002,
      0.062478382140398026,
      0.06257905066013336,
      0.06123858690261841,
      0.06111127883195877,
      0.06210051476955414,
      0.06256741285324097,
      0.06004859879612923,
      0.06304921209812164,
      0.06586108356714249,
      0.06260140985250473,
      0.061783671379089355,
      0.06276050209999084,
      0.06277716159820557,
      0.06459716707468033,
      0.06483283638954163,
      0.06530461460351944,
      0.06717634946107864,
      0.07028059661388397,
      0.07071416079998016,
      0.07164724916219711,
      0.0775296539068222,
      0.07996952533721924,
      0.07790631800889969,
      0.0768183097243309,
      0.07803265750408173,
      0.07738879323005676,
      0.07592505216598511,
      0.07698570191860199,
      0.07617750763893127,
      0.08258791267871857,
      0.0887465700507164,
      0.0799577385187149,
      0.0812220498919487,
      0.0819564163684845,
      0.07773280143737793,
      0.07479323446750641,
      0.0785531997680664,
      0.07533439993858337,
      0.07470984011888504,
      0.07439101487398148,
      0.07361612468957901,
      0.07280166447162628,
      0.07533649355173111,
      0.07415563613176346,
      0.07435257732868195,
      0.07437104731798172,
      0.0781470313668251,
      0.08284003287553787,
      0.08472149819135666,
      0.08456508815288544,
      0.08870688080787659,
      0.09007395803928375,
      0.09114456921815872,
      0.0899883285164833,
      0.09176729619503021,
      0.09312158077955246,
      0.09419697523117065,
      0.09446865320205688,
      0.10222204029560089,
      0.10594756156206131,
      0.1112353727221489,
      0.11898119002580643,
      0.12318559736013412,
      0.13433778285980225,
      0.14907750487327576,
      0.13476239144802094,
      0.9987729787826538,
      0.9991623759269714,
      0.9992092847824097,
      0.9992535710334778,
      0.9993032813072205,
      0.998862087726593,
      0.9975241422653198,
      0.989520251750946,
      0.9515491724014282,
      0.9632604122161865,
      0.8924853801727295,
      0.8978034257888794,
      0.8919788599014282,
      0.9361919164657593,
      0.9470514059066772,
      0.9867283701896667,
      0.993266224861145,
      0.9959025382995605,
      0.994144856929779,
      0.989795446395874,
      0.9921952486038208,
      0.9972010254859924,
      0.9977309703826904,
      0.9967266917228699,
      0.9966176152229309,
      0.9901580810546875,
      0.9767709970474243,
      0.9229277968406677,
      0.8833123445510864,
      0.8866498470306396,
      0.8757485151290894,
      0.9084603190422058,
      0.9199846982955933,
      0.9653322696685791,
      0.9486199021339417,
      0.9763350486755371,
      0.9629698395729065,
      0.9825105667114258,
      0.978481650352478,
      0.9895299673080444,
      0.9916002154350281,
      0.9969781637191772,
      0.9923601150512695,
      0.9937921762466431,
      0.9937082529067993,
      0.9848310351371765,
      0.9860495924949646,
      0.9960275888442993,
      0.9986574649810791,
      0.9993463158607483,
      0.9934510588645935,
      0.9983503222465515,
      0.9985774755477905,
      0.9995123744010925,
      0.9994326829910278,
      0.9968037605285645,
      0.9960120916366577,
      0.9961534738540649,
      0.9961757659912109,
      0.9923887848854065,
      0.9854861497879028,
      0.9889037013053894,
      0.9934700131416321,
      0.993614912033081,
      0.993879497051239,
      0.9983924627304077,
      0.9992019534111023,
      0.9994629621505737,
      0.9997172951698303,
      0.9994411468505859,
      0.9995747804641724,
      0.9982450604438782,
      0.9982109665870667,
      0.9970048069953918,
      0.9977010488510132,
      0.9920177459716797,
      0.9852136969566345,
      0.982260525226593,
      0.980120062828064,
      0.9771278500556946,
      0.9715626239776611,
      0.9909936189651489,
      0.9979575872421265,
      0.999001681804657,
      0.9995231032371521,
      0.9989016056060791,
      0.9957835674285889,
      0.9907538294792175,
      0.9742851257324219,
      0.9426757097244263,
      0.8884293437004089,
      0.8459485769271851,
      0.8836188912391663,
      0.9115912914276123,
      0.9767910838127136,
      0.9915720224380493,
      0.9980237483978271,
      0.9980483055114746,
      0.999358057975769,
      0.999530553817749,
      0.9997116327285767,
      0.9990774393081665,
      0.9985634684562683,
      0.9903272986412048,
      0.9661464095115662,
      0.976367712020874,
      0.9617637395858765,
      0.9863563776016235,
      0.9980860948562622,
      0.9981822967529297,
      0.9985623955726624,
      0.9975597858428955,
      0.9975846409797668,
      0.9931395649909973,
      0.9843665361404419,
      0.9619057178497314,
      0.936332643032074,
      0.9375287294387817,
      0.903200089931488,
      0.9252517223358154,
      0.9786019921302795,
      0.9958578944206238,
      0.9909283518791199,
      0.9953319430351257,
      0.974995493888855,
      0.9975917935371399,
      0.9936074018478394,
      0.9926121234893799,
      0.9973528385162354,
      0.9987491965293884,
      0.9989482164382935,
      0.9992642402648926,
      0.9991509318351746,
      0.9991500377655029,
      0.9992491602897644,
      0.9982369542121887,
      0.9972689151763916,
      0.9942209124565125,
      0.9848893284797668,
      0.955808162689209,
      0.9472830295562744,
      0.9263584613800049,
      0.8537264466285706,
      0.8262524604797363,
      0.856689453125,
      0.9153097867965698,
      0.9730746150016785,
      0.9805691242218018,
      0.9947575330734253,
      0.9957322478294373,
      0.9974777698516846,
      0.9981884360313416,
      0.9974820613861084,
      0.9956632852554321,
      0.9901231527328491,
      0.9879862666130066,
      0.9919940829277039,
      0.9776809215545654,
      0.9719762206077576,
      0.9521111249923706,
      0.9181790947914124,
      0.9442241787910461,
      0.8675743937492371,
      0.8746141791343689,
      0.9023599624633789,
      0.8827787041664124,
      0.8309928774833679,
      0.8416131734848022,
      0.8785029649734497,
      0.8601125478744507,
      0.8264908194541931,
      0.8582215309143066,
      0.8745443224906921,
      0.8424433469772339,
      0.8142133355140686,
      0.8606606721878052,
      0.8629637956619263,
      0.8209878206253052,
      0.8240147829055786,
      0.8783537745475769,
      0.8473809957504272,
      0.8162523508071899,
      0.8812062740325928,
      0.9293873906135559,
      0.908490777015686,
      0.9455403089523315,
      0.9793975949287415,
      0.986191987991333,
      0.9957029223442078,
      0.9986884593963623,
      0.9995354413986206,
      0.9993663430213928,
      0.998161792755127,
      0.9783505201339722,
      0.9878618717193604,
      0.9905180335044861,
      0.9820534586906433,
      0.9894958734512329,
      0.9942516088485718,
      0.9933004379272461,
      0.9860273599624634,
      0.9921678900718689,
      0.9956181049346924,
      0.9897881150245667,
      0.9870924949645996,
      0.9883512258529663,
      0.992802083492279,
      0.9878605008125305,
      0.9810381531715393,
      0.9852144718170166,
      0.9915372133255005,
      0.9830620288848877,
      0.973189651966095,
      0.982365608215332,
      0.9871979355812073,
      0.9780527353286743,
      0.9699195027351379,
      0.9857355952262878,
      0.9894817471504211,
      0.9808413982391357,
      0.9794576168060303,
      0.9949314594268799,
      0.993205726146698,
      0.9862634539604187,
      0.9915213584899902,
      0.9970942735671997,
      0.9914840459823608,
      0.9888010025024414,
      0.996849000453949,
      0.9962345957756042,
      0.9910974502563477,
      0.9948221445083618,
      0.9986206889152527,
      0.995919942855835,
      0.9921568632125854,
      0.9983834028244019,
      0.9979953765869141,
      0.9943397641181946,
      0.9964298009872437,
      0.9991849064826965,
      0.9982830882072449,
      0.9981166124343872,
      0.9996204972267151,
      0.9995992183685303,
      0.9991888403892517,
      0.9989572763442993,
      0.998695433139801,
      0.9986462593078613,
      0.9994471073150635,
      0.9996396899223328,
      0.9995542168617249,
      0.9994422793388367,
      0.9994987845420837,
      0.999555766582489,
      0.9996185898780823,
      0.9995489716529846,
      0.9991329312324524,
      0.999066174030304,
      0.9970930218696594,
      0.9904981851577759,
      0.9894003868103027,
      0.9966056942939758,
      0.9947920441627502,
      0.9847636222839355,
      0.9888544678688049,
      0.9947779774665833,
      0.9882704615592957,
      0.9703726172447205,
      0.9770575165748596,
      0.9785826206207275,
      0.9936034083366394,
      0.9959715604782104,
      0.9977923035621643,
      0.9965290427207947,
      0.9970979690551758,
      0.9984691739082336,
      0.9982900023460388,
      0.9964354038238525,
      0.9987305402755737,
      0.9990641474723816,
      0.9978175163269043,
      0.9979677796363831,
      0.9989618062973022,
      0.9984861016273499
    ],
    [
      0.10448957234621048,
      0.1198355108499527,
      0.10586278140544891,
      0.09581176936626434,
      0.08745181560516357,
      0.07743032276630402,
      0.07079798728227615,
      0.06624088436365128,
      0.06337163597345352,
      0.061622656881809235,
      0.061285778880119324,
      0.059701282531023026,
      0.06144789233803749,
      0.0638289749622345,
      0.06160702928900719,
      0.0636618509888649,
      0.06603927910327911,
      0.06645520031452179,
      0.06692338734865189,
      0.07027292996644974,
      0.06983742117881775,
      0.07223932445049286,
      0.0663837343454361,
      0.06732068955898285,
      0.06867435574531555,
      0.0686604231595993,
      0.06900376826524734,
      0.07263654470443726,
      0.0662665143609047,
      0.06889630854129791,
      0.07027669996023178,
      0.06707438826560974,
      0.06578298658132553,
      0.06538337469100952,
      0.06440140306949615,
      0.06181115284562111,
      0.06313106417655945,
      0.06253989040851593,
      0.06033484637737274,
      0.06339915841817856,
      0.0632653757929802,
      0.06181010603904724,
      0.0622568316757679,
      0.062080223113298416,
      0.06357681751251221,
      0.06768035888671875,
      0.07091204822063446,
      0.07042752206325531,
      0.07722940295934677,
      0.08198472857475281,
      0.08200105279684067,
      0.08442546427249908,
      0.08772449195384979,
      0.08726030588150024,
      0.08968716114759445,
      0.08590543270111084,
      0.08495769649744034,
      0.08682963252067566,
      0.0883437916636467,
      0.08664093911647797,
      0.08801238983869553,
      0.09235884994268417,
      0.0913919061422348,
      0.08791787922382355,
      0.08784899115562439,
      0.08719782531261444,
      0.08238498866558075,
      0.0830220878124237,
      0.08811435103416443,
      0.08416689932346344,
      0.08106114715337753,
      0.08378509432077408,
      0.08242686837911606,
      0.07627856731414795,
      0.08264903724193573,
      0.08630920201539993,
      0.08515879511833191,
      0.08295279741287231,
      0.08968741446733475,
      0.09585537016391754,
      0.09511501342058182,
      0.0936911553144455,
      0.09499480575323105,
      0.0984048992395401,
      0.0974351018667221,
      0.09803622961044312,
      0.09989426285028458,
      0.10425391793251038,
      0.10340984165668488,
      0.10331328958272934,
      0.10374660044908524,
      0.10845819115638733,
      0.11300777643918991,
      0.11755581945180893,
      0.12145157158374786,
      0.13063913583755493,
      0.13405841588974,
      0.12121051549911499,
      0.9979755282402039,
      0.9982765913009644,
      0.9985126852989197,
      0.9987590909004211,
      0.9985966682434082,
      0.9977523684501648,
      0.9939432144165039,
      0.9736435413360596,
      0.9192289710044861,
      0.9345659613609314,
      0.8683218359947205,
      0.8734952211380005,
      0.8713036775588989,
      0.9173657894134521,
      0.9335199594497681,
      0.9791479706764221,
      0.9896010160446167,
      0.9955929517745972,
      0.9954944252967834,
      0.9942996501922607,
      0.995371401309967,
      0.9977074265480042,
      0.997758150100708,
      0.9954002499580383,
      0.9947819709777832,
      0.9816911220550537,
      0.9616886973381042,
      0.9061378240585327,
      0.8803243637084961,
      0.8862245082855225,
      0.8759589195251465,
      0.9049174785614014,
      0.917317271232605,
      0.9604274034500122,
      0.9443823099136353,
      0.9712268114089966,
      0.9584328532218933,
      0.9790782332420349,
      0.9767557978630066,
      0.9877786636352539,
      0.9908003807067871,
      0.9965208768844604,
      0.9919714331626892,
      0.9941354990005493,
      0.9937999844551086,
      0.9855764508247375,
      0.9871376752853394,
      0.9959626793861389,
      0.9984901547431946,
      0.9991803169250488,
      0.9928585886955261,
      0.9982978701591492,
      0.9984959959983826,
      0.9993818402290344,
      0.9993228912353516,
      0.9951617121696472,
      0.9947930574417114,
      0.9952678084373474,
      0.99558424949646,
      0.9923176169395447,
      0.985068142414093,
      0.9878514409065247,
      0.9929728507995605,
      0.9924834966659546,
      0.9927865862846375,
      0.9977063536643982,
      0.998586893081665,
      0.9990593194961548,
      0.9995133876800537,
      0.9990895390510559,
      0.9992796182632446,
      0.9970316886901855,
      0.9968746900558472,
      0.9955686926841736,
      0.9967876672744751,
      0.9908642172813416,
      0.9847241640090942,
      0.9830575585365295,
      0.9815806150436401,
      0.978692889213562,
      0.9750345945358276,
      0.991163969039917,
      0.9977304935455322,
      0.9986573457717896,
      0.9992684125900269,
      0.9982684254646301,
      0.9950904846191406,
      0.9902637600898743,
      0.9738787412643433,
      0.943830132484436,
      0.8864375948905945,
      0.8432303071022034,
      0.8786013722419739,
      0.9118021130561829,
      0.9736378788948059,
      0.9880870580673218,
      0.9968234896659851,
      0.9969573616981506,
      0.9989302754402161,
      0.9992075562477112,
      0.99952632188797,
      0.9986975193023682,
      0.9982256293296814,
      0.9903931021690369,
      0.9703890681266785,
      0.9771490097045898,
      0.9610568284988403,
      0.9856008291244507,
      0.9973843693733215,
      0.9975442290306091,
      0.9978187084197998,
      0.9960938692092896,
      0.9954168200492859,
      0.9888647794723511,
      0.9801623225212097,
      0.9586297273635864,
      0.9386343359947205,
      0.9349758625030518,
      0.9002760052680969,
      0.9151359796524048,
      0.9599159359931946,
      0.9903388023376465,
      0.9780402779579163,
      0.990465521812439,
      0.9640134572982788,
      0.9980210661888123,
      0.9962522983551025,
      0.994633138179779,
      0.997793436050415,
      0.9980951547622681,
      0.9983339905738831,
      0.998914361000061,
      0.9988188147544861,
      0.998996913433075,
      0.998806357383728,
      0.9974762201309204,
      0.9950867891311646,
      0.987025797367096,
      0.9671285152435303,
      0.9254608154296875,
      0.9169129729270935,
      0.889508068561554,
      0.8423044085502625,
      0.8269602656364441,
      0.8481519222259521,
      0.8963279724121094,
      0.9419244527816772,
      0.9588935375213623,
      0.987214207649231,
      0.99086993932724,
      0.9950355887413025,
      0.9955074787139893,
      0.9941202998161316,
      0.9909101724624634,
      0.9811979532241821,
      0.9781700372695923,
      0.9836630821228027,
      0.960645854473114,
      0.9525506496429443,
      0.9205231070518494,
      0.8870534896850586,
      0.9120047688484192,
      0.8536664843559265,
      0.861678957939148,
      0.8863521814346313,
      0.8721539378166199,
      0.8286237716674805,
      0.838336169719696,
      0.8753218650817871,
      0.8585885167121887,
      0.8218163847923279,
      0.8574908971786499,
      0.8750749230384827,
      0.8388498425483704,
      0.8131802678108215,
      0.8702305555343628,
      0.8658213019371033,
      0.8252937197685242,
      0.8435289859771729,
      0.8996838331222534,
      0.8545823097229004,
      0.8301435708999634,
      0.9133573770523071,
      0.9436567425727844,
      0.9156721830368042,
      0.9494106769561768,
      0.9796728491783142,
      0.985978901386261,
      0.9944974184036255,
      0.9977026581764221,
      0.9989660382270813,
      0.9988051056861877,
      0.997071385383606,
      0.9757441282272339,
      0.9846997261047363,
      0.9883074164390564,
      0.980330228805542,
      0.9876990914344788,
      0.9932668805122375,
      0.9927148222923279,
      0.9863525032997131,
      0.9923117160797119,
      0.9955333471298218,
      0.9907402992248535,
      0.9898272752761841,
      0.990455150604248,
      0.9941348433494568,
      0.9913261532783508,
      0.9879112839698792,
      0.9891312718391418,
      0.9943774938583374,
      0.9905447363853455,
      0.9847973585128784,
      0.9884126782417297,
      0.9927840232849121,
      0.9890891313552856,
      0.9827107191085815,
      0.989116907119751,
      0.9934280514717102,
      0.9870527386665344,
      0.9790920615196228,
      0.9927615523338318,
      0.9941332936286926,
      0.9834454655647278,
      0.9816521406173706,
      0.9950745105743408,
      0.9896506667137146,
      0.982471227645874,
      0.993380069732666,
      0.9951621890068054,
      0.9891733527183533,
      0.9916383624076843,
      0.9979889988899231,
      0.9948888421058655,
      0.9906558394432068,
      0.9976720213890076,
      0.9975644946098328,
      0.9935387372970581,
      0.995653510093689,
      0.9987338185310364,
      0.9970852136611938,
      0.9963766932487488,
      0.9989914894104004,
      0.999150276184082,
      0.9983952641487122,
      0.9982874393463135,
      0.9977657198905945,
      0.9980815649032593,
      0.9990473389625549,
      0.9993060827255249,
      0.9992304444313049,
      0.9990715384483337,
      0.9991095662117004,
      0.9991083145141602,
      0.9990115761756897,
      0.9988007545471191,
      0.9981086850166321,
      0.9979782104492188,
      0.9942983984947205,
      0.9847840070724487,
      0.9840606451034546,
      0.9941823482513428,
      0.9921603202819824,
      0.9788700938224792,
      0.9859970211982727,
      0.9930309057235718,
      0.9834830164909363,
      0.9645634293556213,
      0.9758698344230652,
      0.9770302176475525,
      0.9910861253738403,
      0.9936282634735107,
      0.9955113530158997,
      0.9928266406059265,
      0.9937719106674194,
      0.9960483908653259,
      0.9957309365272522,
      0.9923173785209656,
      0.9965013861656189,
      0.997338056564331,
      0.9948087930679321,
      0.994946300983429,
      0.997036874294281,
      0.9965310096740723
    ],
    [
      0.1254372000694275,
      0.12795744836330414,
      0.1141250729560852,
      0.10055289417505264,
      0.08971864730119705,
      0.08259248733520508,
      0.07474444061517715,
      0.06731024384498596,
      0.06619444489479065,
      0.06724537909030914,
      0.06569172441959381,
      0.06717659533023834,
      0.07377815246582031,
      0.07533866912126541,
      0.07119850814342499,
      0.07028132677078247,
      0.0704285055398941,
      0.06974652409553528,
      0.06941349059343338,
      0.06797151267528534,
      0.06809299439191818,
      0.06973575800657272,
      0.06391635537147522,
      0.06466765701770782,
      0.07032077759504318,
      0.06510458141565323,
      0.06562937796115875,
      0.06680580228567123,
      0.062412649393081665,
      0.06203289330005646,
      0.06107936054468155,
      0.059282086789608,
      0.05952589958906174,
      0.058788783848285675,
      0.05850369110703468,
      0.05884118005633354,
      0.0615537092089653,
      0.060882389545440674,
      0.0621202178299427,
      0.06412307173013687,
      0.06220177933573723,
      0.06404842436313629,
      0.0628245621919632,
      0.06473388522863388,
      0.06299275159835815,
      0.06788693368434906,
      0.06733452528715134,
      0.06811228394508362,
      0.07509706914424896,
      0.08146984130144119,
      0.08192255347967148,
      0.08108633756637573,
      0.08366648107767105,
      0.08369536697864532,
      0.0860825926065445,
      0.08039995282888412,
      0.08119449019432068,
      0.08209249377250671,
      0.08360487967729568,
      0.08572910726070404,
      0.08634696155786514,
      0.08865077048540115,
      0.08738186210393906,
      0.08521977812051773,
      0.08458787947893143,
      0.08682604134082794,
      0.08205357939004898,
      0.08267387002706528,
      0.08726857602596283,
      0.0830959677696228,
      0.08309905230998993,
      0.08423814177513123,
      0.08220010995864868,
      0.07698525488376617,
      0.08323978632688522,
      0.08421836793422699,
      0.08491435647010803,
      0.08169478178024292,
      0.08622954040765762,
      0.08757122606039047,
      0.09243647009134293,
      0.08629166334867477,
      0.08952724933624268,
      0.0907670259475708,
      0.0902508944272995,
      0.089906245470047,
      0.09225821495056152,
      0.09697633981704712,
      0.09676501899957657,
      0.09573511779308319,
      0.09855972230434418,
      0.1048135757446289,
      0.10594719648361206,
      0.10893376171588898,
      0.11710843443870544,
      0.1207556426525116,
      0.12755662202835083,
      0.11353432387113571,
      0.998132050037384,
      0.998397946357727,
      0.9985954165458679,
      0.9988546371459961,
      0.9988280534744263,
      0.9982604384422302,
      0.9957687854766846,
      0.9818344116210938,
      0.928633451461792,
      0.9424799084663391,
      0.8712414503097534,
      0.8712140321731567,
      0.8700058460235596,
      0.9152743220329285,
      0.9327212572097778,
      0.9799463152885437,
      0.9906458258628845,
      0.9960482716560364,
      0.9959555864334106,
      0.9949226975440979,
      0.9958823323249817,
      0.9979450702667236,
      0.997957170009613,
      0.9957795739173889,
      0.9952661395072937,
      0.9833177924156189,
      0.9651590585708618,
      0.909835696220398,
      0.8821455240249634,
      0.8877509236335754,
      0.8770772218704224,
      0.9046050310134888,
      0.9159901142120361,
      0.9601495862007141,
      0.9445400238037109,
      0.9722000360488892,
      0.9602940082550049,
      0.9803835153579712,
      0.9778784513473511,
      0.9890047907829285,
      0.9915250539779663,
      0.9968358874320984,
      0.9921854138374329,
      0.993691623210907,
      0.9927653074264526,
      0.9827972054481506,
      0.9855417609214783,
      0.995527446269989,
      0.9984879493713379,
      0.9992250204086304,
      0.9928224086761475,
      0.9982859492301941,
      0.9982999563217163,
      0.9993556141853333,
      0.9993919730186462,
      0.9949647784233093,
      0.994151771068573,
      0.9948310852050781,
      0.995055079460144,
      0.9919106960296631,
      0.9842290282249451,
      0.9865962266921997,
      0.9916412830352783,
      0.990346372127533,
      0.990200936794281,
      0.9971494078636169,
      0.9985243082046509,
      0.9991748332977295,
      0.999588668346405,
      0.9992802739143372,
      0.9994003176689148,
      0.9975227117538452,
      0.9973706603050232,
      0.9962507486343384,
      0.9971915483474731,
      0.991489052772522,
      0.9849550724029541,
      0.9825921654701233,
      0.9799176454544067,
      0.9761145710945129,
      0.9696338176727295,
      0.9892089366912842,
      0.9975429773330688,
      0.99872887134552,
      0.999389111995697,
      0.9985874891281128,
      0.9955976605415344,
      0.9902468323707581,
      0.9730971455574036,
      0.94185870885849,
      0.8828042149543762,
      0.8388323187828064,
      0.8762779235839844,
      0.9059467315673828,
      0.9719304442405701,
      0.9880907535552979,
      0.9970892071723938,
      0.9972686171531677,
      0.9990412592887878,
      0.9992453455924988,
      0.9995456337928772,
      0.9985805749893188,
      0.997878909111023,
      0.9870391488075256,
      0.9613462686538696,
      0.9731481075286865,
      0.9563366174697876,
      0.9829886555671692,
      0.99728924036026,
      0.997709333896637,
      0.9981370568275452,
      0.9965842366218567,
      0.9960539937019348,
      0.9899020791053772,
      0.9813830256462097,
      0.959220826625824,
      0.9385846257209778,
      0.9372798204421997,
      0.9024906158447266,
      0.9199267625808716,
      0.9673669338226318,
      0.9926883578300476,
      0.9819584488868713,
      0.9917373657226562,
      0.9646386504173279,
      0.9982556700706482,
      0.9959983229637146,
      0.9942327737808228,
      0.9977117776870728,
      0.9983820915222168,
      0.9986538290977478,
      0.9990511536598206,
      0.9988886713981628,
      0.9989452958106995,
      0.998935341835022,
      0.9976432919502258,
      0.9957403540611267,
      0.9899336099624634,
      0.9725149869918823,
      0.93083655834198,
      0.9214563965797424,
      0.8946611285209656,
      0.840682327747345,
      0.8231024742126465,
      0.8515014052391052,
      0.9055060744285583,
      0.9528275728225708,
      0.9665724039077759,
      0.9892145395278931,
      0.9915040135383606,
      0.9950629472732544,
      0.9954413175582886,
      0.9941976070404053,
      0.9910798668861389,
      0.9808906316757202,
      0.9772928357124329,
      0.9833745360374451,
      0.9607078433036804,
      0.954720139503479,
      0.9248342514038086,
      0.8927508592605591,
      0.9199528694152832,
      0.8560258746147156,
      0.8632042407989502,
      0.8918853998184204,
      0.8761525750160217,
      0.8281530141830444,
      0.8390334844589233,
      0.8776706457138062,
      0.8614006638526917,
      0.822178304195404,
      0.8574620485305786,
      0.8748171925544739,
      0.8398747444152832,
      0.8107306361198425,
      0.866944432258606,
      0.8652945756912231,
      0.8266482353210449,
      0.8344831466674805,
      0.8911952376365662,
      0.8470193147659302,
      0.8185402154922485,
      0.8963658213615417,
      0.9356842041015625,
      0.9068411588668823,
      0.9403568506240845,
      0.9755150675773621,
      0.9815371036529541,
      0.9930118322372437,
      0.9972704648971558,
      0.998977780342102,
      0.9989564418792725,
      0.9973521828651428,
      0.9772562980651855,
      0.9857733249664307,
      0.9894038438796997,
      0.9821031093597412,
      0.9877618551254272,
      0.9934297800064087,
      0.9933456182479858,
      0.9870063662528992,
      0.9922256469726562,
      0.9958000183105469,
      0.9915100932121277,
      0.989645779132843,
      0.9900974631309509,
      0.9946144819259644,
      0.9915573000907898,
      0.9872145056724548,
      0.9889740943908691,
      0.9948094487190247,
      0.9904628992080688,
      0.9843297004699707,
      0.9889148473739624,
      0.9932751655578613,
      0.9890986084938049,
      0.9825817942619324,
      0.9898520708084106,
      0.9939061999320984,
      0.9870352745056152,
      0.9807794094085693,
      0.9943826198577881,
      0.994741678237915,
      0.9855889678001404,
      0.9862015247344971,
      0.9960412979125977,
      0.9903227686882019,
      0.9858044981956482,
      0.9952008724212646,
      0.9953029751777649,
      0.9891983270645142,
      0.9928000569343567,
      0.9982026815414429,
      0.994877815246582,
      0.9903584122657776,
      0.997613251209259,
      0.9973609447479248,
      0.9927728176116943,
      0.9948922991752625,
      0.9985818266868591,
      0.9967438578605652,
      0.9962748885154724,
      0.9990361928939819,
      0.9991946220397949,
      0.9984592795372009,
      0.9983109831809998,
      0.9978305101394653,
      0.9980440735816956,
      0.9990478157997131,
      0.9993884563446045,
      0.9992832541465759,
      0.9991076588630676,
      0.9991635084152222,
      0.9991891980171204,
      0.9991349577903748,
      0.9989600777626038,
      0.9982922077178955,
      0.9980647563934326,
      0.9943323731422424,
      0.9841208457946777,
      0.9830325245857239,
      0.9938017725944519,
      0.9918834567070007,
      0.9769812822341919,
      0.9848278164863586,
      0.9923604130744934,
      0.9829497337341309,
      0.9617154002189636,
      0.9719417691230774,
      0.9736984372138977,
      0.9897769689559937,
      0.992840051651001,
      0.9950781464576721,
      0.9925420880317688,
      0.9936807751655579,
      0.9961550235748291,
      0.9958436489105225,
      0.9927598834037781,
      0.9968751072883606,
      0.9976123571395874,
      0.9952203035354614,
      0.9955418109893799,
      0.9974229335784912,
      0.9969066381454468
    ],
    [
      0.11099478602409363,
      0.1224820539355278,
      0.10826744884252548,
      0.10197512805461884,
      0.09320104867219925,
      0.08477842062711716,
      0.0815066248178482,
      0.07516878098249435,
      0.07235699892044067,
      0.07156495004892349,
      0.07108983397483826,
      0.0713697299361229,
      0.07213202863931656,
      0.07393782585859299,
      0.0711435005068779,
      0.0705956369638443,
      0.07400647550821304,
      0.07245676219463348,
      0.07175159454345703,
      0.07519491016864777,
      0.07674168795347214,
      0.06970012187957764,
      0.06863154470920563,
      0.07300889492034912,
      0.07173217087984085,
      0.06703783571720123,
      0.06855066120624542,
      0.07007037848234177,
      0.06384965777397156,
      0.06352081149816513,
      0.06555429846048355,
      0.06396965682506561,
      0.06596453487873077,
      0.06281785666942596,
      0.06300722062587738,
      0.06092037260532379,
      0.06480255722999573,
      0.062480904161930084,
      0.06480202823877335,
      0.06369763612747192,
      0.06299176812171936,
      0.06420448422431946,
      0.06424322724342346,
      0.06734220683574677,
      0.06425400823354721,
      0.07176461815834045,
      0.07094796746969223,
      0.07155211269855499,
      0.07524564862251282,
      0.08547988533973694,
      0.08531159907579422,
      0.08470795303583145,
      0.0862961933016777,
      0.08597126603126526,
      0.08825905621051788,
      0.08253975957632065,
      0.08495184779167175,
      0.08424191176891327,
      0.08693685382604599,
      0.08764500916004181,
      0.09058400988578796,
      0.09430961310863495,
      0.09171783924102783,
      0.08826547861099243,
      0.08883710950613022,
      0.09030205011367798,
      0.08452124148607254,
      0.08809585869312286,
      0.09365301579236984,
      0.08854591101408005,
      0.0878208577632904,
      0.09050147235393524,
      0.09174814820289612,
      0.08287864178419113,
      0.09041636437177658,
      0.09198766201734543,
      0.09103208035230637,
      0.08352974057197571,
      0.08737653493881226,
      0.08784560114145279,
      0.09202057123184204,
      0.08492781966924667,
      0.086685411632061,
      0.09145649522542953,
      0.0915929302573204,
      0.08829361200332642,
      0.09161700308322906,
      0.09966553002595901,
      0.0981331467628479,
      0.0953354686498642,
      0.09993995726108551,
      0.10540495067834854,
      0.10611551254987717,
      0.11185958981513977,
      0.12078802287578583,
      0.12455207109451294,
      0.13440179824829102,
      0.11809685081243515,
      0.9981837272644043,
      0.9984044432640076,
      0.9985969066619873,
      0.9988396167755127,
      0.9987537860870361,
      0.9982022047042847,
      0.9953141212463379,
      0.9795176386833191,
      0.9234720468521118,
      0.9358116388320923,
      0.8655567169189453,
      0.8647254109382629,
      0.863700270652771,
      0.9084153175354004,
      0.9279569387435913,
      0.9778899550437927,
      0.9894645810127258,
      0.9959344863891602,
      0.9961739778518677,
      0.9955748319625854,
      0.996323823928833,
      0.9979944229125977,
      0.9979103803634644,
      0.995418906211853,
      0.9948204159736633,
      0.9812878966331482,
      0.961461067199707,
      0.9053680300712585,
      0.8801131248474121,
      0.8860948085784912,
      0.8745050430297852,
      0.8991271257400513,
      0.9115422964096069,
      0.9553154706954956,
      0.9378842711448669,
      0.9690232872962952,
      0.9550266861915588,
      0.9775748252868652,
      0.9754003286361694,
      0.9878170490264893,
      0.9908792972564697,
      0.9966826438903809,
      0.9919595718383789,
      0.9936976432800293,
      0.9928345084190369,
      0.9829903244972229,
      0.9858188033103943,
      0.9957339763641357,
      0.9985461235046387,
      0.9992392063140869,
      0.9930427074432373,
      0.9983551502227783,
      0.9983656406402588,
      0.9993680715560913,
      0.9993975758552551,
      0.9950494766235352,
      0.9943097829818726,
      0.9949809908866882,
      0.995246410369873,
      0.9921769499778748,
      0.9846227765083313,
      0.9869672656059265,
      0.9918699860572815,
      0.9906457662582397,
      0.9904502034187317,
      0.9972348809242249,
      0.9985424280166626,
      0.9991715550422668,
      0.9995830059051514,
      0.9992762804031372,
      0.9993889331817627,
      0.99746173620224,
      0.9972664713859558,
      0.9961237907409668,
      0.9971259832382202,
      0.9911983609199524,
      0.9846646189689636,
      0.9820722341537476,
      0.9795340299606323,
      0.9754331707954407,
      0.9689684510231018,
      0.9887706637382507,
      0.9974274039268494,
      0.9986624717712402,
      0.999366283416748,
      0.9984597563743591,
      0.9951862692832947,
      0.9893754720687866,
      0.9707167148590088,
      0.9376371502876282,
      0.8741172552108765,
      0.8327692747116089,
      0.871281087398529,
      0.9032627940177917,
      0.9693814516067505,
      0.9862338900566101,
      0.9966400265693665,
      0.9969139099121094,
      0.9989773035049438,
      0.9992271065711975,
      0.9995415806770325,
      0.9985548853874207,
      0.997890293598175,
      0.9871418476104736,
      0.9613561630249023,
      0.9723060727119446,
      0.954288125038147,
      0.982433021068573,
      0.9971495270729065,
      0.9976232051849365,
      0.9980247020721436,
      0.9962181448936462,
      0.9952927827835083,
      0.9879463315010071,
      0.9785110950469971,
      0.9553889632225037,
      0.9367504119873047,
      0.9350173473358154,
      0.9015194177627563,
      0.9174380302429199,
      0.9641101956367493,
      0.9914464354515076,
      0.9791670441627502,
      0.9908392429351807,
      0.9629274606704712,
      0.9983024597167969,
      0.9968125820159912,
      0.9953965544700623,
      0.9981046319007874,
      0.9985246062278748,
      0.9986412525177002,
      0.9990394711494446,
      0.9989704489707947,
      0.9990525841712952,
      0.9989484548568726,
      0.9976611733436584,
      0.9954749345779419,
      0.9885964393615723,
      0.9694167375564575,
      0.9248393774032593,
      0.9158832430839539,
      0.8901351690292358,
      0.8389266133308411,
      0.8226706981658936,
      0.8500109910964966,
      0.9019186496734619,
      0.9485571384429932,
      0.9642146229743958,
      0.9884968400001526,
      0.9909551739692688,
      0.9949279427528381,
      0.9953139424324036,
      0.9942764043807983,
      0.9912987351417542,
      0.9811705350875854,
      0.9770103096961975,
      0.9828628897666931,
      0.9601846933364868,
      0.9520242214202881,
      0.9222633242607117,
      0.8910433053970337,
      0.9188385605812073,
      0.8564953804016113,
      0.8655858039855957,
      0.8932076692581177,
      0.8757286071777344,
      0.8291775584220886,
      0.8400971293449402,
      0.8781417012214661,
      0.8620428442955017,
      0.8229773640632629,
      0.8593074083328247,
      0.8760906457901001,
      0.841007649898529,
      0.8129321932792664,
      0.8696454763412476,
      0.8658019304275513,
      0.8249039053916931,
      0.83807772397995,
      0.8939856886863708,
      0.8470824360847473,
      0.8202967643737793,
      0.9027851819992065,
      0.9372124671936035,
      0.9056031703948975,
      0.9394935965538025,
      0.9753792881965637,
      0.9815858602523804,
      0.9931149482727051,
      0.9973129630088806,
      0.998976469039917,
      0.9989570379257202,
      0.9973971247673035,
      0.9783741235733032,
      0.9865267872810364,
      0.9897655248641968,
      0.9829579591751099,
      0.9883964657783508,
      0.9936737418174744,
      0.9935899376869202,
      0.9875597357749939,
      0.9926100969314575,
      0.995980441570282,
      0.99192214012146,
      0.9903709888458252,
      0.9904794096946716,
      0.9948210716247559,
      0.9921932816505432,
      0.9880789518356323,
      0.9895124435424805,
      0.9950558543205261,
      0.9917402267456055,
      0.9862922430038452,
      0.989687442779541,
      0.9941242933273315,
      0.9906761646270752,
      0.9849199056625366,
      0.9909794330596924,
      0.9948610663414001,
      0.9888518452644348,
      0.9820001125335693,
      0.9945278167724609,
      0.9956861734390259,
      0.9876030683517456,
      0.9866927266120911,
      0.9964937567710876,
      0.9920634627342224,
      0.9866797924041748,
      0.995352566242218,
      0.9962586164474487,
      0.9911642074584961,
      0.9935945868492126,
      0.9983732104301453,
      0.995430588722229,
      0.9915112257003784,
      0.9980051517486572,
      0.9977623224258423,
      0.9938039183616638,
      0.9959044456481934,
      0.9988356232643127,
      0.9972752928733826,
      0.9967702031135559,
      0.9991584420204163,
      0.9992719888687134,
      0.9986070394515991,
      0.9984638690948486,
      0.997969925403595,
      0.9981434941291809,
      0.9990720152854919,
      0.9994015097618103,
      0.9992889761924744,
      0.9991558194160461,
      0.9992039799690247,
      0.9992390275001526,
      0.9992106556892395,
      0.9990351796150208,
      0.9983465075492859,
      0.9981788992881775,
      0.9945797324180603,
      0.985008180141449,
      0.9845389127731323,
      0.9945504665374756,
      0.9924877882003784,
      0.9800229668617249,
      0.9867657423019409,
      0.9936132431030273,
      0.9847651720046997,
      0.966985285282135,
      0.9777178168296814,
      0.9784746766090393,
      0.9917793869972229,
      0.9941309690475464,
      0.995945394039154,
      0.9934847354888916,
      0.9943903684616089,
      0.9965882897377014,
      0.9962992668151855,
      0.9933915734291077,
      0.997173011302948,
      0.9978802800178528,
      0.9957343935966492,
      0.9960324168205261,
      0.9977112412452698,
      0.9972494840621948
    ],
    [
      0.1106480285525322,
      0.12110240757465363,
      0.10930401086807251,
      0.10562252998352051,
      0.09628205746412277,
      0.09030568599700928,
      0.0877305194735527,
      0.08060219138860703,
      0.07719340175390244,
      0.07757983356714249,
      0.07567968964576721,
      0.07295026630163193,
      0.07468153536319733,
      0.07397693395614624,
      0.07297252863645554,
      0.06965138763189316,
      0.07502599060535431,
      0.07125522196292877,
      0.07445189356803894,
      0.0748089924454689,
      0.0779452994465828,
      0.07181990891695023,
      0.07221835106611252,
      0.07478205859661102,
      0.07365478575229645,
      0.06998071074485779,
      0.06984305381774902,
      0.07319152355194092,
      0.06590468436479568,
      0.06711143255233765,
      0.06910587102174759,
      0.07065960019826889,
      0.06935985386371613,
      0.06782347708940506,
      0.0692642331123352,
      0.06372973322868347,
      0.0680103749036789,
      0.06652490794658661,
      0.0674784854054451,
      0.06658424437046051,
      0.06670776009559631,
      0.06684807687997818,
      0.06607894599437714,
      0.0687066987156868,
      0.06603522598743439,
      0.069174624979496,
      0.07084202021360397,
      0.07356049120426178,
      0.07372017204761505,
      0.08314364403486252,
      0.08311030268669128,
      0.08336813747882843,
      0.08435690402984619,
      0.08398639410734177,
      0.08470362424850464,
      0.08222175389528275,
      0.08325769007205963,
      0.08079039305448532,
      0.08558757603168488,
      0.086465984582901,
      0.08654820919036865,
      0.08907657116651535,
      0.08721943199634552,
      0.08567602187395096,
      0.0850401222705841,
      0.0872727781534195,
      0.08292664587497711,
      0.08762802183628082,
      0.09131236374378204,
      0.08592675626277924,
      0.08459504693746567,
      0.08718429505825043,
      0.08924025297164917,
      0.08226267993450165,
      0.08811813592910767,
      0.09140102565288544,
      0.09003795683383942,
      0.08467048406600952,
      0.08587095141410828,
      0.08928096294403076,
      0.09141901135444641,
      0.08532752096652985,
      0.08687087893486023,
      0.09161903709173203,
      0.09223296493291855,
      0.08989953994750977,
      0.09664279222488403,
      0.10481193661689758,
      0.10033205151557922,
      0.10023675858974457,
      0.10701650381088257,
      0.11049669981002808,
      0.11417926847934723,
      0.12191495299339294,
      0.13630391657352448,
      0.13864219188690186,
      0.15343749523162842,
      0.13777363300323486,
      0.998288094997406,
      0.9985009431838989,
      0.9986656904220581,
      0.9988876581192017,
      0.9988202452659607,
      0.9983276128768921,
      0.9955876469612122,
      0.9803875684738159,
      0.9238101243972778,
      0.9349559545516968,
      0.8614267706871033,
      0.8613444566726685,
      0.8608462810516357,
      0.9049258232116699,
      0.9256923794746399,
      0.9770575761795044,
      0.9890961647033691,
      0.9959821701049805,
      0.9965173006057739,
      0.9961746335029602,
      0.9967255592346191,
      0.9981037974357605,
      0.9979622960090637,
      0.9953569769859314,
      0.9947443604469299,
      0.9806861281394958,
      0.9608956575393677,
      0.904879093170166,
      0.8795443773269653,
      0.8850269317626953,
      0.8711108565330505,
      0.8958182334899902,
      0.908810555934906,
      0.95274817943573,
      0.9348514676094055,
      0.9680857062339783,
      0.9536239504814148,
      0.9770019054412842,
      0.9748528003692627,
      0.9877141118049622,
      0.99093097448349,
      0.9967909455299377,
      0.9920147061347961,
      0.9936747550964355,
      0.9926174879074097,
      0.982221782207489,
      0.9855054020881653,
      0.9957706332206726,
      0.9986037015914917,
      0.9992884993553162,
      0.993323564529419,
      0.9984461665153503,
      0.9984051585197449,
      0.9993976354598999,
      0.9994416832923889,
      0.9953532814979553,
      0.9945929646492004,
      0.9952525496482849,
      0.995492160320282,
      0.9925399422645569,
      0.9851192235946655,
      0.9873889088630676,
      0.9919214844703674,
      0.9905043840408325,
      0.9902589321136475,
      0.9973025918006897,
      0.9986540079116821,
      0.9992509484291077,
      0.9996238946914673,
      0.9993545413017273,
      0.9994437098503113,
      0.9976723194122314,
      0.9974693655967712,
      0.9963799118995667,
      0.9973086714744568,
      0.99141925573349,
      0.9847790598869324,
      0.981797456741333,
      0.9788974523544312,
      0.9742403030395508,
      0.9667614698410034,
      0.9879024028778076,
      0.9973349571228027,
      0.9986552000045776,
      0.9994118213653564,
      0.9985464811325073,
      0.9952305555343628,
      0.9890748858451843,
      0.9695457220077515,
      0.9349635243415833,
      0.8724609613418579,
      0.8295248746871948,
      0.8676702976226807,
      0.9004652500152588,
      0.9678342342376709,
      0.9855282306671143,
      0.9965833425521851,
      0.9969223141670227,
      0.9990050792694092,
      0.9992630481719971,
      0.9995672702789307,
      0.9985560774803162,
      0.9978521466255188,
      0.9861215353012085,
      0.9585510492324829,
      0.9706169962882996,
      0.952143669128418,
      0.9815452694892883,
      0.9971091151237488,
      0.9977113008499146,
      0.9981355667114258,
      0.9962677955627441,
      0.9951130747795105,
      0.9873051643371582,
      0.9774302840232849,
      0.9534247517585754,
      0.9354476928710938,
      0.9343307018280029,
      0.901697039604187,
      0.9177216291427612,
      0.9647246599197388,
      0.9914637207984924,
      0.9791606068611145,
      0.9907675981521606,
      0.9620434045791626,
      0.9986112117767334,
      0.9972235560417175,
      0.9959349632263184,
      0.9982844591140747,
      0.998650848865509,
      0.998706042766571,
      0.9990662336349487,
      0.9990168809890747,
      0.9990888833999634,
      0.9989688396453857,
      0.9976629614830017,
      0.9954726696014404,
      0.9887611865997314,
      0.969670295715332,
      0.9235701560974121,
      0.9146368503570557,
      0.8896966576576233,
      0.8368319869041443,
      0.8218724727630615,
      0.8495661020278931,
      0.9027271866798401,
      0.951005756855011,
      0.9661419987678528,
      0.9891443252563477,
      0.9913666248321533,
      0.9951731562614441,
      0.9956700801849365,
      0.9946539402008057,
      0.9917943477630615,
      0.9819521307945251,
      0.977804958820343,
      0.9834215044975281,
      0.9597211480140686,
      0.9530960321426392,
      0.9240351915359497,
      0.8925457000732422,
      0.9218765497207642,
      0.8566615581512451,
      0.8675016164779663,
      0.8954192399978638,
      0.8762667179107666,
      0.8290395140647888,
      0.8411224484443665,
      0.8791781663894653,
      0.8618563413619995,
      0.8238369226455688,
      0.8605058193206787,
      0.877027153968811,
      0.8417404890060425,
      0.8134162425994873,
      0.8696532249450684,
      0.8652029037475586,
      0.8246744275093079,
      0.8368676900863647,
      0.8916303515434265,
      0.844525933265686,
      0.816321611404419,
      0.8984135389328003,
      0.9351241588592529,
      0.9019404649734497,
      0.9363400936126709,
      0.974261462688446,
      0.9804613590240479,
      0.9928961992263794,
      0.9974355697631836,
      0.9990741610527039,
      0.999077320098877,
      0.9976657032966614,
      0.9799289703369141,
      0.9876716732978821,
      0.9906533360481262,
      0.9844061136245728,
      0.989307165145874,
      0.9941283464431763,
      0.9941647052764893,
      0.9883678555488586,
      0.9930655360221863,
      0.9963688850402832,
      0.9926758408546448,
      0.9910941123962402,
      0.9911489486694336,
      0.9953620433807373,
      0.9927383065223694,
      0.9886479377746582,
      0.9901780486106873,
      0.9954612255096436,
      0.992757260799408,
      0.9872612953186035,
      0.990196168422699,
      0.9945893287658691,
      0.9914247989654541,
      0.9859110713005066,
      0.9915339946746826,
      0.9954042434692383,
      0.9898595213890076,
      0.9827345013618469,
      0.9950149059295654,
      0.9962418079376221,
      0.9886742830276489,
      0.987579345703125,
      0.9969505071640015,
      0.9932227730751038,
      0.9882068634033203,
      0.9958468675613403,
      0.9967188835144043,
      0.9923627376556396,
      0.9945173859596252,
      0.9985201954841614,
      0.9959028959274292,
      0.992258608341217,
      0.9982800483703613,
      0.9979615807533264,
      0.9942752122879028,
      0.996430516242981,
      0.9989686608314514,
      0.9975345730781555,
      0.9970820546150208,
      0.9992671012878418,
      0.9993418455123901,
      0.9987249970436096,
      0.9985799193382263,
      0.9980815649032593,
      0.9981908202171326,
      0.9990934729576111,
      0.9994370341300964,
      0.9993183016777039,
      0.9992005228996277,
      0.9992442727088928,
      0.9993014335632324,
      0.9993029236793518,
      0.9991468787193298,
      0.9984854459762573,
      0.9983570575714111,
      0.9949798583984375,
      0.9861313700675964,
      0.9858444333076477,
      0.9952117800712585,
      0.9931259155273438,
      0.9822646379470825,
      0.9880372285842896,
      0.9944092631340027,
      0.9864703416824341,
      0.9705793857574463,
      0.980664074420929,
      0.98106449842453,
      0.9929324984550476,
      0.9949108362197876,
      0.9965069890022278,
      0.9941948056221008,
      0.9950049519538879,
      0.9970166683197021,
      0.996721088886261,
      0.9940553903579712,
      0.9975323677062988,
      0.9981598854064941,
      0.9962379336357117,
      0.9965329766273499,
      0.998029351234436,
      0.9976015686988831
    ],
    [
      0.1323677897453308,
      0.14462226629257202,
      0.13088802993297577,
      0.1254030466079712,
      0.11382932215929031,
      0.10578835010528564,
      0.10584493726491928,
      0.0971459373831749,
      0.09338370710611343,
      0.09016691148281097,
      0.08704771101474762,
      0.08333469182252884,
      0.08628696948289871,
      0.07946567237377167,
      0.07705660164356232,
      0.07543125003576279,
      0.07908777892589569,
      0.0731893926858902,
      0.07643688470125198,
      0.07768125087022781,
      0.07828501611948013,
      0.07394315302371979,
      0.07723464071750641,
      0.08159074187278748,
      0.07633720338344574,
      0.0730423703789711,
      0.07481206208467484,
      0.07831407338380814,
      0.06911762803792953,
      0.07363433390855789,
      0.07379592955112457,
      0.07434548437595367,
      0.07168987393379211,
      0.0712185874581337,
      0.07346682995557785,
      0.06559143215417862,
      0.07263005524873734,
      0.07163284718990326,
      0.07199926674365997,
      0.07068081200122833,
      0.07375989854335785,
      0.0702478438615799,
      0.06943973898887634,
      0.07486630976200104,
      0.069449283182621,
      0.07150121033191681,
      0.0704672783613205,
      0.07920899242162704,
      0.07320702075958252,
      0.08193263411521912,
      0.08339831233024597,
      0.0854184478521347,
      0.08516167104244232,
      0.08309800922870636,
      0.08633492141962051,
      0.08372114598751068,
      0.08230677247047424,
      0.07915987074375153,
      0.08744646608829498,
      0.08563455939292908,
      0.08195840567350388,
      0.08677496016025543,
      0.08337782323360443,
      0.08310855180025101,
      0.08088557422161102,
      0.08301869034767151,
      0.07755957543849945,
      0.0845819041132927,
      0.08684547245502472,
      0.08424554765224457,
      0.08109411597251892,
      0.08414353430271149,
      0.08519038558006287,
      0.082163967192173,
      0.08600784093141556,
      0.08921415358781815,
      0.08790816366672516,
      0.08231823146343231,
      0.08934877812862396,
      0.0892636775970459,
      0.09108266234397888,
      0.08510400354862213,
      0.08894464373588562,
      0.09268869459629059,
      0.0916338711977005,
      0.08866764605045319,
      0.0967758297920227,
      0.10840420424938202,
      0.10345480591058731,
      0.10521125793457031,
      0.11303737759590149,
      0.11620824038982391,
      0.12087161093950272,
      0.1290271133184433,
      0.14238503575325012,
      0.14303627610206604,
      0.15378278493881226,
      0.14378458261489868,
      0.9985536336898804,
      0.9987505078315735,
      0.9988792538642883,
      0.9990176558494568,
      0.9989785552024841,
      0.9985052347183228,
      0.9960633516311646,
      0.9819326996803284,
      0.9255967140197754,
      0.9364862442016602,
      0.8623144626617432,
      0.8602659702301025,
      0.8602123856544495,
      0.9056360721588135,
      0.9258028268814087,
      0.9776684641838074,
      0.989644467830658,
      0.9963943362236023,
      0.996971607208252,
      0.9967892169952393,
      0.9972444772720337,
      0.9983528852462769,
      0.9982476830482483,
      0.9959509968757629,
      0.995172381401062,
      0.9814444184303284,
      0.9613898396492004,
      0.9053613543510437,
      0.8787840604782104,
      0.8836220502853394,
      0.8687695860862732,
      0.892791748046875,
      0.9058163166046143,
      0.9502522945404053,
      0.9318745136260986,
      0.9674863815307617,
      0.9529964923858643,
      0.9766346216201782,
      0.9749144315719604,
      0.9880684614181519,
      0.9912439584732056,
      0.9970294237136841,
      0.9922927021980286,
      0.9938245415687561,
      0.9925583004951477,
      0.981709361076355,
      0.9855494499206543,
      0.9960381388664246,
      0.9987410306930542,
      0.9993653297424316,
      0.9939603805541992,
      0.9986370205879211,
      0.9985389113426208,
      0.9994609355926514,
      0.999514639377594,
      0.9960495233535767,
      0.9954206347465515,
      0.9959774613380432,
      0.9961978197097778,
      0.9934141635894775,
      0.9864933490753174,
      0.988664448261261,
      0.9924703240394592,
      0.990884006023407,
      0.9905883073806763,
      0.9975978136062622,
      0.9988669753074646,
      0.999375581741333,
      0.9996801614761353,
      0.9994570016860962,
      0.9995242357254028,
      0.9979930520057678,
      0.9978084564208984,
      0.996836245059967,
      0.9976240396499634,
      0.9918760061264038,
      0.9852208495140076,
      0.9816856384277344,
      0.9783438444137573,
      0.9730563759803772,
      0.9644173979759216,
      0.9869577884674072,
      0.9972694516181946,
      0.9987004399299622,
      0.9994841814041138,
      0.9987106323242188,
      0.9954185485839844,
      0.9888757467269897,
      0.9683623909950256,
      0.9318621158599854,
      0.8666902780532837,
      0.8230424523353577,
      0.8620792031288147,
      0.8964288830757141,
      0.9655020236968994,
      0.9846476912498474,
      0.9966090321540833,
      0.9969936609268188,
      0.9990635514259338,
      0.9993308782577515,
      0.9996107220649719,
      0.9985870122909546,
      0.9978684782981873,
      0.9851596355438232,
      0.9553412199020386,
      0.968575656414032,
      0.9489887356758118,
      0.9802728295326233,
      0.9970789551734924,
      0.9978479743003845,
      0.9983352422714233,
      0.9965142011642456,
      0.9953677654266357,
      0.9873287081718445,
      0.9764179587364197,
      0.9516753554344177,
      0.93387770652771,
      0.9334301948547363,
      0.901243269443512,
      0.9178383350372314,
      0.9656175971031189,
      0.9920141100883484,
      0.9800072312355042,
      0.9913464188575745,
      0.9637465476989746,
      0.9988070726394653,
      0.9976394772529602,
      0.9965769052505493,
      0.9985798001289368,
      0.9988799095153809,
      0.9988550543785095,
      0.999190628528595,
      0.9991657733917236,
      0.9992396235466003,
      0.9991222023963928,
      0.9979983568191528,
      0.9959474205970764,
      0.9898386001586914,
      0.9713237285614014,
      0.9260420799255371,
      0.9169203042984009,
      0.8914614915847778,
      0.835365891456604,
      0.8196884393692017,
      0.8484878540039062,
      0.9034338593482971,
      0.9546037912368774,
      0.9686293601989746,
      0.9903958439826965,
      0.9924106597900391,
      0.9958523511886597,
      0.9964599609375,
      0.9955699443817139,
      0.9930791854858398,
      0.984272301197052,
      0.9802277684211731,
      0.9852696657180786,
      0.9630741477012634,
      0.9563055038452148,
      0.9278926849365234,
      0.894507646560669,
      0.925715446472168,
      0.8577620387077332,
      0.8694992661476135,
      0.8973242044448853,
      0.8765870332717896,
      0.8286221623420715,
      0.8410224318504333,
      0.8791292309761047,
      0.8630615472793579,
      0.823418915271759,
      0.8594935536384583,
      0.8764193654060364,
      0.8401815295219421,
      0.8127783536911011,
      0.8672917485237122,
      0.864488422870636,
      0.8239433765411377,
      0.8325670957565308,
      0.8870987296104431,
      0.8409212827682495,
      0.8108592629432678,
      0.8899161219596863,
      0.9306290149688721,
      0.89638352394104,
      0.9320136308670044,
      0.972936749458313,
      0.9793646931648254,
      0.9931164383888245,
      0.9977374076843262,
      0.9992369413375854,
      0.9992477297782898,
      0.9980999231338501,
      0.9820567965507507,
      0.9893299341201782,
      0.9919251203536987,
      0.9863712787628174,
      0.9903825521469116,
      0.9947537183761597,
      0.9948886632919312,
      0.9893885254859924,
      0.9936022758483887,
      0.9968537092208862,
      0.9934545159339905,
      0.9916516542434692,
      0.9916319847106934,
      0.9958980679512024,
      0.9932534694671631,
      0.9887291193008423,
      0.9905761480331421,
      0.9957645535469055,
      0.993233323097229,
      0.9871076345443726,
      0.9900593161582947,
      0.9949061274528503,
      0.9914364218711853,
      0.9855494499206543,
      0.9915458559989929,
      0.9957115650177002,
      0.98996901512146,
      0.9828336238861084,
      0.9954044818878174,
      0.9965958595275879,
      0.9892401695251465,
      0.9886971712112427,
      0.9973530769348145,
      0.9939510226249695,
      0.9893501400947571,
      0.9965142607688904,
      0.9971646070480347,
      0.9932334423065186,
      0.9952595233917236,
      0.9987321496009827,
      0.9965515732765198,
      0.9933950901031494,
      0.9986152648925781,
      0.9982852935791016,
      0.994958221912384,
      0.9970840811729431,
      0.9991633296012878,
      0.9979991316795349,
      0.9976983070373535,
      0.9994492530822754,
      0.9994800686836243,
      0.9989894032478333,
      0.9988546967506409,
      0.9984802603721619,
      0.9985091686248779,
      0.9992680549621582,
      0.999535858631134,
      0.9994311332702637,
      0.9993272423744202,
      0.9993661046028137,
      0.9994302988052368,
      0.9994690418243408,
      0.9993429780006409,
      0.9987491369247437,
      0.9986686706542969,
      0.9957536458969116,
      0.9879310727119446,
      0.9878155589103699,
      0.9961541295051575,
      0.9941478371620178,
      0.98486328125,
      0.989674985408783,
      0.9954104423522949,
      0.9885910749435425,
      0.9748784303665161,
      0.9835728406906128,
      0.9838492274284363,
      0.9943349957466125,
      0.9959683418273926,
      0.997305154800415,
      0.9953636527061462,
      0.9960455894470215,
      0.997740626335144,
      0.9974765181541443,
      0.9953271150588989,
      0.998184323310852,
      0.9986589550971985,
      0.9971505403518677,
      0.9974344968795776,
      0.9985854625701904,
      0.9982139468193054
    ],
    [
      0.1622583121061325,
      0.18472152948379517,
      0.16207139194011688,
      0.1538747251033783,
      0.13952261209487915,
      0.13220028579235077,
      0.13127870857715607,
      0.12406595051288605,
      0.11607911437749863,
      0.1106567531824112,
      0.10561294853687286,
      0.10173609852790833,
      0.1004827618598938,
      0.09203670173883438,
      0.09161180257797241,
      0.0884261280298233,
      0.08996576070785522,
      0.08340557664632797,
      0.0862358808517456,
      0.08983577787876129,
      0.08586917072534561,
      0.08169800043106079,
      0.08614218980073929,
      0.09067012369632721,
      0.08266143500804901,
      0.08206430077552795,
      0.08198101818561554,
      0.08746762573719025,
      0.07274992763996124,
      0.07669274508953094,
      0.08214522898197174,
      0.081980399787426,
      0.07551483809947968,
      0.07515054941177368,
      0.07871875911951065,
      0.07128284126520157,
      0.07695189118385315,
      0.07482936978340149,
      0.07425285875797272,
      0.07361162453889847,
      0.07759333401918411,
      0.07053947448730469,
      0.07301793992519379,
      0.08000917732715607,
      0.07307331264019012,
      0.07418838143348694,
      0.07648397237062454,
      0.08554022014141083,
      0.07568790763616562,
      0.08279665559530258,
      0.08882463723421097,
      0.09004122763872147,
      0.08537744730710983,
      0.08168502897024155,
      0.08783665299415588,
      0.0842963382601738,
      0.0818248987197876,
      0.08136586844921112,
      0.08997659385204315,
      0.08665557205677032,
      0.08331900835037231,
      0.08843225240707397,
      0.0822041928768158,
      0.08491740375757217,
      0.08118103444576263,
      0.08322876691818237,
      0.07867072522640228,
      0.08462332934141159,
      0.08601349592208862,
      0.08708807826042175,
      0.08199101686477661,
      0.08232499659061432,
      0.0878387987613678,
      0.08215820044279099,
      0.08592062443494797,
      0.08892837911844254,
      0.08959416300058365,
      0.08280916512012482,
      0.08829526603221893,
      0.09015922248363495,
      0.0906783938407898,
      0.08601990342140198,
      0.09037712961435318,
      0.09515293687582016,
      0.0944633036851883,
      0.09125394374132156,
      0.1019289642572403,
      0.11164383590221405,
      0.10800348222255707,
      0.1100316271185875,
      0.12116776406764984,
      0.12599295377731323,
      0.1324896514415741,
      0.14528468251228333,
      0.15779277682304382,
      0.15649236738681793,
      0.167917400598526,
      0.16498416662216187,
      0.9987284541130066,
      0.9989216327667236,
      0.9990010261535645,
      0.9990964531898499,
      0.9990174770355225,
      0.9985590577125549,
      0.9961421489715576,
      0.981959342956543,
      0.9261490702629089,
      0.9375095367431641,
      0.8644092082977295,
      0.8637701869010925,
      0.8627110719680786,
      0.9088324904441833,
      0.9270315170288086,
      0.9780086874961853,
      0.9896684885025024,
      0.9965599775314331,
      0.9971487522125244,
      0.9970829486846924,
      0.9974886178970337,
      0.9984666109085083,
      0.9983816742897034,
      0.9962509870529175,
      0.9953511357307434,
      0.9818953275680542,
      0.9612628817558289,
      0.9060399532318115,
      0.8782714605331421,
      0.8820447325706482,
      0.8666422367095947,
      0.8917732238769531,
      0.9041866064071655,
      0.9485323429107666,
      0.9303076267242432,
      0.967110812664032,
      0.9528080224990845,
      0.9766424894332886,
      0.9751304984092712,
      0.9885247945785522,
      0.9917046427726746,
      0.9973012208938599,
      0.9927904605865479,
      0.9942368268966675,
      0.992917537689209,
      0.9821978807449341,
      0.9861361384391785,
      0.9964149594306946,
      0.9988845586776733,
      0.9994412064552307,
      0.9945316910743713,
      0.9988141655921936,
      0.9987216591835022,
      0.999531626701355,
      0.9995737671852112,
      0.996681809425354,
      0.9962149262428284,
      0.9966676235198975,
      0.9968644380569458,
      0.9942365288734436,
      0.9878772497177124,
      0.9900511503219604,
      0.9933158755302429,
      0.9918891787528992,
      0.9916765093803406,
      0.998008131980896,
      0.9990676641464233,
      0.999463677406311,
      0.9997161626815796,
      0.9995096921920776,
      0.9995715022087097,
      0.9981862306594849,
      0.9980404376983643,
      0.9971802234649658,
      0.9978968501091003,
      0.992457926273346,
      0.9860672950744629,
      0.9822795391082764,
      0.9787693619728088,
      0.9734598994255066,
      0.9643442034721375,
      0.9868858456611633,
      0.9972977638244629,
      0.9987268447875977,
      0.9995210766792297,
      0.9988000392913818,
      0.9955796003341675,
      0.9890289306640625,
      0.968048095703125,
      0.9309894442558289,
      0.8647218942642212,
      0.8208730816841125,
      0.8605285882949829,
      0.8949761390686035,
      0.9642086029052734,
      0.9838916063308716,
      0.9965241551399231,
      0.9969646334648132,
      0.9990759491920471,
      0.9993665814399719,
      0.9996351599693298,
      0.9986347556114197,
      0.9979771375656128,
      0.985569953918457,
      0.9551957845687866,
      0.9682018756866455,
      0.947593629360199,
      0.9797658324241638,
      0.9970418214797974,
      0.9979149103164673,
      0.9984004497528076,
      0.9966029524803162,
      0.9954065084457397,
      0.9872415065765381,
      0.9757055044174194,
      0.9504754543304443,
      0.932742714881897,
      0.9325166940689087,
      0.9002265334129333,
      0.9171653985977173,
      0.9650627970695496,
      0.9920235872268677,
      0.9803019165992737,
      0.991704523563385,
      0.9656651020050049,
      0.9989075064659119,
      0.9978934526443481,
      0.9969561100006104,
      0.9987545013427734,
      0.9989768266677856,
      0.998907208442688,
      0.9992502331733704,
      0.9992378950119019,
      0.9993183612823486,
      0.9991985559463501,
      0.998166561126709,
      0.9961787462234497,
      0.9902660846710205,
      0.9722697138786316,
      0.9288468360900879,
      0.9195776581764221,
      0.8934329748153687,
      0.8361144065856934,
      0.8179525136947632,
      0.8477914929389954,
      0.9029971361160278,
      0.9546300172805786,
      0.969245195388794,
      0.9910603761672974,
      0.9931445717811584,
      0.9963886141777039,
      0.997116208076477,
      0.996217668056488,
      0.9939850568771362,
      0.9859433770179749,
      0.9822450280189514,
      0.9867643117904663,
      0.9657779932022095,
      0.9586782455444336,
      0.9301674962043762,
      0.8954614400863647,
      0.9268087148666382,
      0.8573530912399292,
      0.8692010641098022,
      0.8969221115112305,
      0.8756493330001831,
      0.827824056148529,
      0.8400019407272339,
      0.878402829170227,
      0.8625178337097168,
      0.8214588165283203,
      0.858558177947998,
      0.875434398651123,
      0.8377013206481934,
      0.8047242164611816,
      0.865672767162323,
      0.8635585308074951,
      0.817496657371521,
      0.8293439745903015,
      0.8845552206039429,
      0.8402584791183472,
      0.8089404702186584,
      0.8880725502967834,
      0.9296165108680725,
      0.8941814303398132,
      0.9311405420303345,
      0.9731442928314209,
      0.9797995090484619,
      0.9935383200645447,
      0.9980258941650391,
      0.9993685483932495,
      0.999360978603363,
      0.9984213709831238,
      0.9838135242462158,
      0.9907816052436829,
      0.9929895997047424,
      0.9880081415176392,
      0.9914856553077698,
      0.9955833554267883,
      0.9956465363502502,
      0.9907324314117432,
      0.9943719506263733,
      0.9973595142364502,
      0.994218111038208,
      0.9924191236495972,
      0.9924191236495972,
      0.9962670207023621,
      0.9934343099594116,
      0.988845944404602,
      0.9906485080718994,
      0.9957838654518127,
      0.9931063652038574,
      0.9868344068527222,
      0.9895469546318054,
      0.9948491454124451,
      0.9916033744812012,
      0.9849108457565308,
      0.9912347197532654,
      0.9957543611526489,
      0.9899796843528748,
      0.9820122718811035,
      0.9953422546386719,
      0.9966895580291748,
      0.9891572594642639,
      0.9884746074676514,
      0.9974350929260254,
      0.9942315220832825,
      0.9894582629203796,
      0.9966316819190979,
      0.9973495006561279,
      0.9937084913253784,
      0.9955160021781921,
      0.9988214373588562,
      0.9969186782836914,
      0.9941793084144592,
      0.9987737536430359,
      0.9984735250473022,
      0.9954526424407959,
      0.997493326663971,
      0.9992678165435791,
      0.9982706904411316,
      0.998039186000824,
      0.9995372295379639,
      0.9995492100715637,
      0.9991336464881897,
      0.9990331530570984,
      0.9987009167671204,
      0.9986926913261414,
      0.9993659853935242,
      0.9995788931846619,
      0.9994961023330688,
      0.9993970990180969,
      0.9994370937347412,
      0.9994992613792419,
      0.9995496869087219,
      0.9994373321533203,
      0.9989004135131836,
      0.9988508224487305,
      0.9962366223335266,
      0.9890177845954895,
      0.9889649152755737,
      0.9966661930084229,
      0.9947010278701782,
      0.9860942959785461,
      0.9905151128768921,
      0.9958683252334595,
      0.9894033670425415,
      0.9769803881645203,
      0.9854055643081665,
      0.9855760335922241,
      0.9951122999191284,
      0.9965556859970093,
      0.9977364540100098,
      0.9959949254989624,
      0.9965688586235046,
      0.9980990290641785,
      0.9978806972503662,
      0.9959524273872375,
      0.9984643459320068,
      0.9988787174224854,
      0.9976088404655457,
      0.997821569442749,
      0.9988328218460083,
      0.9985014796257019
    ],
    [
      0.18317773938179016,
      0.21904224157333374,
      0.19251321256160736,
      0.1849944293498993,
      0.17718011140823364,
      0.16436439752578735,
      0.1617140769958496,
      0.15110386908054352,
      0.14786607027053833,
      0.14088276028633118,
      0.13254231214523315,
      0.12910522520542145,
      0.12735648453235626,
      0.11606799066066742,
      0.113522969186306,
      0.11498644948005676,
      0.11088677495718002,
      0.100832998752594,
      0.10401839017868042,
      0.10791262239217758,
      0.10569550096988678,
      0.09633045643568039,
      0.10244078189134598,
      0.1031043529510498,
      0.0966411828994751,
      0.08940392732620239,
      0.09455597400665283,
      0.0960768461227417,
      0.07980231940746307,
      0.08147350698709488,
      0.08419384807348251,
      0.08666879683732986,
      0.07467074692249298,
      0.07902885973453522,
      0.07981880754232407,
      0.07388631999492645,
      0.07910880446434021,
      0.07667270302772522,
      0.07502220571041107,
      0.07507991790771484,
      0.07795543968677521,
      0.0734233558177948,
      0.07619819045066833,
      0.08274314552545547,
      0.07805365324020386,
      0.07660670578479767,
      0.07888247817754745,
      0.09054320305585861,
      0.07957575470209122,
      0.08629828691482544,
      0.08983467519283295,
      0.09169165790081024,
      0.08504623174667358,
      0.08115188032388687,
      0.08888090401887894,
      0.08681049197912216,
      0.08196459710597992,
      0.08288777619600296,
      0.09363581240177155,
      0.08659737557172775,
      0.08485856652259827,
      0.0880516842007637,
      0.08359465003013611,
      0.08631445467472076,
      0.0819399431347847,
      0.08519665151834488,
      0.0807168111205101,
      0.0847802609205246,
      0.08890126645565033,
      0.09051021933555603,
      0.08403615653514862,
      0.08743010461330414,
      0.09132023900747299,
      0.08501366525888443,
      0.08681027591228485,
      0.09313875436782837,
      0.09340379387140274,
      0.08687155693769455,
      0.09094341099262238,
      0.0934532880783081,
      0.09343491494655609,
      0.08836740255355835,
      0.09678611159324646,
      0.10291832685470581,
      0.09999476373195648,
      0.09615073353052139,
      0.10791243612766266,
      0.11782801896333694,
      0.11545178294181824,
      0.11718553304672241,
      0.12932530045509338,
      0.13330821692943573,
      0.14340446889400482,
      0.16113486886024475,
      0.16538242995738983,
      0.16630195081233978,
      0.18363559246063232,
      0.18451400101184845,
      0.998888373374939,
      0.9990848302841187,
      0.9991588592529297,
      0.999194324016571,
      0.9991439580917358,
      0.9986502528190613,
      0.996382474899292,
      0.9824035167694092,
      0.9277787208557129,
      0.939958930015564,
      0.8674676418304443,
      0.8677473068237305,
      0.8653152585029602,
      0.9119517803192139,
      0.927989661693573,
      0.9783989191055298,
      0.9895675778388977,
      0.9966994524002075,
      0.9972878694534302,
      0.9973928928375244,
      0.997742235660553,
      0.9985675811767578,
      0.9985344409942627,
      0.9966375231742859,
      0.9956374764442444,
      0.9826379418373108,
      0.9613454341888428,
      0.9070963263511658,
      0.8778458833694458,
      0.8807900547981262,
      0.863983690738678,
      0.8882516622543335,
      0.9001528024673462,
      0.94620680809021,
      0.9274358749389648,
      0.9662621021270752,
      0.952205240726471,
      0.9764039516448975,
      0.9750553369522095,
      0.9889443516731262,
      0.9920507073402405,
      0.9974870681762695,
      0.9930298924446106,
      0.9944311380386353,
      0.993010938167572,
      0.9822203516960144,
      0.9864238500595093,
      0.9967091083526611,
      0.9989747405052185,
      0.9994995594024658,
      0.9951444268226624,
      0.9989756941795349,
      0.9988721609115601,
      0.9995926022529602,
      0.9996318221092224,
      0.9972875118255615,
      0.9970005750656128,
      0.9973556399345398,
      0.9975088238716125,
      0.9950922727584839,
      0.9893898367881775,
      0.9915037751197815,
      0.9942237734794617,
      0.9928191304206848,
      0.992764949798584,
      0.9983745813369751,
      0.9992491602897644,
      0.9995496273040771,
      0.9997530579566956,
      0.9995719790458679,
      0.999619722366333,
      0.9984056949615479,
      0.9982869029045105,
      0.9975324869155884,
      0.9981394410133362,
      0.9929280877113342,
      0.9866722822189331,
      0.9824522733688354,
      0.9785977602005005,
      0.972785234451294,
      0.9627507925033569,
      0.986182451248169,
      0.9972373247146606,
      0.9987518787384033,
      0.9995642304420471,
      0.9988990426063538,
      0.9956819415092468,
      0.9886794686317444,
      0.9668517708778381,
      0.9285723567008972,
      0.8594511151313782,
      0.8128451704978943,
      0.8560508489608765,
      0.890963077545166,
      0.9617626667022705,
      0.9826152324676514,
      0.9963715076446533,
      0.9969168901443481,
      0.9990944266319275,
      0.9994074702262878,
      0.9996653199195862,
      0.9986656904220581,
      0.9980306625366211,
      0.985498309135437,
      0.953552782535553,
      0.9665747880935669,
      0.9442196488380432,
      0.9782888889312744,
      0.9969183206558228,
      0.99793940782547,
      0.9984906315803528,
      0.9966930747032166,
      0.9954872727394104,
      0.9873039126396179,
      0.9747332334518433,
      0.9487507343292236,
      0.9304705262184143,
      0.9307162761688232,
      0.8986688852310181,
      0.9169043898582458,
      0.9648271799087524,
      0.9922916889190674,
      0.9812335968017578,
      0.9923315644264221,
      0.9679491519927979,
      0.9990056753158569,
      0.9981234073638916,
      0.9972863793373108,
      0.9989169836044312,
      0.9990934133529663,
      0.9989891052246094,
      0.9993301033973694,
      0.9993175268173218,
      0.9994044899940491,
      0.9993014931678772,
      0.9983906149864197,
      0.9965636134147644,
      0.9911447167396545,
      0.9741372466087341,
      0.9326338171958923,
      0.9229346513748169,
      0.8959857225418091,
      0.8382112979888916,
      0.8202893733978271,
      0.8486223816871643,
      0.9039157032966614,
      0.955071747303009,
      0.9699163436889648,
      0.9916538596153259,
      0.9938386678695679,
      0.9968621730804443,
      0.9976475834846497,
      0.9967751502990723,
      0.9948390126228333,
      0.9873365163803101,
      0.9838352203369141,
      0.988034188747406,
      0.9680425524711609,
      0.9611888527870178,
      0.9317842721939087,
      0.8964265584945679,
      0.9271501302719116,
      0.8566624522209167,
      0.8673767447471619,
      0.89579838514328,
      0.8745520114898682,
      0.8258033394813538,
      0.8373494148254395,
      0.876311182975769,
      0.8593438863754272,
      0.8176116943359375,
      0.8572095632553101,
      0.8732872605323792,
      0.8332561254501343,
      0.7981852889060974,
      0.8628579378128052,
      0.8601884841918945,
      0.8066858649253845,
      0.8206192255020142,
      0.8787899613380432,
      0.8350735902786255,
      0.7994564771652222,
      0.8821760416030884,
      0.9257310628890991,
      0.8890712857246399,
      0.9276634454727173,
      0.9723997116088867,
      0.979530930519104,
      0.9939432144165039,
      0.9982802271842957,
      0.9994841814041138,
      0.9994730353355408,
      0.9987369179725647,
      0.9859517812728882,
      0.992380678653717,
      0.9941695332527161,
      0.9897210597991943,
      0.9927757382392883,
      0.996495246887207,
      0.9964103698730469,
      0.9919657111167908,
      0.9950598478317261,
      0.997805118560791,
      0.9949226975440979,
      0.9928490519523621,
      0.9928777813911438,
      0.9965271353721619,
      0.9937206506729126,
      0.9885759353637695,
      0.990097165107727,
      0.9956750273704529,
      0.9929754734039307,
      0.9857434630393982,
      0.9881221055984497,
      0.9945157170295715,
      0.9910700917243958,
      0.9828330278396606,
      0.990033745765686,
      0.9955429434776306,
      0.9891610741615295,
      0.979839026927948,
      0.9950790405273438,
      0.9966781139373779,
      0.9888654947280884,
      0.988116443157196,
      0.9975361824035645,
      0.9944361448287964,
      0.989607572555542,
      0.9968150854110718,
      0.9975781440734863,
      0.9940478205680847,
      0.9957371950149536,
      0.9989210367202759,
      0.9972149133682251,
      0.9946355223655701,
      0.9988989233970642,
      0.9986642003059387,
      0.9958380460739136,
      0.9977638125419617,
      0.9993579983711243,
      0.9985092878341675,
      0.99837327003479,
      0.9996227622032166,
      0.9996182918548584,
      0.9992732405662537,
      0.999177098274231,
      0.9988950490951538,
      0.9988692402839661,
      0.9994715452194214,
      0.9996350407600403,
      0.9995713829994202,
      0.9994797110557556,
      0.9995161890983582,
      0.9995703101158142,
      0.9996304512023926,
      0.9995314478874207,
      0.9990404844284058,
      0.9989984631538391,
      0.9966353178024292,
      0.9897213578224182,
      0.9895787239074707,
      0.9969709515571594,
      0.9950261116027832,
      0.9866019487380981,
      0.9908279180526733,
      0.9960668683052063,
      0.9896536469459534,
      0.9773231148719788,
      0.9858230352401733,
      0.986168384552002,
      0.9955090880393982,
      0.9969732761383057,
      0.9981134533882141,
      0.9966511130332947,
      0.9971171617507935,
      0.9984595775604248,
      0.9982970356941223,
      0.9966996312141418,
      0.9987886548042297,
      0.9991185069084167,
      0.9981309771537781,
      0.9983083605766296,
      0.9990870952606201,
      0.9988009333610535
    ],
    [
      0.17647139728069305,
      0.22481532394886017,
      0.21704095602035522,
      0.2211703360080719,
      0.234224334359169,
      0.22369860112667084,
      0.22070157527923584,
      0.21543893218040466,
      0.22078067064285278,
      0.1959063559770584,
      0.1875891089439392,
      0.1933499425649643,
      0.187936469912529,
      0.16690382361412048,
      0.16156183183193207,
      0.1738533228635788,
      0.16352425515651703,
      0.14565728604793549,
      0.1519325226545334,
      0.1586870402097702,
      0.14753399789333344,
      0.13389337062835693,
      0.1347346305847168,
      0.14075025916099548,
      0.12903419137001038,
      0.12421925365924835,
      0.11926298588514328,
      0.12004254013299942,
      0.10189247131347656,
      0.10656755417585373,
      0.10583525151014328,
      0.10228235274553299,
      0.09005094319581985,
      0.09558235108852386,
      0.09521961212158203,
      0.08638695627450943,
      0.08936059474945068,
      0.08953918516635895,
      0.08675514906644821,
      0.08444719016551971,
      0.09018956869840622,
      0.08713504672050476,
      0.08651845902204514,
      0.08864443004131317,
      0.08491675555706024,
      0.08649615943431854,
      0.08854054659605026,
      0.09936678409576416,
      0.08257600665092468,
      0.08851185441017151,
      0.09583905339241028,
      0.09659630805253983,
      0.08848368376493454,
      0.08379989862442017,
      0.0971832424402237,
      0.09596896171569824,
      0.08904941380023956,
      0.08859436213970184,
      0.10237981379032135,
      0.09569121897220612,
      0.09572535753250122,
      0.1022753119468689,
      0.1011187732219696,
      0.09759876132011414,
      0.09500361979007721,
      0.10703188925981522,
      0.09815532714128494,
      0.09591960906982422,
      0.10665110498666763,
      0.10870185494422913,
      0.10053370147943497,
      0.10304859280586243,
      0.10912245512008667,
      0.10111095756292343,
      0.10456864535808563,
      0.10781587660312653,
      0.10484211146831512,
      0.09757152944803238,
      0.10446398705244064,
      0.10449150204658508,
      0.10209599137306213,
      0.10204362869262695,
      0.11234840005636215,
      0.12120456993579865,
      0.11597464978694916,
      0.10994792729616165,
      0.11965620517730713,
      0.1289903223514557,
      0.12887811660766602,
      0.12917181849479675,
      0.14374424517154694,
      0.15417954325675964,
      0.1732078194618225,
      0.1890840232372284,
      0.2010492980480194,
      0.20602914690971375,
      0.2159586250782013,
      0.20839208364486694,
      0.998938262462616,
      0.9991066455841064,
      0.999158501625061,
      0.9991732835769653,
      0.9991042613983154,
      0.9985930919647217,
      0.99623703956604,
      0.9818658232688904,
      0.9277842044830322,
      0.9394046068191528,
      0.8689262866973877,
      0.8693443536758423,
      0.8665740489959717,
      0.912075936794281,
      0.9279807806015015,
      0.9781073331832886,
      0.9891207218170166,
      0.9967281222343445,
      0.9974748492240906,
      0.9977208971977234,
      0.9979297518730164,
      0.9986331462860107,
      0.9985864162445068,
      0.9967280030250549,
      0.9956191182136536,
      0.9823914766311646,
      0.9609866142272949,
      0.909048318862915,
      0.8797839879989624,
      0.8829748034477234,
      0.8627365231513977,
      0.8881101608276367,
      0.899803876876831,
      0.9446187019348145,
      0.9254497289657593,
      0.965434193611145,
      0.9516559839248657,
      0.9756265878677368,
      0.9746820330619812,
      0.9890829920768738,
      0.9921910762786865,
      0.9975694417953491,
      0.9931342005729675,
      0.9945751428604126,
      0.9931445121765137,
      0.9825751781463623,
      0.9868626594543457,
      0.9969556927680969,
      0.9990586638450623,
      0.9995174407958984,
      0.9955959320068359,
      0.9990889430046082,
      0.9989752173423767,
      0.9996282458305359,
      0.9996665120124817,
      0.9976601004600525,
      0.9975162148475647,
      0.9978204965591431,
      0.9979386925697327,
      0.9957279562950134,
      0.990574061870575,
      0.992609441280365,
      0.9949626922607422,
      0.9936057329177856,
      0.9936736822128296,
      0.9986010193824768,
      0.9993447661399841,
      0.9995953440666199,
      0.9997702836990356,
      0.9996052384376526,
      0.9996442198753357,
      0.9985177516937256,
      0.9984014630317688,
      0.997729480266571,
      0.9982835650444031,
      0.9932748079299927,
      0.9871332049369812,
      0.9827068448066711,
      0.9787334203720093,
      0.9726271629333496,
      0.9623939990997314,
      0.9857897162437439,
      0.9971041083335876,
      0.9987232685089111,
      0.9995746612548828,
      0.9989166259765625,
      0.9956499338150024,
      0.9882831573486328,
      0.9659340977668762,
      0.9269430637359619,
      0.857039749622345,
      0.8076468706130981,
      0.8548747301101685,
      0.8901559114456177,
      0.9599784016609192,
      0.9813406467437744,
      0.9961262941360474,
      0.996746838092804,
      0.9990593791007996,
      0.9994162321090698,
      0.9996553063392639,
      0.9986435174942017,
      0.998060941696167,
      0.9856342077255249,
      0.9531823396682739,
      0.9659018516540527,
      0.9427618384361267,
      0.9774798154830933,
      0.9967395067214966,
      0.9979211091995239,
      0.9985114336013794,
      0.9966549873352051,
      0.9953613877296448,
      0.9869803190231323,
      0.9737857580184937,
      0.9486726522445679,
      0.9308722615242004,
      0.9313939809799194,
      0.8991904258728027,
      0.9178892970085144,
      0.9643937945365906,
      0.9919993281364441,
      0.9811024069786072,
      0.9923835396766663,
      0.9684284329414368,
      0.9990707039833069,
      0.9983342289924622,
      0.9975756406784058,
      0.9990139007568359,
      0.9991368055343628,
      0.9989978671073914,
      0.9993440508842468,
      0.9993451833724976,
      0.9994325041770935,
      0.9993102550506592,
      0.9984301924705505,
      0.996587336063385,
      0.9910252094268799,
      0.9735433459281921,
      0.9315308928489685,
      0.9213019609451294,
      0.8953012824058533,
      0.8406156301498413,
      0.8236697912216187,
      0.8510620594024658,
      0.9048290848731995,
      0.9541335701942444,
      0.9687637090682983,
      0.9910761713981628,
      0.9933910965919495,
      0.9966671466827393,
      0.9975613355636597,
      0.9966956973075867,
      0.9947816133499146,
      0.986548662185669,
      0.9829429984092712,
      0.9872342348098755,
      0.9662896990776062,
      0.9596419334411621,
      0.9289798736572266,
      0.8952153921127319,
      0.9254601001739502,
      0.8562487363815308,
      0.8664392232894897,
      0.8962130546569824,
      0.8741267919540405,
      0.8237674236297607,
      0.8357246518135071,
      0.8760943412780762,
      0.8594909906387329,
      0.8147797584533691,
      0.8555746078491211,
      0.8737803101539612,
      0.8286585807800293,
      0.7907061576843262,
      0.857072114944458,
      0.8534460663795471,
      0.7873411178588867,
      0.8078006505966187,
      0.8767232894897461,
      0.8267107009887695,
      0.785964846611023,
      0.8792957663536072,
      0.9251356720924377,
      0.8888164162635803,
      0.9277684688568115,
      0.9722574949264526,
      0.9796767234802246,
      0.9941602349281311,
      0.9983940720558167,
      0.9995411038398743,
      0.9995338916778564,
      0.9989380836486816,
      0.9879814386367798,
      0.9936628341674805,
      0.9950984120368958,
      0.9912218451499939,
      0.9938700199127197,
      0.9971829652786255,
      0.9970228672027588,
      0.9931971430778503,
      0.9957832098007202,
      0.9981633424758911,
      0.9956575632095337,
      0.9937633275985718,
      0.9937198162078857,
      0.9968737959861755,
      0.994576632976532,
      0.9898542165756226,
      0.9905216693878174,
      0.9958696961402893,
      0.9938862323760986,
      0.9866343140602112,
      0.9879326224327087,
      0.9947928786277771,
      0.9919425249099731,
      0.9835519194602966,
      0.9901015758514404,
      0.9958856105804443,
      0.990246593952179,
      0.9805530309677124,
      0.9951453804969788,
      0.9969888925552368,
      0.9896664023399353,
      0.9886144995689392,
      0.9977665543556213,
      0.9951988458633423,
      0.9901764392852783,
      0.9968372583389282,
      0.9977230429649353,
      0.9945032596588135,
      0.995893120765686,
      0.9989559650421143,
      0.9974722862243652,
      0.9951158165931702,
      0.9989433884620667,
      0.9987778663635254,
      0.9961730241775513,
      0.9979453682899475,
      0.9993981719017029,
      0.9986586570739746,
      0.9985513091087341,
      0.999657154083252,
      0.999640703201294,
      0.999325692653656,
      0.9992277026176453,
      0.9989568591117859,
      0.9989104866981506,
      0.9994909763336182,
      0.9996407628059387,
      0.999581515789032,
      0.9994994401931763,
      0.9995363354682922,
      0.9995864033699036,
      0.99965900182724,
      0.9995594024658203,
      0.9990589022636414,
      0.9989825487136841,
      0.9964585900306702,
      0.989051342010498,
      0.9889038801193237,
      0.9968145489692688,
      0.9946990609169006,
      0.985636830329895,
      0.9904455542564392,
      0.9958953857421875,
      0.9889801740646362,
      0.976324200630188,
      0.9857162237167358,
      0.98622065782547,
      0.9956040382385254,
      0.9972018003463745,
      0.9983409643173218,
      0.9970687031745911,
      0.9974144101142883,
      0.9986162185668945,
      0.9985107183456421,
      0.9970717430114746,
      0.9989268183708191,
      0.9992227554321289,
      0.9984015822410583,
      0.9985333681106567,
      0.9991975426673889,
      0.9989396333694458
    ],
    [
      0.14596596360206604,
      0.18242064118385315,
      0.1966250240802765,
      0.21121373772621155,
      0.22214673459529877,
      0.22281759977340698,
      0.2383994162082672,
      0.24435263872146606,
      0.25242334604263306,
      0.24382905662059784,
      0.25722378492355347,
      0.26308757066726685,
      0.25647395849227905,
      0.24161744117736816,
      0.24281460046768188,
      0.25426092743873596,
      0.24454623460769653,
      0.2091047614812851,
      0.22194243967533112,
      0.2331562638282776,
      0.2082408219575882,
      0.18255198001861572,
      0.20556432008743286,
      0.2133968621492386,
      0.18212829530239105,
      0.16563689708709717,
      0.17405366897583008,
      0.17613385617733002,
      0.14856156706809998,
      0.1458933800458908,
      0.15066546201705933,
      0.13994088768959045,
      0.12721098959445953,
      0.1341315507888794,
      0.12867285311222076,
      0.11230039596557617,
      0.11856421083211899,
      0.11506384611129761,
      0.10986047983169556,
      0.10468003898859024,
      0.1120561808347702,
      0.1088828295469284,
      0.10370206087827682,
      0.1041271761059761,
      0.10324467718601227,
      0.10000963509082794,
      0.09685614705085754,
      0.10536247491836548,
      0.09352001547813416,
      0.09774774312973022,
      0.10327106714248657,
      0.10200425982475281,
      0.09301318228244781,
      0.09687747061252594,
      0.11089184135198593,
      0.1022585779428482,
      0.097815603017807,
      0.10618190467357635,
      0.12290588021278381,
      0.10692426562309265,
      0.11129429936408997,
      0.12678414583206177,
      0.12629538774490356,
      0.12379007041454315,
      0.11794652044773102,
      0.1387864649295807,
      0.1290373057126999,
      0.12906120717525482,
      0.1384819895029068,
      0.14213573932647705,
      0.13685031235218048,
      0.13588911294937134,
      0.14193138480186462,
      0.13319000601768494,
      0.13713449239730835,
      0.13502921164035797,
      0.13371707499027252,
      0.11798061430454254,
      0.12970688939094543,
      0.12785883247852325,
      0.12343244254589081,
      0.12013857811689377,
      0.13187596201896667,
      0.1460394263267517,
      0.13296249508857727,
      0.1255122721195221,
      0.13820068538188934,
      0.14304077625274658,
      0.14126044511795044,
      0.14308133721351624,
      0.16186420619487762,
      0.1761832982301712,
      0.19140635430812836,
      0.20951521396636963,
      0.22957806289196014,
      0.23246872425079346,
      0.23827514052391052,
      0.22372348606586456,
      0.9989805221557617,
      0.9991043210029602,
      0.9991110563278198,
      0.9991045594215393,
      0.9990183115005493,
      0.998479425907135,
      0.9958282113075256,
      0.9806460738182068,
      0.9272453784942627,
      0.9380069971084595,
      0.8705419301986694,
      0.8712766170501709,
      0.8685875535011292,
      0.9125781059265137,
      0.9280585050582886,
      0.9776546955108643,
      0.9885987043380737,
      0.996860682964325,
      0.9978309273719788,
      0.9982553720474243,
      0.9984177350997925,
      0.9987702369689941,
      0.9987162947654724,
      0.9968143701553345,
      0.9955524802207947,
      0.9817111492156982,
      0.960533082485199,
      0.9108158349990845,
      0.8804978132247925,
      0.8822903633117676,
      0.8624153137207031,
      0.8880454897880554,
      0.9010612964630127,
      0.9448847770690918,
      0.9258537888526917,
      0.9651792049407959,
      0.9513214826583862,
      0.9752353429794312,
      0.9745749235153198,
      0.9892237782478333,
      0.992534875869751,
      0.9978060722351074,
      0.9936562776565552,
      0.9950839877128601,
      0.9935557246208191,
      0.9832050800323486,
      0.987707257270813,
      0.9973960518836975,
      0.9992127418518066,
      0.9995819330215454,
      0.9962066411972046,
      0.9992414712905884,
      0.9991238713264465,
      0.9996762871742249,
      0.9997130036354065,
      0.9980849027633667,
      0.9980791211128235,
      0.9983267188072205,
      0.9984079599380493,
      0.9964821934700012,
      0.9920319318771362,
      0.9940151572227478,
      0.9958239793777466,
      0.9946008324623108,
      0.9945006966590881,
      0.9988352060317993,
      0.9994500875473022,
      0.9996533989906311,
      0.9997975826263428,
      0.9996532797813416,
      0.9996843934059143,
      0.9986801743507385,
      0.9985849857330322,
      0.9980202913284302,
      0.9985061287879944,
      0.9939987659454346,
      0.9881853461265564,
      0.9835979342460632,
      0.9794337749481201,
      0.9731258153915405,
      0.9622039794921875,
      0.9855098128318787,
      0.9970778226852417,
      0.9987303018569946,
      0.9995986819267273,
      0.9989692568778992,
      0.9957326054573059,
      0.9882919788360596,
      0.9657114148139954,
      0.9268191456794739,
      0.8572073578834534,
      0.8056134581565857,
      0.857990562915802,
      0.8928716778755188,
      0.959478497505188,
      0.9803860783576965,
      0.9959796667098999,
      0.9966196417808533,
      0.9990547299385071,
      0.9994297623634338,
      0.9996613264083862,
      0.9986318945884705,
      0.9980888366699219,
      0.9855964779853821,
      0.9526010751724243,
      0.9654079675674438,
      0.942084550857544,
      0.9771120548248291,
      0.996599555015564,
      0.997974693775177,
      0.9985883235931396,
      0.9966664910316467,
      0.9951773881912231,
      0.9862816333770752,
      0.9732719659805298,
      0.9493086338043213,
      0.9328991174697876,
      0.9328832030296326,
      0.9004266858100891,
      0.9194827079772949,
      0.9643024206161499,
      0.991309404373169,
      0.9799020886421204,
      0.9920013546943665,
      0.9677386283874512,
      0.9991805553436279,
      0.9986672401428223,
      0.9980589747428894,
      0.9991647601127625,
      0.9992082118988037,
      0.9990306496620178,
      0.999376118183136,
      0.9993847608566284,
      0.9994617104530334,
      0.9992983341217041,
      0.9984045624732971,
      0.9964305758476257,
      0.990166962146759,
      0.971017062664032,
      0.927394449710846,
      0.9153448343276978,
      0.8924270868301392,
      0.8441508412361145,
      0.8286462426185608,
      0.8544783592224121,
      0.9062687754631042,
      0.9533498883247375,
      0.9666491746902466,
      0.9894976019859314,
      0.9918694496154785,
      0.9960037469863892,
      0.9970364570617676,
      0.9963915944099426,
      0.9944798350334167,
      0.984870970249176,
      0.9804361462593079,
      0.9848125576972961,
      0.9610871076583862,
      0.9541258215904236,
      0.9248385429382324,
      0.8949964642524719,
      0.9248941540718079,
      0.857918918132782,
      0.8681960701942444,
      0.8995300531387329,
      0.87417072057724,
      0.8217180967330933,
      0.8340458869934082,
      0.8761265277862549,
      0.8535398840904236,
      0.8072502613067627,
      0.8526924252510071,
      0.8745287656784058,
      0.8280808329582214,
      0.7929664850234985,
      0.8609579801559448,
      0.8484281301498413,
      0.7906294465065002,
      0.8204633593559265,
      0.8838340640068054,
      0.8320314288139343,
      0.7960948944091797,
      0.8860964179039001,
      0.9271286129951477,
      0.8915627598762512,
      0.9281901121139526,
      0.9719887375831604,
      0.9795601963996887,
      0.9942834973335266,
      0.998446524143219,
      0.9995996356010437,
      0.9996137619018555,
      0.9991739988327026,
      0.9904099702835083,
      0.9950169324874878,
      0.996213972568512,
      0.9930941462516785,
      0.995339572429657,
      0.9979249238967896,
      0.9977685809135437,
      0.9948568344116211,
      0.9968171119689941,
      0.9986176490783691,
      0.9967671036720276,
      0.9953609704971313,
      0.9953538179397583,
      0.9975991249084473,
      0.9965015649795532,
      0.9932481050491333,
      0.9920984506607056,
      0.9965340495109558,
      0.9958004951477051,
      0.9894207715988159,
      0.9889854788780212,
      0.9956187009811401,
      0.9940934777259827,
      0.9859779477119446,
      0.9909794330596924,
      0.9965234994888306,
      0.992369532585144,
      0.9825956225395203,
      0.9954662322998047,
      0.9975012540817261,
      0.9914886951446533,
      0.9896083474159241,
      0.9979768395423889,
      0.9959701299667358,
      0.9908620119094849,
      0.9969853162765503,
      0.9980161786079407,
      0.9953581690788269,
      0.9963562488555908,
      0.9990329146385193,
      0.9979903697967529,
      0.9961108565330505,
      0.999075174331665,
      0.9989819526672363,
      0.9968749284744263,
      0.9983499646186829,
      0.9994822144508362,
      0.9989035725593567,
      0.9988011121749878,
      0.9997089505195618,
      0.9996726512908936,
      0.9993910193443298,
      0.9992936253547668,
      0.9990022778511047,
      0.9989630579948425,
      0.9994915723800659,
      0.9996350407600403,
      0.9995803833007812,
      0.9995152950286865,
      0.9995467662811279,
      0.9996072053909302,
      0.9996976256370544,
      0.9996016025543213,
      0.9990953207015991,
      0.9989827275276184,
      0.9962291121482849,
      0.9881672859191895,
      0.9882816076278687,
      0.9967598915100098,
      0.9943572282791138,
      0.9846487045288086,
      0.9904042482376099,
      0.9959075450897217,
      0.988434374332428,
      0.9761892557144165,
      0.9867304563522339,
      0.987246572971344,
      0.9960756897926331,
      0.9976990818977356,
      0.9987258911132812,
      0.9977425336837769,
      0.9979404807090759,
      0.9988779425621033,
      0.9988414645195007,
      0.9976323843002319,
      0.9991163611412048,
      0.9993592500686646,
      0.9987335205078125,
      0.9988090395927429,
      0.9993239641189575,
      0.9990970492362976
    ],
    [
      0.14020489156246185,
      0.17293159663677216,
      0.19261294603347778,
      0.20838065445423126,
      0.21446534991264343,
      0.21547171473503113,
      0.22950057685375214,
      0.24249866604804993,
      0.255720317363739,
      0.24829642474651337,
      0.26565203070640564,
      0.27377963066101074,
      0.27065521478652954,
      0.2678714096546173,
      0.27891862392425537,
      0.2906038761138916,
      0.28495433926582336,
      0.27043476700782776,
      0.2943572402000427,
      0.3043140769004822,
      0.2756226658821106,
      0.2446565330028534,
      0.27352482080459595,
      0.27487483620643616,
      0.23438920080661774,
      0.21872662007808685,
      0.2461920976638794,
      0.23424240946769714,
      0.20162998139858246,
      0.20153699815273285,
      0.21590736508369446,
      0.18990473449230194,
      0.17609252035617828,
      0.1806122064590454,
      0.1906321793794632,
      0.1565990149974823,
      0.15945611894130707,
      0.17113840579986572,
      0.15622347593307495,
      0.1379232406616211,
      0.14955344796180725,
      0.15318167209625244,
      0.13688629865646362,
      0.13708925247192383,
      0.13502785563468933,
      0.12916192412376404,
      0.12224631011486053,
      0.1312657594680786,
      0.12153223156929016,
      0.11624475568532944,
      0.12203770875930786,
      0.1208949089050293,
      0.11047855019569397,
      0.11337701976299286,
      0.13269779086112976,
      0.1166175901889801,
      0.11862108111381531,
      0.1271541714668274,
      0.14476044476032257,
      0.12949225306510925,
      0.138302281498909,
      0.15677350759506226,
      0.1565508246421814,
      0.15173429250717163,
      0.15715715289115906,
      0.17437659204006195,
      0.164365753531456,
      0.1674603670835495,
      0.17181161046028137,
      0.17590807378292084,
      0.1737251728773117,
      0.17117619514465332,
      0.1736099272966385,
      0.17729125916957855,
      0.16787812113761902,
      0.1682567149400711,
      0.16499005258083344,
      0.14696431159973145,
      0.14970532059669495,
      0.15124037861824036,
      0.14432841539382935,
      0.1378442496061325,
      0.1517729014158249,
      0.16659027338027954,
      0.1496240794658661,
      0.1408870369195938,
      0.15248015522956848,
      0.15817385911941528,
      0.15348221361637115,
      0.15869134664535522,
      0.17249099910259247,
      0.18281885981559753,
      0.19871196150779724,
      0.21446751058101654,
      0.227564737200737,
      0.22591738402843475,
      0.23657505214214325,
      0.23407213389873505,
      0.9991369843482971,
      0.9992326498031616,
      0.9991770386695862,
      0.9991271495819092,
      0.9990420341491699,
      0.9985008835792542,
      0.9958327412605286,
      0.9807887077331543,
      0.9278573989868164,
      0.9385491609573364,
      0.8712998628616333,
      0.8728081583976746,
      0.871595025062561,
      0.9138374328613281,
      0.9287540316581726,
      0.9778068661689758,
      0.9887329936027527,
      0.997337281703949,
      0.9984217882156372,
      0.9988210201263428,
      0.9988153576850891,
      0.9989854693412781,
      0.9989801645278931,
      0.9973430633544922,
      0.9959220886230469,
      0.9817785620689392,
      0.9602909088134766,
      0.9110428094863892,
      0.8800925612449646,
      0.8859742879867554,
      0.863240659236908,
      0.8898218870162964,
      0.9020370244979858,
      0.94450843334198,
      0.9257091283798218,
      0.9654791951179504,
      0.9527376294136047,
      0.9763249158859253,
      0.9763721227645874,
      0.990811288356781,
      0.9937325716018677,
      0.9982313513755798,
      0.9947565197944641,
      0.9958100318908691,
      0.9941318035125732,
      0.9839194416999817,
      0.9887673258781433,
      0.9978682994842529,
      0.9993785619735718,
      0.9996539950370789,
      0.9967928528785706,
      0.9993830323219299,
      0.9992636442184448,
      0.9997225999832153,
      0.9997583627700806,
      0.9984897375106812,
      0.9985506534576416,
      0.9987531304359436,
      0.9988126158714294,
      0.9971839785575867,
      0.9934176206588745,
      0.995311439037323,
      0.9965273141860962,
      0.995352566242218,
      0.9949795007705688,
      0.9990218877792358,
      0.9995532035827637,
      0.9997210502624512,
      0.9998344779014587,
      0.9997209310531616,
      0.999748170375824,
      0.9989355802536011,
      0.9988935589790344,
      0.9984948039054871,
      0.9988728165626526,
      0.9953389167785645,
      0.9901320338249207,
      0.9853752851486206,
      0.9807090163230896,
      0.9741840958595276,
      0.9621378183364868,
      0.9855079650878906,
      0.9972417950630188,
      0.9988347291946411,
      0.9996651411056519,
      0.9991605877876282,
      0.9962806701660156,
      0.9891340732574463,
      0.9664674401283264,
      0.9271822571754456,
      0.8584189414978027,
      0.8056346774101257,
      0.8579695820808411,
      0.8935344219207764,
      0.9588973522186279,
      0.9800290465354919,
      0.9960987567901611,
      0.9967954754829407,
      0.9991280436515808,
      0.9994856715202332,
      0.9996951222419739,
      0.9986806511878967,
      0.9981483817100525,
      0.9851420521736145,
      0.9506781101226807,
      0.9635961055755615,
      0.9401568174362183,
      0.976288914680481,
      0.9965617656707764,
      0.9981924295425415,
      0.9988264441490173,
      0.99703049659729,
      0.9955573081970215,
      0.986534059047699,
      0.9729291200637817,
      0.9493973255157471,
      0.9334418773651123,
      0.9330166578292847,
      0.8996273279190063,
      0.9196478128433228,
      0.9644819498062134,
      0.9913201332092285,
      0.9800700545310974,
      0.9922497868537903,
      0.9684160947799683,
      0.9993644952774048,
      0.9990960955619812,
      0.9986656308174133,
      0.9994006156921387,
      0.999381959438324,
      0.9991390109062195,
      0.9994540810585022,
      0.9994786381721497,
      0.9995560050010681,
      0.9993850588798523,
      0.9985986351966858,
      0.9965973496437073,
      0.990261435508728,
      0.9704604744911194,
      0.9259859323501587,
      0.912455677986145,
      0.8911489248275757,
      0.8449951410293579,
      0.8271708488464355,
      0.8552052974700928,
      0.9069535136222839,
      0.9543381333351135,
      0.9662660360336304,
      0.9887934923171997,
      0.9909873008728027,
      0.9957107901573181,
      0.9969678521156311,
      0.9965099692344666,
      0.9947797060012817,
      0.9845752716064453,
      0.9792237281799316,
      0.9835680723190308,
      0.9579055309295654,
      0.9504066705703735,
      0.9225572347640991,
      0.8956682682037354,
      0.9253374934196472,
      0.8582046031951904,
      0.869274914264679,
      0.9014701843261719,
      0.8722909688949585,
      0.8122584223747253,
      0.8295058012008667,
      0.8738888502120972,
      0.8442620038986206,
      0.800012469291687,
      0.8477250933647156,
      0.8683006763458252,
      0.8194933533668518,
      0.7963881492614746,
      0.8620388507843018,
      0.8494524359703064,
      0.7982066869735718,
      0.8278125524520874,
      0.886502742767334,
      0.8362380266189575,
      0.8026901483535767,
      0.8875709772109985,
      0.9265012145042419,
      0.8906334042549133,
      0.9262562990188599,
      0.9708104729652405,
      0.9785961508750916,
      0.9943102598190308,
      0.9985434412956238,
      0.9996761679649353,
      0.9997097253799438,
      0.9994072914123535,
      0.9931955337524414,
      0.996577262878418,
      0.99746173620224,
      0.9954134225845337,
      0.9970632195472717,
      0.9986943006515503,
      0.9985441565513611,
      0.9966987371444702,
      0.9980204105377197,
      0.9991071820259094,
      0.9979573488235474,
      0.9970477223396301,
      0.9968637824058533,
      0.9983683228492737,
      0.9979527592658997,
      0.9957240223884583,
      0.9934819340705872,
      0.9972238540649414,
      0.9972467422485352,
      0.9913623929023743,
      0.9893311262130737,
      0.9962781667709351,
      0.9956396222114563,
      0.9870073795318604,
      0.9911863803863525,
      0.9971274137496948,
      0.9933778047561646,
      0.9826386570930481,
      0.9955384135246277,
      0.9979456067085266,
      0.9924433827400208,
      0.990297257900238,
      0.9982995986938477,
      0.9968309998512268,
      0.9917790293693542,
      0.9973214864730835,
      0.9984888434410095,
      0.9965182542800903,
      0.9968783855438232,
      0.9992060661315918,
      0.9986439943313599,
      0.9972813725471497,
      0.9992959499359131,
      0.9992789626121521,
      0.997850239276886,
      0.9988380670547485,
      0.999597430229187,
      0.9992074370384216,
      0.9991193413734436,
      0.9997850060462952,
      0.9997406005859375,
      0.999528706073761,
      0.9994445443153381,
      0.9991823434829712,
      0.999133288860321,
      0.9995534420013428,
      0.9996772408485413,
      0.9996274709701538,
      0.9995851516723633,
      0.9996167421340942,
      0.9996743202209473,
      0.9997706413269043,
      0.9996904730796814,
      0.999234676361084,
      0.9990936517715454,
      0.996358335018158,
      0.987819254398346,
      0.988095760345459,
      0.9969053864479065,
      0.994220495223999,
      0.9837573766708374,
      0.9905059337615967,
      0.99605792760849,
      0.9881117939949036,
      0.9760847687721252,
      0.9878507256507874,
      0.9884179830551147,
      0.9966760873794556,
      0.9982631802558899,
      0.99913090467453,
      0.998480498790741,
      0.9985525012016296,
      0.9992225766181946,
      0.9992187023162842,
      0.9983569383621216,
      0.9993888139724731,
      0.9995551109313965,
      0.9991496205329895,
      0.9991756081581116,
      0.9995222687721252,
      0.9993356466293335
    ],
    [
      0.14172303676605225,
      0.18179236352443695,
      0.20142625272274017,
      0.21420472860336304,
      0.22304107248783112,
      0.22290731966495514,
      0.23445254564285278,
      0.24940142035484314,
      0.2601930797100067,
      0.26456159353256226,
      0.27248692512512207,
      0.2911878824234009,
      0.2939925193786621,
      0.2881690263748169,
      0.29943612217903137,
      0.3207509517669678,
      0.3136488199234009,
      0.30059579014778137,
      0.32815468311309814,
      0.34083566069602966,
      0.3216143846511841,
      0.3020245432853699,
      0.337575763463974,
      0.33023300766944885,
      0.2895965576171875,
      0.2798554301261902,
      0.30244511365890503,
      0.2789984941482544,
      0.2416151911020279,
      0.2501937448978424,
      0.24903181195259094,
      0.2227085828781128,
      0.209640234708786,
      0.21716469526290894,
      0.21462905406951904,
      0.18822160363197327,
      0.19293104112148285,
      0.20410233736038208,
      0.1968739926815033,
      0.1829501986503601,
      0.20182552933692932,
      0.2106834053993225,
      0.1973617970943451,
      0.1912286877632141,
      0.1990666538476944,
      0.19531992077827454,
      0.18062496185302734,
      0.18091192841529846,
      0.17126603424549103,
      0.1673852503299713,
      0.17216020822525024,
      0.16822946071624756,
      0.15602195262908936,
      0.16134382784366608,
      0.17873111367225647,
      0.15770232677459717,
      0.15992353856563568,
      0.16900815069675446,
      0.17918702960014343,
      0.16158264875411987,
      0.1730767786502838,
      0.1904379427433014,
      0.18192501366138458,
      0.17667646706104279,
      0.1835988610982895,
      0.19968655705451965,
      0.18954357504844666,
      0.19405902922153473,
      0.1891918182373047,
      0.20681384205818176,
      0.19671159982681274,
      0.19712065160274506,
      0.19507534801959991,
      0.19605734944343567,
      0.1946370154619217,
      0.19610927999019623,
      0.19101110100746155,
      0.1787731647491455,
      0.1811450719833374,
      0.17656978964805603,
      0.18372191488742828,
      0.16926686465740204,
      0.18217793107032776,
      0.1907428801059723,
      0.1788681149482727,
      0.16624954342842102,
      0.17333751916885376,
      0.17975862324237823,
      0.17710715532302856,
      0.18825730681419373,
      0.18699687719345093,
      0.19658009707927704,
      0.2094295769929886,
      0.221819207072258,
      0.22180376946926117,
      0.2148624062538147,
      0.22010669112205505,
      0.22671805322170258,
      0.9991690516471863,
      0.9991906881332397,
      0.9990995526313782,
      0.9990320205688477,
      0.9989667534828186,
      0.9984118938446045,
      0.9955968856811523,
      0.9799149632453918,
      0.9262555837631226,
      0.9370438456535339,
      0.8702813982963562,
      0.8720706701278687,
      0.8706214427947998,
      0.913985550403595,
      0.9283573031425476,
      0.9773256778717041,
      0.9884313344955444,
      0.9974979162216187,
      0.9985430240631104,
      0.9989989399909973,
      0.9989533424377441,
      0.999065101146698,
      0.9990816116333008,
      0.9975596070289612,
      0.9959558844566345,
      0.9815145134925842,
      0.9595121145248413,
      0.9093689918518066,
      0.8769503235816956,
      0.8832451105117798,
      0.864443302154541,
      0.8907203674316406,
      0.9026744365692139,
      0.9452415108680725,
      0.927375316619873,
      0.9659566283226013,
      0.9534962177276611,
      0.9771506786346436,
      0.9776336550712585,
      0.9917061924934387,
      0.994523823261261,
      0.9985355138778687,
      0.9956502318382263,
      0.9964730143547058,
      0.9948280453681946,
      0.9851986169815063,
      0.9899746179580688,
      0.9982736110687256,
      0.9994935989379883,
      0.999701738357544,
      0.9971863627433777,
      0.9994748830795288,
      0.9993667006492615,
      0.999754011631012,
      0.9997857213020325,
      0.9987110495567322,
      0.998821496963501,
      0.9989912509918213,
      0.999045193195343,
      0.9976294040679932,
      0.9943541884422302,
      0.9961493611335754,
      0.9970226287841797,
      0.9958445429801941,
      0.9953002333641052,
      0.999141275882721,
      0.9996098279953003,
      0.9997594952583313,
      0.9998560547828674,
      0.9997642636299133,
      0.9997836947441101,
      0.9990857243537903,
      0.9990628361701965,
      0.9987531304359436,
      0.9990640878677368,
      0.9961307048797607,
      0.9915576577186584,
      0.9869968295097351,
      0.9823310971260071,
      0.9758552312850952,
      0.9640728235244751,
      0.986198902130127,
      0.9974446296691895,
      0.9989102482795715,
      0.9997040629386902,
      0.9992560148239136,
      0.9966351985931396,
      0.9901126027107239,
      0.9675639867782593,
      0.9290999174118042,
      0.8651310801506042,
      0.8115373253822327,
      0.8635295033454895,
      0.8960652947425842,
      0.9590588808059692,
      0.9803330898284912,
      0.9963310956954956,
      0.9969519376754761,
      0.999169647693634,
      0.9995143413543701,
      0.9997153282165527,
      0.9987591505050659,
      0.9982694983482361,
      0.98561030626297,
      0.9517186880111694,
      0.9636821746826172,
      0.9396483898162842,
      0.9763367176055908,
      0.9966149926185608,
      0.9982854127883911,
      0.9989194273948669,
      0.9972593188285828,
      0.9959120154380798,
      0.9866999387741089,
      0.9726650714874268,
      0.9490498304367065,
      0.9331507682800293,
      0.9320063591003418,
      0.8998010158538818,
      0.9183168411254883,
      0.9637805223464966,
      0.9911222457885742,
      0.9792990684509277,
      0.992011547088623,
      0.9680073857307434,
      0.9994690418243408,
      0.9993109703063965,
      0.9989588260650635,
      0.9995185136795044,
      0.9994747042655945,
      0.9991850256919861,
      0.9994897246360779,
      0.9995325803756714,
      0.9996072053909302,
      0.9994215369224548,
      0.9986394643783569,
      0.9965582489967346,
      0.9896557927131653,
      0.9677411913871765,
      0.9212743639945984,
      0.9057278633117676,
      0.8856006860733032,
      0.835014820098877,
      0.8124375343322754,
      0.852104127407074,
      0.905488908290863,
      0.9526770114898682,
      0.9635843634605408,
      0.9867197275161743,
      0.988759458065033,
      0.9944298267364502,
      0.9956610202789307,
      0.995597243309021,
      0.9938488602638245,
      0.9815310835838318,
      0.9746685028076172,
      0.9794927835464478,
      0.950049877166748,
      0.9427806735038757,
      0.9157466888427734,
      0.892906904220581,
      0.92209392786026,
      0.8558813333511353,
      0.8672095537185669,
      0.9013098478317261,
      0.8680068254470825,
      0.8019199371337891,
      0.8231838941574097,
      0.8686815500259399,
      0.828437089920044,
      0.7822278141975403,
      0.8402928113937378,
      0.8633803725242615,
      0.7977153062820435,
      0.7931945323944092,
      0.861365556716919,
      0.8538127541542053,
      0.8045852184295654,
      0.8342201709747314,
      0.8901156783103943,
      0.8441267609596252,
      0.8126693367958069,
      0.8905547261238098,
      0.9264591336250305,
      0.8934572339057922,
      0.9269566535949707,
      0.9705198407173157,
      0.9785776138305664,
      0.9945870041847229,
      0.9986218214035034,
      0.9997194409370422,
      0.9997566938400269,
      0.9995055794715881,
      0.9945146441459656,
      0.9973732829093933,
      0.9980310797691345,
      0.9964697360992432,
      0.9977716207504272,
      0.9989869594573975,
      0.998866856098175,
      0.9974673390388489,
      0.9985064268112183,
      0.9992779493331909,
      0.9984081983566284,
      0.9977861046791077,
      0.99748694896698,
      0.9986253380775452,
      0.9985249638557434,
      0.9965871572494507,
      0.9940431714057922,
      0.9974951148033142,
      0.9976422786712646,
      0.9921227693557739,
      0.9893649816513062,
      0.9965879917144775,
      0.9963566064834595,
      0.9875789880752563,
      0.9914796948432922,
      0.9976072907447815,
      0.9943615198135376,
      0.9827929735183716,
      0.9957426190376282,
      0.998296320438385,
      0.9930007457733154,
      0.9903072714805603,
      0.9985440969467163,
      0.9974216818809509,
      0.9921658039093018,
      0.997543454170227,
      0.9988321661949158,
      0.9973295331001282,
      0.9972295761108398,
      0.9993257522583008,
      0.9990200400352478,
      0.9980319142341614,
      0.9994093775749207,
      0.999444842338562,
      0.9984741806983948,
      0.9990967512130737,
      0.9996578097343445,
      0.9993839859962463,
      0.9992954730987549,
      0.9998208284378052,
      0.9997722506523132,
      0.9995968341827393,
      0.9995172619819641,
      0.999273419380188,
      0.9992101192474365,
      0.9995840787887573,
      0.9996913075447083,
      0.9996331930160522,
      0.9996103644371033,
      0.9996442794799805,
      0.9996994733810425,
      0.9998036623001099,
      0.9997246861457825,
      0.9992368817329407,
      0.9989782571792603,
      0.995529055595398,
      0.9851830005645752,
      0.9857527017593384,
      0.9962006211280823,
      0.992974042892456,
      0.9798683524131775,
      0.9894587397575378,
      0.9955768585205078,
      0.9861828684806824,
      0.9734010100364685,
      0.9874904751777649,
      0.9882363080978394,
      0.9967119693756104,
      0.9985310435295105,
      0.999332070350647,
      0.9988873600959778,
      0.9988734722137451,
      0.9993852972984314,
      0.9994070529937744,
      0.9987392425537109,
      0.9995211362838745,
      0.9996441602706909,
      0.9993492960929871,
      0.9993525743484497,
      0.9996155500411987,
      0.9994522929191589
    ],
    [
      0.2095300853252411,
      0.25195473432540894,
      0.2731541097164154,
      0.292624831199646,
      0.30376899242401123,
      0.310539186000824,
      0.3228951394557953,
      0.3394135534763336,
      0.357138454914093,
      0.3602549731731415,
      0.35979434847831726,
      0.3964006304740906,
      0.40407028794288635,
      0.3812486529350281,
      0.38617366552352905,
      0.4215090572834015,
      0.41589972376823425,
      0.3782215714454651,
      0.4266764521598816,
      0.43035492300987244,
      0.41568684577941895,
      0.4000203311443329,
      0.44025707244873047,
      0.4301171898841858,
      0.3816607594490051,
      0.38357096910476685,
      0.3936009705066681,
      0.35734277963638306,
      0.3048900067806244,
      0.30541908740997314,
      0.2974713444709778,
      0.2621102035045624,
      0.23708957433700562,
      0.241598442196846,
      0.23780302703380585,
      0.2019512951374054,
      0.21526621282100677,
      0.22381579875946045,
      0.21470728516578674,
      0.19941890239715576,
      0.2277757078409195,
      0.24078905582427979,
      0.23219281435012817,
      0.24041597545146942,
      0.26071101427078247,
      0.2741228938102722,
      0.2665870785713196,
      0.2888597846031189,
      0.30214837193489075,
      0.29945439100265503,
      0.28523483872413635,
      0.2942851781845093,
      0.2734358012676239,
      0.249094620347023,
      0.25598078966140747,
      0.24883943796157837,
      0.23542264103889465,
      0.23205652832984924,
      0.23893597722053528,
      0.22944460809230804,
      0.2196880728006363,
      0.22180581092834473,
      0.21623365581035614,
      0.22170838713645935,
      0.21181908249855042,
      0.21988143026828766,
      0.2080625295639038,
      0.22006440162658691,
      0.20109696686267853,
      0.2218286693096161,
      0.21606165170669556,
      0.21601620316505432,
      0.2117009162902832,
      0.21848468482494354,
      0.2148819863796234,
      0.21909388899803162,
      0.2281096875667572,
      0.2253909558057785,
      0.21974113583564758,
      0.22401151061058044,
      0.2473626434803009,
      0.2446669489145279,
      0.2352643758058548,
      0.253294438123703,
      0.26014822721481323,
      0.25225380063056946,
      0.24928462505340576,
      0.26508599519729614,
      0.2592461109161377,
      0.2628953456878662,
      0.2485617995262146,
      0.2611173093318939,
      0.269673615694046,
      0.2688983976840973,
      0.26155591011047363,
      0.25381261110305786,
      0.2581515610218048,
      0.2505403757095337,
      0.9991328120231628,
      0.9989553689956665,
      0.9987783432006836,
      0.9987638592720032,
      0.9987729787826538,
      0.9982114434242249,
      0.9949526190757751,
      0.9775195717811584,
      0.924027681350708,
      0.9337328672409058,
      0.8659223318099976,
      0.8678316473960876,
      0.8669596910476685,
      0.9122654795646667,
      0.9292923212051392,
      0.9791460037231445,
      0.9895793795585632,
      0.997858464717865,
      0.9987574219703674,
      0.999212384223938,
      0.9991034269332886,
      0.9992449879646301,
      0.9992639422416687,
      0.9979939460754395,
      0.9963778257369995,
      0.9823594093322754,
      0.9593015909194946,
      0.9080076813697815,
      0.87271648645401,
      0.878905177116394,
      0.8660571575164795,
      0.8955215215682983,
      0.9082726836204529,
      0.9491766691207886,
      0.93206387758255,
      0.9691622257232666,
      0.9587761163711548,
      0.9811586141586304,
      0.981674313545227,
      0.9942063689231873,
      0.9963493347167969,
      0.9990173578262329,
      0.9971508383750916,
      0.9975157976150513,
      0.9958283305168152,
      0.9865959286689758,
      0.9913820028305054,
      0.9987090826034546,
      0.9996351599693298,
      0.9997752904891968,
      0.9976616501808167,
      0.9995818138122559,
      0.9994686245918274,
      0.9997876882553101,
      0.9998210072517395,
      0.9989064931869507,
      0.9990241527557373,
      0.9992068409919739,
      0.9992587566375732,
      0.9980831742286682,
      0.9953030347824097,
      0.9968374967575073,
      0.9973483681678772,
      0.995830237865448,
      0.9947755932807922,
      0.9991714954376221,
      0.9996635913848877,
      0.9998098611831665,
      0.9998855590820312,
      0.9998205304145813,
      0.9998356699943542,
      0.9992992281913757,
      0.9992897510528564,
      0.9990941286087036,
      0.9993352890014648,
      0.9972383379936218,
      0.9936321973800659,
      0.9894954562187195,
      0.9847068786621094,
      0.9779602289199829,
      0.9664074778556824,
      0.9868323802947998,
      0.9977825880050659,
      0.9990895390510559,
      0.9997705817222595,
      0.9994540214538574,
      0.9974482655525208,
      0.9922668933868408,
      0.9711567163467407,
      0.9344761967658997,
      0.8704210519790649,
      0.8184567093849182,
      0.8696013689041138,
      0.9003438949584961,
      0.959964394569397,
      0.9820946455001831,
      0.9970934391021729,
      0.997624397277832,
      0.9992964267730713,
      0.9995706677436829,
      0.9997500777244568,
      0.9988559484481812,
      0.9982905387878418,
      0.9849746227264404,
      0.9516618847846985,
      0.9614866971969604,
      0.9400457739830017,
      0.9757359623908997,
      0.9967419505119324,
      0.9985308647155762,
      0.9991342425346375,
      0.9979663491249084,
      0.997151792049408,
      0.9894772171974182,
      0.9753454327583313,
      0.9506992101669312,
      0.9338933229446411,
      0.9303002953529358,
      0.8960654139518738,
      0.9162068963050842,
      0.9640293121337891,
      0.9910909533500671,
      0.9772415161132812,
      0.9908665418624878,
      0.963100790977478,
      0.9995212554931641,
      0.999500036239624,
      0.9992178082466125,
      0.9996390342712402,
      0.9995770454406738,
      0.9992738962173462,
      0.99955153465271,
      0.9996058940887451,
      0.9996731877326965,
      0.9994457960128784,
      0.9986992478370667,
      0.996263325214386,
      0.9873368740081787,
      0.9603124856948853,
      0.9099639654159546,
      0.8895778059959412,
      0.8730254769325256,
      0.8133325576782227,
      0.7707558870315552,
      0.8351092338562012,
      0.9055399894714355,
      0.9512689709663391,
      0.9594713449478149,
      0.9823139309883118,
      0.9836418628692627,
      0.9911589622497559,
      0.9921947121620178,
      0.9924020171165466,
      0.9905000925064087,
      0.9735952615737915,
      0.9627410769462585,
      0.9688953757286072,
      0.934334397315979,
      0.9273256063461304,
      0.9031604528427124,
      0.8871716260910034,
      0.9196770787239075,
      0.8438276052474976,
      0.8634817600250244,
      0.9050270318984985,
      0.8684394955635071,
      0.7725201845169067,
      0.8180387020111084,
      0.8700726628303528,
      0.7993388772010803,
      0.7520357966423035,
      0.835267961025238,
      0.8594123125076294,
      0.7725690007209778,
      0.7742754220962524,
      0.8639867305755615,
      0.8505818843841553,
      0.7933663129806519,
      0.8407805562019348,
      0.8978247046470642,
      0.854200541973114,
      0.8213046789169312,
      0.8919270038604736,
      0.9237943887710571,
      0.8967747092247009,
      0.9273383617401123,
      0.9683906435966492,
      0.9760795831680298,
      0.9939576983451843,
      0.9985527992248535,
      0.999767541885376,
      0.9998173117637634,
      0.9996058344841003,
      0.9958983063697815,
      0.998161792755127,
      0.9986511468887329,
      0.9975175261497498,
      0.9983634352684021,
      0.9992444515228271,
      0.9991915225982666,
      0.9981215000152588,
      0.9987586736679077,
      0.9994077682495117,
      0.9987708926200867,
      0.9981637597084045,
      0.9979514479637146,
      0.9989357590675354,
      0.9988575577735901,
      0.9972108006477356,
      0.994870126247406,
      0.997920036315918,
      0.9980248212814331,
      0.9925884008407593,
      0.9894199371337891,
      0.9970170855522156,
      0.9968065023422241,
      0.9870204329490662,
      0.9912604093551636,
      0.9979327917098999,
      0.9949896931648254,
      0.9821705222129822,
      0.9957457780838013,
      0.9985877871513367,
      0.9933291077613831,
      0.9899441599845886,
      0.9987660050392151,
      0.9979363083839417,
      0.9926089644432068,
      0.9976612329483032,
      0.9991675615310669,
      0.9980705976486206,
      0.9975701570510864,
      0.9994496703147888,
      0.9993606209754944,
      0.99873948097229,
      0.9995367527008057,
      0.9996047616004944,
      0.9990710020065308,
      0.9993935823440552,
      0.9997318983078003,
      0.9995630383491516,
      0.9994921684265137,
      0.9998617172241211,
      0.9998091459274292,
      0.999686062335968,
      0.99960857629776,
      0.9993574619293213,
      0.9992979168891907,
      0.9996050000190735,
      0.9996955990791321,
      0.9995922446250916,
      0.9996184706687927,
      0.9996596574783325,
      0.9997206926345825,
      0.9998428821563721,
      0.9997667074203491,
      0.9992189407348633,
      0.9987545013427734,
      0.9938817024230957,
      0.9806468486785889,
      0.9826152324676514,
      0.9953065514564514,
      0.9912753105163574,
      0.9759416580200195,
      0.9890308976173401,
      0.995398759841919,
      0.9845526218414307,
      0.9733086228370667,
      0.9888292551040649,
      0.9896552562713623,
      0.9971997141838074,
      0.9989199638366699,
      0.9995450377464294,
      0.999287486076355,
      0.9992270469665527,
      0.9995571970939636,
      0.9995945692062378,
      0.9991218447685242,
      0.9996611475944519,
      0.9997352361679077,
      0.9995502233505249,
      0.9995488524436951,
      0.9997164011001587,
      0.9995926022529602
    ],
    [
      0.33194640278816223,
      0.37428703904151917,
      0.38870853185653687,
      0.42615893483161926,
      0.4657547175884247,
      0.4595456123352051,
      0.45621806383132935,
      0.48474979400634766,
      0.5416519641876221,
      0.5140292644500732,
      0.48753800988197327,
      0.557644784450531,
      0.5924189686775208,
      0.5070315003395081,
      0.5100584030151367,
      0.5960443019866943,
      0.5847128629684448,
      0.49307432770729065,
      0.5539675951004028,
      0.6016631126403809,
      0.5543317794799805,
      0.5154997706413269,
      0.5794645547866821,
      0.593309223651886,
      0.5173603892326355,
      0.5266116261482239,
      0.5631664991378784,
      0.5198236703872681,
      0.4327622354030609,
      0.46555083990097046,
      0.4665343761444092,
      0.36728599667549133,
      0.33298149704933167,
      0.38465750217437744,
      0.3522707521915436,
      0.2855416536331177,
      0.2915116846561432,
      0.3273082375526428,
      0.29040664434432983,
      0.2739531993865967,
      0.30673444271087646,
      0.3371520936489105,
      0.3079984784126282,
      0.3181915283203125,
      0.38107478618621826,
      0.4134731590747833,
      0.39193195104599,
      0.42768919467926025,
      0.4903242886066437,
      0.4825483560562134,
      0.4472905993461609,
      0.47500893473625183,
      0.48729032278060913,
      0.4396582543849945,
      0.40989553928375244,
      0.4299198389053345,
      0.40283945202827454,
      0.3433249294757843,
      0.34940820932388306,
      0.35642868280410767,
      0.3371899127960205,
      0.3072131872177124,
      0.3064715564250946,
      0.3131251335144043,
      0.2932857573032379,
      0.29224923253059387,
      0.29006069898605347,
      0.2960280179977417,
      0.273419052362442,
      0.27115339040756226,
      0.27309519052505493,
      0.2700951099395752,
      0.26610881090164185,
      0.27612245082855225,
      0.2721180021762848,
      0.27978605031967163,
      0.2980603575706482,
      0.3185160160064697,
      0.31815630197525024,
      0.32920920848846436,
      0.37544476985931396,
      0.3713945746421814,
      0.3679136037826538,
      0.390099436044693,
      0.4071437120437622,
      0.39945662021636963,
      0.40182918310165405,
      0.407257616519928,
      0.39580777287483215,
      0.3864519000053406,
      0.377557635307312,
      0.36991146206855774,
      0.35093754529953003,
      0.35721278190612793,
      0.3419851064682007,
      0.3244737982749939,
      0.35645002126693726,
      0.3724610209465027,
      0.9992661476135254,
      0.9988839030265808,
      0.9986400008201599,
      0.99837327003479,
      0.9985256195068359,
      0.99789959192276,
      0.9934008121490479,
      0.9735821485519409,
      0.9220872521400452,
      0.9277828931808472,
      0.8533115386962891,
      0.8555328845977783,
      0.8636157512664795,
      0.9108636379241943,
      0.931053876876831,
      0.9789663553237915,
      0.9901576638221741,
      0.9982964992523193,
      0.9991039633750916,
      0.999524712562561,
      0.9994661211967468,
      0.9995326399803162,
      0.9994828701019287,
      0.9982500672340393,
      0.9965729713439941,
      0.9815855622291565,
      0.958274781703949,
      0.9071095585823059,
      0.8716840744018555,
      0.8846127986907959,
      0.8691710233688354,
      0.898110032081604,
      0.9149545431137085,
      0.9532648921012878,
      0.9405697584152222,
      0.9737289547920227,
      0.9664533138275146,
      0.9869594573974609,
      0.9883939623832703,
      0.9976722002029419,
      0.9987358450889587,
      0.999609649181366,
      0.9988745450973511,
      0.9988359212875366,
      0.996871829032898,
      0.9883291721343994,
      0.9942983388900757,
      0.999374270439148,
      0.9998346567153931,
      0.9998729825019836,
      0.9985004663467407,
      0.9997517466545105,
      0.9996339082717896,
      0.9998444318771362,
      0.9998782277107239,
      0.9992805123329163,
      0.9994313716888428,
      0.9995614290237427,
      0.9996075630187988,
      0.9988422989845276,
      0.9970973134040833,
      0.9982155561447144,
      0.9982534050941467,
      0.9962090253829956,
      0.9947965145111084,
      0.999341607093811,
      0.9997707605361938,
      0.9998801350593567,
      0.9999256134033203,
      0.9998924136161804,
      0.9999088048934937,
      0.9996420741081238,
      0.9996428489685059,
      0.9996393918991089,
      0.9997449517250061,
      0.9990626573562622,
      0.9976824522018433,
      0.994432270526886,
      0.9885451793670654,
      0.9804723262786865,
      0.9654074907302856,
      0.9851488471031189,
      0.9980254173278809,
      0.9992738366127014,
      0.9998558759689331,
      0.9997194409370422,
      0.9986332058906555,
      0.9949060678482056,
      0.9742718935012817,
      0.9387867450714111,
      0.881613552570343,
      0.8272465467453003,
      0.8766575455665588,
      0.9082126617431641,
      0.9597089290618896,
      0.9825279116630554,
      0.9976360201835632,
      0.9982789754867554,
      0.9994711875915527,
      0.99964439868927,
      0.9998193383216858,
      0.9989811182022095,
      0.9982582330703735,
      0.9835408926010132,
      0.9467509984970093,
      0.9542023539543152,
      0.9398521184921265,
      0.9735507965087891,
      0.9969480633735657,
      0.9988441467285156,
      0.9993737936019897,
      0.9986687302589417,
      0.9981023669242859,
      0.991691529750824,
      0.9785929918289185,
      0.9548920392990112,
      0.9384952187538147,
      0.9357567429542542,
      0.8997104167938232,
      0.9192508459091187,
      0.965099036693573,
      0.9906643033027649,
      0.9727703332901001,
      0.9885637760162354,
      0.9521533250808716,
      0.9996750354766846,
      0.9997150897979736,
      0.9995090365409851,
      0.9997869729995728,
      0.9997040033340454,
      0.9994168281555176,
      0.9996424913406372,
      0.9997111558914185,
      0.9997770190238953,
      0.9995144605636597,
      0.9988106489181519,
      0.9953674077987671,
      0.9812708497047424,
      0.947568416595459,
      0.8880609273910522,
      0.8570452928543091,
      0.8511544466018677,
      0.7757968902587891,
      0.7420030832290649,
      0.8213973045349121,
      0.9048352241516113,
      0.9507316946983337,
      0.9536586403846741,
      0.9747093915939331,
      0.9732258915901184,
      0.9839037656784058,
      0.9840214252471924,
      0.9844275712966919,
      0.9801408052444458,
      0.9473893642425537,
      0.9256031513214111,
      0.9382867813110352,
      0.8933025598526001,
      0.8977228403091431,
      0.8823368549346924,
      0.8821278810501099,
      0.9215205907821655,
      0.8460832834243774,
      0.8714898824691772,
      0.9135911464691162,
      0.8635421991348267,
      0.7822656035423279,
      0.826615035533905,
      0.877936065196991,
      0.7925311326980591,
      0.7452977895736694,
      0.8495798707008362,
      0.8557754158973694,
      0.7674858570098877,
      0.7692009210586548,
      0.8667211532592773,
      0.8397862911224365,
      0.7818452715873718,
      0.8338525891304016,
      0.9043319225311279,
      0.8545554876327515,
      0.8116761445999146,
      0.894697904586792,
      0.9213358163833618,
      0.9020681977272034,
      0.9236653447151184,
      0.9630675315856934,
      0.9704524278640747,
      0.9935285449028015,
      0.9986700415611267,
      0.9998447299003601,
      0.9998918175697327,
      0.9997536540031433,
      0.997667670249939,
      0.9991593360900879,
      0.9993776679039001,
      0.9988918304443359,
      0.9992202520370483,
      0.9996193051338196,
      0.9996198415756226,
      0.999112069606781,
      0.9993877410888672,
      0.9996649622917175,
      0.9993754029273987,
      0.9990413188934326,
      0.9988143444061279,
      0.9993587732315063,
      0.9993711709976196,
      0.9983925223350525,
      0.9964361190795898,
      0.9986990094184875,
      0.9989091753959656,
      0.9953603148460388,
      0.9922142624855042,
      0.9981026649475098,
      0.9982403516769409,
      0.990557074546814,
      0.9933775663375854,
      0.9986282587051392,
      0.9966152906417847,
      0.9844797849655151,
      0.9964385032653809,
      0.9990018606185913,
      0.9948992133140564,
      0.9907976984977722,
      0.9990996718406677,
      0.9986653923988342,
      0.9943215250968933,
      0.9978377819061279,
      0.9994799494743347,
      0.9988533854484558,
      0.9982188940048218,
      0.999649167060852,
      0.9997304081916809,
      0.9995327591896057,
      0.9997342228889465,
      0.9998248815536499,
      0.9996587038040161,
      0.9997248649597168,
      0.99983811378479,
      0.9997769594192505,
      0.9997273683547974,
      0.9999223351478577,
      0.9998835325241089,
      0.9998197555541992,
      0.999748706817627,
      0.9995941519737244,
      0.9995704293251038,
      0.9996967315673828,
      0.9997179508209229,
      0.9996344447135925,
      0.9997142553329468,
      0.9997463226318359,
      0.9998032450675964,
      0.9999187588691711,
      0.9998706579208374,
      0.9993264675140381,
      0.9983568787574768,
      0.9891218543052673,
      0.9666252732276917,
      0.9749366044998169,
      0.9935191869735718,
      0.9873291254043579,
      0.9688514471054077,
      0.9887779355049133,
      0.9954898357391357,
      0.9815452098846436,
      0.9745351076126099,
      0.9923015236854553,
      0.993419885635376,
      0.9983320236206055,
      0.9994845986366272,
      0.9997979402542114,
      0.999728262424469,
      0.9996719360351562,
      0.9998087882995605,
      0.9998371005058289,
      0.9996355175971985,
      0.9998642802238464,
      0.9998846054077148,
      0.9998190999031067,
      0.9998182654380798,
      0.999873697757721,
      0.9998048543930054
    ],
    [
      0.426685631275177,
      0.4786815941333771,
      0.4831603169441223,
      0.5186761021614075,
      0.5749546885490417,
      0.5922831296920776,
      0.5405274033546448,
      0.570162296295166,
      0.641268253326416,
      0.5995836853981018,
      0.5496060848236084,
      0.6111186742782593,
      0.6580997109413147,
      0.5718510150909424,
      0.5680330395698547,
      0.642170250415802,
      0.635205864906311,
      0.5526167154312134,
      0.5931705236434937,
      0.6496896147727966,
      0.601586639881134,
      0.5624029636383057,
      0.6192907094955444,
      0.6465147733688354,
      0.5659027695655823,
      0.5714053511619568,
      0.6304247379302979,
      0.5838732719421387,
      0.49064457416534424,
      0.5307033061981201,
      0.552476704120636,
      0.4473857581615448,
      0.4065120220184326,
      0.4403461217880249,
      0.4507611393928528,
      0.3727576434612274,
      0.37103715538978577,
      0.3951551914215088,
      0.37706321477890015,
      0.3453575670719147,
      0.3684564232826233,
      0.425572007894516,
      0.3977959454059601,
      0.3903050422668457,
      0.4726044237613678,
      0.49717673659324646,
      0.47202402353286743,
      0.5048868060112,
      0.5406562685966492,
      0.5480629205703735,
      0.5039106607437134,
      0.5409630537033081,
      0.5566319823265076,
      0.5129514932632446,
      0.48273715376853943,
      0.5132258534431458,
      0.48176833987236023,
      0.4308187663555145,
      0.4485183656215668,
      0.4281819462776184,
      0.4005325436592102,
      0.38133570551872253,
      0.37460869550704956,
      0.3740932047367096,
      0.3507506847381592,
      0.3440041244029999,
      0.3395707309246063,
      0.350050151348114,
      0.3317524194717407,
      0.32778114080429077,
      0.33000361919403076,
      0.327495276927948,
      0.3393321931362152,
      0.35335737466812134,
      0.3480241894721985,
      0.34902098774909973,
      0.3924747407436371,
      0.40409985184669495,
      0.39381155371665955,
      0.40038394927978516,
      0.4394199252128601,
      0.4213581681251526,
      0.42014843225479126,
      0.4353703260421753,
      0.4466782808303833,
      0.44019025564193726,
      0.4506225883960724,
      0.4593915343284607,
      0.439980149269104,
      0.4376915991306305,
      0.4302668869495392,
      0.42020583152770996,
      0.3886098265647888,
      0.4000869393348694,
      0.4017165005207062,
      0.3792940378189087,
      0.3975721001625061,
      0.4051569402217865,
      0.99934321641922,
      0.9989216923713684,
      0.9987401366233826,
      0.9984656572341919,
      0.998661994934082,
      0.997942328453064,
      0.993269681930542,
      0.9732543230056763,
      0.923685610294342,
      0.9289630055427551,
      0.8585473895072937,
      0.8603748083114624,
      0.8693236708641052,
      0.9133292436599731,
      0.9337402582168579,
      0.9791092276573181,
      0.9900005459785461,
      0.9983956217765808,
      0.9992191195487976,
      0.9996567964553833,
      0.9996169805526733,
      0.9996464848518372,
      0.9995561838150024,
      0.998232901096344,
      0.9965232610702515,
      0.981513500213623,
      0.9576653838157654,
      0.9109417796134949,
      0.8735030293464661,
      0.8902665972709656,
      0.8742676973342896,
      0.9050699472427368,
      0.9155383110046387,
      0.9534534215927124,
      0.9418662190437317,
      0.9738904237747192,
      0.9678416848182678,
      0.9887072443962097,
      0.9915032982826233,
      0.9986348152160645,
      0.9993179440498352,
      0.9997642636299133,
      0.9993366003036499,
      0.9992722868919373,
      0.9975649118423462,
      0.9904937148094177,
      0.996267557144165,
      0.9996145963668823,
      0.9998953938484192,
      0.9999104738235474,
      0.9988770484924316,
      0.9998257160186768,
      0.9997383952140808,
      0.9998829364776611,
      0.9999057054519653,
      0.9995290637016296,
      0.9996669292449951,
      0.9997457265853882,
      0.9997761845588684,
      0.9992051720619202,
      0.9982506036758423,
      0.9991308450698853,
      0.9992222785949707,
      0.9981547594070435,
      0.9967830777168274,
      0.9995881915092468,
      0.9998445510864258,
      0.9999112486839294,
      0.9999428391456604,
      0.9999151229858398,
      0.9999356269836426,
      0.9997638463973999,
      0.9997563362121582,
      0.9997863173484802,
      0.9998492002487183,
      0.9994844794273376,
      0.9987865090370178,
      0.996904730796814,
      0.9911270141601562,
      0.9819775223731995,
      0.9675441980361938,
      0.9853396415710449,
      0.9982091188430786,
      0.999350905418396,
      0.9998819231987,
      0.9997938871383667,
      0.9989739656448364,
      0.9956318736076355,
      0.9729564785957336,
      0.9384433031082153,
      0.8831332325935364,
      0.8278698921203613,
      0.8702021837234497,
      0.9030375480651855,
      0.9609237909317017,
      0.981971263885498,
      0.9975799918174744,
      0.9982986450195312,
      0.9994885325431824,
      0.9996683597564697,
      0.9998494386672974,
      0.9991164207458496,
      0.9984906911849976,
      0.9846636652946472,
      0.9487535953521729,
      0.95427405834198,
      0.9431846737861633,
      0.9743136763572693,
      0.9971320033073425,
      0.9990391135215759,
      0.9994802474975586,
      0.998881459236145,
      0.9983617067337036,
      0.9923964142799377,
      0.9789941906929016,
      0.9564411640167236,
      0.9429796934127808,
      0.9396021366119385,
      0.8941057920455933,
      0.9213675260543823,
      0.9655261039733887,
      0.9904227256774902,
      0.9715111255645752,
      0.988176703453064,
      0.9523850083351135,
      0.999737024307251,
      0.9997913837432861,
      0.9996230602264404,
      0.99984210729599,
      0.9997571110725403,
      0.9994553327560425,
      0.9996896386146545,
      0.9997653961181641,
      0.9998296499252319,
      0.9995961785316467,
      0.9990698099136353,
      0.9956416487693787,
      0.9808558821678162,
      0.9466390013694763,
      0.8871994018554688,
      0.8518694639205933,
      0.8502145409584045,
      0.7765421867370605,
      0.7470064163208008,
      0.8231350183486938,
      0.9085476994514465,
      0.9526075720787048,
      0.9534355401992798,
      0.9729516506195068,
      0.9713035821914673,
      0.9820165038108826,
      0.9816017150878906,
      0.9817255735397339,
      0.9734091758728027,
      0.9356443285942078,
      0.9057952761650085,
      0.9298603534698486,
      0.8808990716934204,
      0.8949131965637207,
      0.8798028230667114,
      0.8883410692214966,
      0.9231265187263489,
      0.8519827127456665,
      0.8796704411506653,
      0.9209761619567871,
      0.8712465167045593,
      0.7822505831718445,
      0.8413920402526855,
      0.8835113644599915,
      0.7935627698898315,
      0.752281129360199,
      0.8477173447608948,
      0.8519484996795654,
      0.7672564387321472,
      0.7691164016723633,
      0.864220917224884,
      0.8354917764663696,
      0.7809305787086487,
      0.8337146639823914,
      0.8979933261871338,
      0.8502837419509888,
      0.8162140846252441,
      0.9085091352462769,
      0.9274893999099731,
      0.899979829788208,
      0.9267477989196777,
      0.9635668992996216,
      0.9723918437957764,
      0.9947724342346191,
      0.9990331530570984,
      0.9998794794082642,
      0.9999166131019592,
      0.9998172521591187,
      0.998455286026001,
      0.9995614886283875,
      0.999651312828064,
      0.9994385242462158,
      0.9996300935745239,
      0.9998061060905457,
      0.9997957348823547,
      0.9996007084846497,
      0.9997290372848511,
      0.9998304843902588,
      0.9996780753135681,
      0.9996259212493896,
      0.9994379281997681,
      0.9996392726898193,
      0.9996728301048279,
      0.9992581605911255,
      0.9975665211677551,
      0.9990075826644897,
      0.9993343949317932,
      0.9969653487205505,
      0.9937179684638977,
      0.9984769225120544,
      0.998829185962677,
      0.9930099844932556,
      0.9945435523986816,
      0.9989031553268433,
      0.9973751902580261,
      0.9861996173858643,
      0.996630847454071,
      0.9991966485977173,
      0.9958733916282654,
      0.9913776516914368,
      0.9991704225540161,
      0.9989719986915588,
      0.9953016638755798,
      0.9979298710823059,
      0.9996187686920166,
      0.9992873668670654,
      0.9985044598579407,
      0.999742329120636,
      0.9998344779014587,
      0.9997397661209106,
      0.9998026490211487,
      0.999890923500061,
      0.9998060464859009,
      0.9998293519020081,
      0.9998819231987,
      0.9998440742492676,
      0.9998008012771606,
      0.9999422430992126,
      0.9999136924743652,
      0.9998687505722046,
      0.9998252391815186,
      0.9997093677520752,
      0.99969083070755,
      0.999787449836731,
      0.9997732043266296,
      0.999715268611908,
      0.9997808933258057,
      0.9997974038124084,
      0.9998330473899841,
      0.9999399185180664,
      0.9999010562896729,
      0.9993553757667542,
      0.9983291625976562,
      0.9875926375389099,
      0.9633325934410095,
      0.9725284576416016,
      0.9931535720825195,
      0.9864538311958313,
      0.968388557434082,
      0.9896203279495239,
      0.9961386322975159,
      0.9819540977478027,
      0.9775885343551636,
      0.9947437644004822,
      0.9956308007240295,
      0.998887836933136,
      0.9996693134307861,
      0.9998703598976135,
      0.9998321533203125,
      0.9997886419296265,
      0.9998703002929688,
      0.999894380569458,
      0.9997581839561462,
      0.9999083876609802,
      0.9999207854270935,
      0.9998763799667358,
      0.9998674988746643,
      0.9999122619628906,
      0.9998565912246704
    ],
    [
      0.4837704300880432,
      0.5589278936386108,
      0.5687870979309082,
      0.5878100395202637,
      0.6587908267974854,
      0.6726698279380798,
      0.5882512331008911,
      0.6224985122680664,
      0.6979173421859741,
      0.6400163769721985,
      0.584652304649353,
      0.65314120054245,
      0.7028778791427612,
      0.610336422920227,
      0.6125485897064209,
      0.6792879104614258,
      0.6694039106369019,
      0.6003234386444092,
      0.6286247372627258,
      0.6930635571479797,
      0.6399849057197571,
      0.5923826694488525,
      0.6591912508010864,
      0.6774851083755493,
      0.5978554487228394,
      0.5928147435188293,
      0.661723256111145,
      0.6000603437423706,
      0.5185988545417786,
      0.5435928106307983,
      0.5653613805770874,
      0.48107561469078064,
      0.4373787045478821,
      0.4730488955974579,
      0.4825398921966553,
      0.4530614912509918,
      0.44366854429244995,
      0.44090086221694946,
      0.45030808448791504,
      0.4217877984046936,
      0.4314678907394409,
      0.4744822680950165,
      0.47808244824409485,
      0.45137476921081543,
      0.5021414160728455,
      0.5360085368156433,
      0.5058609843254089,
      0.51119065284729,
      0.5457891821861267,
      0.550686240196228,
      0.5197169780731201,
      0.5312820672988892,
      0.566318929195404,
      0.5361299514770508,
      0.5070764422416687,
      0.5213903784751892,
      0.5243995189666748,
      0.46712231636047363,
      0.4703684449195862,
      0.4665715992450714,
      0.440523624420166,
      0.4123694896697998,
      0.41114404797554016,
      0.4075700640678406,
      0.39047569036483765,
      0.3761442303657532,
      0.3718944489955902,
      0.38886234164237976,
      0.376691997051239,
      0.37597718834877014,
      0.3811227083206177,
      0.3842173218727112,
      0.3950008749961853,
      0.4111905097961426,
      0.43693381547927856,
      0.4158317744731903,
      0.46121636033058167,
      0.4788941740989685,
      0.4661051034927368,
      0.46140986680984497,
      0.48847997188568115,
      0.48186150193214417,
      0.4691479206085205,
      0.48906245827674866,
      0.4853031635284424,
      0.48897287249565125,
      0.49770480394363403,
      0.5060651898384094,
      0.5012261867523193,
      0.48739051818847656,
      0.5051244497299194,
      0.516121506690979,
      0.47233259677886963,
      0.4976004958152771,
      0.5417222380638123,
      0.5091453790664673,
      0.5049526691436768,
      0.5227744579315186,
      0.9995270371437073,
      0.9993307590484619,
      0.9991464614868164,
      0.998927652835846,
      0.9990898370742798,
      0.9983475208282471,
      0.9947894215583801,
      0.9770507216453552,
      0.9290449023246765,
      0.9348616600036621,
      0.8684659004211426,
      0.8714905381202698,
      0.8821837902069092,
      0.9250962734222412,
      0.9411698579788208,
      0.9812767505645752,
      0.9908365607261658,
      0.9985781311988831,
      0.9993618726730347,
      0.9997531175613403,
      0.9997316598892212,
      0.9997411370277405,
      0.999647319316864,
      0.9984712600708008,
      0.9968247413635254,
      0.9840235710144043,
      0.9620336294174194,
      0.9154914021492004,
      0.8754078149795532,
      0.8910583257675171,
      0.8696533441543579,
      0.9083267450332642,
      0.9143485426902771,
      0.9558684825897217,
      0.9470757842063904,
      0.9771766662597656,
      0.9730381369590759,
      0.9921017289161682,
      0.9950996041297913,
      0.9992455840110779,
      0.9996095299720764,
      0.9998275637626648,
      0.9994885921478271,
      0.9993222951889038,
      0.9973111748695374,
      0.989700198173523,
      0.9962833523750305,
      0.9996502995491028,
      0.9999061822891235,
      0.9999150633811951,
      0.9990817308425903,
      0.9998560547828674,
      0.9997692108154297,
      0.9998984336853027,
      0.9999204874038696,
      0.9996487498283386,
      0.9997881650924683,
      0.999822735786438,
      0.9998454451560974,
      0.9993874430656433,
      0.9988229274749756,
      0.9995191097259521,
      0.999588668346405,
      0.9990814328193665,
      0.997984766960144,
      0.9997006058692932,
      0.9998823404312134,
      0.9999241828918457,
      0.9999514222145081,
      0.9999250769615173,
      0.9999499917030334,
      0.999829113483429,
      0.9998249411582947,
      0.9998522400856018,
      0.9998933672904968,
      0.999656081199646,
      0.9992093443870544,
      0.9979467391967773,
      0.9915071129798889,
      0.9813240766525269,
      0.9661440849304199,
      0.9844384789466858,
      0.9981786012649536,
      0.999373733997345,
      0.999894380569458,
      0.9998398423194885,
      0.9992068409919739,
      0.9961597323417664,
      0.973031759262085,
      0.934515118598938,
      0.8723887801170349,
      0.8199572563171387,
      0.8674115538597107,
      0.8977792263031006,
      0.9632766246795654,
      0.982222855091095,
      0.9975506067276001,
      0.9983630776405334,
      0.9994922876358032,
      0.9996806979179382,
      0.9998560547828674,
      0.9991089701652527,
      0.9985312819480896,
      0.9841188192367554,
      0.947698712348938,
      0.9564794301986694,
      0.9442854523658752,
      0.9763052463531494,
      0.9972642660140991,
      0.9990688562393188,
      0.9995090961456299,
      0.9989243745803833,
      0.9985507726669312,
      0.9936892986297607,
      0.9808179140090942,
      0.9606751203536987,
      0.947563886642456,
      0.9432997107505798,
      0.8959243893623352,
      0.9256213903427124,
      0.9711141586303711,
      0.99228835105896,
      0.9757063984870911,
      0.9903870224952698,
      0.9600866436958313,
      0.9997913241386414,
      0.9998474717140198,
      0.999737560749054,
      0.9998888969421387,
      0.9998244047164917,
      0.9995629787445068,
      0.9997759461402893,
      0.9998249411582947,
      0.9998817443847656,
      0.9997317790985107,
      0.9994282126426697,
      0.9970249533653259,
      0.9846318960189819,
      0.9520636796951294,
      0.8945073485374451,
      0.8598371744155884,
      0.8556456565856934,
      0.782746434211731,
      0.7559875249862671,
      0.8299961090087891,
      0.9121935963630676,
      0.958773136138916,
      0.9586070775985718,
      0.9764743447303772,
      0.9741194844245911,
      0.9839788675308228,
      0.9839093685150146,
      0.9841187596321106,
      0.9774724245071411,
      0.9412911534309387,
      0.9126065373420715,
      0.9375860691070557,
      0.8862078189849854,
      0.8994194269180298,
      0.8892195224761963,
      0.8943938612937927,
      0.9327803254127502,
      0.8661122918128967,
      0.8901273012161255,
      0.9302606582641602,
      0.883870005607605,
      0.7965918183326721,
      0.8507518768310547,
      0.8902559280395508,
      0.8015897870063782,
      0.7652490735054016,
      0.854422926902771,
      0.8532904386520386,
      0.7760422229766846,
      0.7794438600540161,
      0.8666772842407227,
      0.8359689116477966,
      0.7846764326095581,
      0.8408018946647644,
      0.9015742540359497,
      0.8503755927085876,
      0.8229378461837769,
      0.9068869352340698,
      0.929543137550354,
      0.8990074992179871,
      0.9282529354095459,
      0.9647768139839172,
      0.9747005701065063,
      0.9958662986755371,
      0.9993018507957458,
      0.9999017119407654,
      0.9999312162399292,
      0.999855101108551,
      0.9988476634025574,
      0.9997358918190002,
      0.9997702240943909,
      0.9996635317802429,
      0.9997867941856384,
      0.9998828172683716,
      0.9998683929443359,
      0.9997811317443848,
      0.9998443126678467,
      0.9998813271522522,
      0.9997837543487549,
      0.9997787475585938,
      0.9995880126953125,
      0.9996997714042664,
      0.9997425079345703,
      0.9993817806243896,
      0.9977893233299255,
      0.9990931153297424,
      0.9995317459106445,
      0.9976062178611755,
      0.9951287508010864,
      0.9987491965293884,
      0.9991917610168457,
      0.9951296448707581,
      0.9958945512771606,
      0.9991059303283691,
      0.9980176091194153,
      0.9894125461578369,
      0.9973098635673523,
      0.9993696808815002,
      0.996926486492157,
      0.994084894657135,
      0.9993503093719482,
      0.9993053674697876,
      0.9964591860771179,
      0.998325526714325,
      0.999741792678833,
      0.9995612502098083,
      0.9988324642181396,
      0.9998106956481934,
      0.9998956322669983,
      0.999862790107727,
      0.9998742341995239,
      0.9999308586120605,
      0.9998898506164551,
      0.9999064207077026,
      0.9999159574508667,
      0.9998838901519775,
      0.9998453855514526,
      0.9999567270278931,
      0.9999366402626038,
      0.9999067187309265,
      0.9998781085014343,
      0.9998124837875366,
      0.9998139142990112,
      0.9998769164085388,
      0.9998511672019958,
      0.9998182654380798,
      0.9998528361320496,
      0.9998576641082764,
      0.9998814463615417,
      0.9999576210975647,
      0.9999310374259949,
      0.9995545148849487,
      0.9988311529159546,
      0.9899608492851257,
      0.9699113965034485,
      0.9787134528160095,
      0.9958694577217102,
      0.9899333119392395,
      0.977218747138977,
      0.9934688210487366,
      0.9977114200592041,
      0.9870615005493164,
      0.9844326972961426,
      0.9970483183860779,
      0.9978950619697571,
      0.9994345903396606,
      0.9998124837875366,
      0.9999220371246338,
      0.9998961091041565,
      0.9998716711997986,
      0.9999202489852905,
      0.9999331831932068,
      0.9998447299003601,
      0.9999418258666992,
      0.9999504089355469,
      0.9999178051948547,
      0.999908447265625,
      0.9999428987503052,
      0.9998929500579834
    ],
    [
      0.5418328046798706,
      0.6217782497406006,
      0.6235207915306091,
      0.6419702172279358,
      0.7051125764846802,
      0.701545774936676,
      0.6257703304290771,
      0.6644299626350403,
      0.7254379391670227,
      0.6589523553848267,
      0.6279178857803345,
      0.6937753558158875,
      0.7125369906425476,
      0.6397310495376587,
      0.6440154314041138,
      0.7056021690368652,
      0.6752333641052246,
      0.6262060403823853,
      0.664639949798584,
      0.7124969959259033,
      0.6554659605026245,
      0.6298014521598816,
      0.691371738910675,
      0.6824289560317993,
      0.6318497061729431,
      0.6375179886817932,
      0.6891567707061768,
      0.6251134872436523,
      0.5851051807403564,
      0.6202168464660645,
      0.606634259223938,
      0.5421990156173706,
      0.5368313789367676,
      0.5411202311515808,
      0.5172300338745117,
      0.5219122171401978,
      0.5379131436347961,
      0.5505172610282898,
      0.5892014503479004,
      0.5848525166511536,
      0.5600777864456177,
      0.6250833868980408,
      0.6413392424583435,
      0.5980414152145386,
      0.6065481901168823,
      0.674929141998291,
      0.6558409333229065,
      0.6151747703552246,
      0.6500148773193359,
      0.6856675148010254,
      0.6340580582618713,
      0.620015561580658,
      0.6754485368728638,
      0.6654528975486755,
      0.6158862709999084,
      0.6365071535110474,
      0.6595183610916138,
      0.6111143231391907,
      0.5561200380325317,
      0.5804972648620605,
      0.5912917256355286,
      0.5185360312461853,
      0.48493510484695435,
      0.49605244398117065,
      0.48664891719818115,
      0.4638020098209381,
      0.4574751853942871,
      0.4704677164554596,
      0.4779713749885559,
      0.4730890393257141,
      0.4796983003616333,
      0.4811430871486664,
      0.5124045014381409,
      0.5343072414398193,
      0.5329983830451965,
      0.5283876061439514,
      0.5700286626815796,
      0.5887439846992493,
      0.5776864886283875,
      0.5796158909797668,
      0.5990741848945618,
      0.589913010597229,
      0.5803324580192566,
      0.6142549514770508,
      0.6045323610305786,
      0.5927975177764893,
      0.6180052161216736,
      0.6472625732421875,
      0.6160901784896851,
      0.6030048727989197,
      0.651650071144104,
      0.6633933782577515,
      0.6016084551811218,
      0.6307491064071655,
      0.6810635328292847,
      0.6491519212722778,
      0.6133406162261963,
      0.6134781241416931,
      0.9996871948242188,
      0.9996439218521118,
      0.9995120167732239,
      0.99930739402771,
      0.9994212985038757,
      0.9988846182823181,
      0.9969080686569214,
      0.9864855408668518,
      0.9417855739593506,
      0.9407431483268738,
      0.8858877420425415,
      0.8901921510696411,
      0.902448296546936,
      0.9480024576187134,
      0.9603489637374878,
      0.9899805784225464,
      0.9955331087112427,
      0.9990620613098145,
      0.999557614326477,
      0.9998211860656738,
      0.9998067617416382,
      0.9998241662979126,
      0.9997686147689819,
      0.9991024732589722,
      0.9980185627937317,
      0.991211473941803,
      0.9738749265670776,
      0.9226388335227966,
      0.892154335975647,
      0.9002621173858643,
      0.8803535103797913,
      0.9202842116355896,
      0.9208887815475464,
      0.9671711921691895,
      0.9605386257171631,
      0.9856263995170593,
      0.9823791980743408,
      0.9957836866378784,
      0.9977118968963623,
      0.999549150466919,
      0.9997450113296509,
      0.9998524188995361,
      0.9994950890541077,
      0.9991681575775146,
      0.9960010647773743,
      0.9871590733528137,
      0.9951698184013367,
      0.999604344367981,
      0.9998951554298401,
      0.9999131560325623,
      0.9992204904556274,
      0.9998720288276672,
      0.9997819662094116,
      0.9999073147773743,
      0.9999244809150696,
      0.9997137784957886,
      0.999839723110199,
      0.9998635649681091,
      0.9998856782913208,
      0.9995161890983582,
      0.9991450309753418,
      0.9997106790542603,
      0.9997731447219849,
      0.9994913339614868,
      0.9987779259681702,
      0.9997766613960266,
      0.9999067783355713,
      0.9999358057975769,
      0.9999526143074036,
      0.9999298453330994,
      0.9999587535858154,
      0.9998684525489807,
      0.9998738765716553,
      0.9998853206634521,
      0.9999134540557861,
      0.9997451305389404,
      0.9993401169776917,
      0.9981962442398071,
      0.990641176700592,
      0.9761124849319458,
      0.9565908908843994,
      0.9804360866546631,
      0.9979856014251709,
      0.999394953250885,
      0.9999050498008728,
      0.9998674988746643,
      0.9993681907653809,
      0.9963185787200928,
      0.9748075008392334,
      0.9327277541160583,
      0.8808088302612305,
      0.8206765055656433,
      0.8754241466522217,
      0.902972936630249,
      0.9663732647895813,
      0.9868765473365784,
      0.9981213212013245,
      0.9987160563468933,
      0.9995843768119812,
      0.9997337460517883,
      0.9998628497123718,
      0.9991207122802734,
      0.9985077381134033,
      0.9831624627113342,
      0.9470908641815186,
      0.955883264541626,
      0.9429730176925659,
      0.9794238209724426,
      0.9977733492851257,
      0.9992566704750061,
      0.9996113777160645,
      0.9992471933364868,
      0.9990841746330261,
      0.9963145852088928,
      0.987577497959137,
      0.9683865308761597,
      0.9538159966468811,
      0.9507105350494385,
      0.9126018285751343,
      0.930838942527771,
      0.9791775941848755,
      0.9958590269088745,
      0.9850557446479797,
      0.9940818548202515,
      0.9723409414291382,
      0.9998329877853394,
      0.9998778104782104,
      0.999809741973877,
      0.9999209642410278,
      0.9998762011528015,
      0.9997222423553467,
      0.9998553395271301,
      0.9998680353164673,
      0.9999150633811951,
      0.9998319149017334,
      0.999639630317688,
      0.9983788728713989,
      0.9910561442375183,
      0.9616056084632874,
      0.9098820686340332,
      0.876575767993927,
      0.8699756860733032,
      0.7935070991516113,
      0.7680146098136902,
      0.8459359407424927,
      0.9246011972427368,
      0.9681810140609741,
      0.9684948921203613,
      0.9830291867256165,
      0.9796944856643677,
      0.9873058199882507,
      0.9874289035797119,
      0.987622082233429,
      0.9846752285957336,
      0.9457336664199829,
      0.9199298620223999,
      0.9443194270133972,
      0.9020942449569702,
      0.9155930876731873,
      0.9063038229942322,
      0.9013175964355469,
      0.9428880214691162,
      0.8778401017189026,
      0.9020689129829407,
      0.9419387578964233,
      0.8901504278182983,
      0.8109064102172852,
      0.8656586408615112,
      0.899451494216919,
      0.8122739195823669,
      0.7773982286453247,
      0.8646632432937622,
      0.8686362504959106,
      0.7864483594894409,
      0.7916899919509888,
      0.8769330382347107,
      0.848837673664093,
      0.7954962253570557,
      0.8484855890274048,
      0.9094514846801758,
      0.8612119555473328,
      0.8298507928848267,
      0.9101508855819702,
      0.9312058687210083,
      0.9004658460617065,
      0.925762414932251,
      0.9675513505935669,
      0.9784945845603943,
      0.9967398047447205,
      0.9994168281555176,
      0.9999108910560608,
      0.9999396800994873,
      0.9998784065246582,
      0.9990207552909851,
      0.9998050332069397,
      0.9998133182525635,
      0.9997427463531494,
      0.9998511075973511,
      0.9999133348464966,
      0.9998968243598938,
      0.9998418092727661,
      0.9998801946640015,
      0.9998977780342102,
      0.9998283982276917,
      0.999820351600647,
      0.9996516108512878,
      0.9997604489326477,
      0.9997792840003967,
      0.9995030760765076,
      0.9982500672340393,
      0.9992982149124146,
      0.9996370673179626,
      0.998221755027771,
      0.9972714185714722,
      0.9992116093635559,
      0.9994178414344788,
      0.9970176219940186,
      0.99757319688797,
      0.9994035959243774,
      0.9986729025840759,
      0.9942906498908997,
      0.9983614683151245,
      0.9995202422142029,
      0.9975759983062744,
      0.9959515333175659,
      0.9994757771492004,
      0.9994044303894043,
      0.9970806241035461,
      0.9987086057662964,
      0.9997910261154175,
      0.9996241927146912,
      0.9990749955177307,
      0.9998641610145569,
      0.9999227523803711,
      0.999904215335846,
      0.9999095797538757,
      0.9999475479125977,
      0.9999209642410278,
      0.9999294281005859,
      0.9999323487281799,
      0.9998998641967773,
      0.9998644590377808,
      0.9999644756317139,
      0.9999515414237976,
      0.999928891658783,
      0.9999101758003235,
      0.9998632669448853,
      0.9998540878295898,
      0.9999221563339233,
      0.9999100565910339,
      0.9998852014541626,
      0.9999022483825684,
      0.9999040961265564,
      0.9999104142189026,
      0.9999678730964661,
      0.9999490976333618,
      0.9996762275695801,
      0.999229371547699,
      0.992690920829773,
      0.9746888875961304,
      0.9833682179450989,
      0.9972367882728577,
      0.9925998449325562,
      0.9823377132415771,
      0.9956689476966858,
      0.9984895586967468,
      0.9906432628631592,
      0.9882584810256958,
      0.9981181621551514,
      0.9988023638725281,
      0.9996556043624878,
      0.9998743534088135,
      0.9999475479125977,
      0.9999266862869263,
      0.9999122023582458,
      0.9999462366104126,
      0.9999520182609558,
      0.9998855590820312,
      0.9999578595161438,
      0.9999653697013855,
      0.9999375343322754,
      0.9999305009841919,
      0.999957263469696,
      0.999910295009613
    ],
    [
      0.5395069122314453,
      0.6140021085739136,
      0.6235108971595764,
      0.6552543044090271,
      0.7155778408050537,
      0.6996403932571411,
      0.6448320150375366,
      0.6837870478630066,
      0.7327642440795898,
      0.6778308153152466,
      0.655229926109314,
      0.7134294509887695,
      0.7236927151679993,
      0.6682689189910889,
      0.6696683168411255,
      0.7272247672080994,
      0.6938695907592773,
      0.6600000858306885,
      0.692978024482727,
      0.7308703660964966,
      0.6791005730628967,
      0.6647365689277649,
      0.719102144241333,
      0.7117084264755249,
      0.6682143211364746,
      0.6850180625915527,
      0.7285736799240112,
      0.6864407062530518,
      0.6498050689697266,
      0.7027505040168762,
      0.6973723769187927,
      0.667482852935791,
      0.6594534516334534,
      0.6939398050308228,
      0.6679297089576721,
      0.6518363356590271,
      0.672885537147522,
      0.6713736057281494,
      0.7044650912284851,
      0.7053367495536804,
      0.6609469652175903,
      0.7015750408172607,
      0.727837085723877,
      0.6934449672698975,
      0.6832122206687927,
      0.7394139766693115,
      0.7234718799591064,
      0.6777926683425903,
      0.7058677673339844,
      0.7440369725227356,
      0.6956109404563904,
      0.6749321222305298,
      0.7275139093399048,
      0.7252178192138672,
      0.6723286509513855,
      0.6905944347381592,
      0.7254301309585571,
      0.6799811124801636,
      0.6490118503570557,
      0.6655447483062744,
      0.6751246452331543,
      0.6224488019943237,
      0.5895560383796692,
      0.6019060611724854,
      0.58095782995224,
      0.5226193070411682,
      0.5039625763893127,
      0.5314429402351379,
      0.5502445697784424,
      0.5435085296630859,
      0.5604972839355469,
      0.5826379060745239,
      0.603550910949707,
      0.6164722442626953,
      0.6170622110366821,
      0.6249663829803467,
      0.6471666097640991,
      0.6457467079162598,
      0.6392974853515625,
      0.6474596261978149,
      0.6526123285293579,
      0.6423970460891724,
      0.6427448987960815,
      0.6717226505279541,
      0.660194993019104,
      0.6440389752388,
      0.6700900793075562,
      0.7067815065383911,
      0.6709549427032471,
      0.6606175899505615,
      0.7041919827461243,
      0.7218656539916992,
      0.662871778011322,
      0.6846537590026855,
      0.7356228828430176,
      0.7034767270088196,
      0.6679549813270569,
      0.673997163772583,
      0.9997733235359192,
      0.9997894763946533,
      0.999731183052063,
      0.9995231628417969,
      0.9996731281280518,
      0.9991512298583984,
      0.9975946545600891,
      0.9888061285018921,
      0.9469363689422607,
      0.949895977973938,
      0.8934834003448486,
      0.8969804644584656,
      0.9052839279174805,
      0.9527307748794556,
      0.9643516540527344,
      0.9931738376617432,
      0.9971751570701599,
      0.999384343624115,
      0.9996705651283264,
      0.9998555183410645,
      0.999833881855011,
      0.9998617768287659,
      0.9998227953910828,
      0.9993752241134644,
      0.9985451102256775,
      0.9941664338111877,
      0.9798852801322937,
      0.9320979118347168,
      0.9036069512367249,
      0.9082162380218506,
      0.8915907740592957,
      0.9270684123039246,
      0.9307872653007507,
      0.9736390113830566,
      0.9685137271881104,
      0.9925794005393982,
      0.9896262288093567,
      0.9976237416267395,
      0.9988006949424744,
      0.999700665473938,
      0.9998148679733276,
      0.9998795986175537,
      0.9996205568313599,
      0.9993719458580017,
      0.9963954091072083,
      0.9870910048484802,
      0.9966889023780823,
      0.9997125267982483,
      0.9999150633811951,
      0.9999220371246338,
      0.9993147253990173,
      0.9998904466629028,
      0.9998170137405396,
      0.9999182224273682,
      0.9999274015426636,
      0.9997420310974121,
      0.9998655319213867,
      0.9998815059661865,
      0.9999073147773743,
      0.9995661377906799,
      0.9993088245391846,
      0.999790370464325,
      0.999852180480957,
      0.9996606111526489,
      0.9991729855537415,
      0.999819278717041,
      0.9999174475669861,
      0.999938428401947,
      0.9999567270278931,
      0.9999287128448486,
      0.999961793422699,
      0.9998846650123596,
      0.9999006986618042,
      0.9999019503593445,
      0.9999261498451233,
      0.9998122453689575,
      0.9995127320289612,
      0.9988858103752136,
      0.9918416738510132,
      0.9768190383911133,
      0.9527843594551086,
      0.9814699292182922,
      0.9983491897583008,
      0.9994796514511108,
      0.9999160766601562,
      0.9998925924301147,
      0.9995229244232178,
      0.997289776802063,
      0.9793577194213867,
      0.9329056143760681,
      0.8895717263221741,
      0.835899829864502,
      0.8878287076950073,
      0.9123574495315552,
      0.9714322090148926,
      0.9910469651222229,
      0.9986404776573181,
      0.9990546107292175,
      0.9996878504753113,
      0.9997860789299011,
      0.9998794794082642,
      0.9992156028747559,
      0.9986547231674194,
      0.9834416508674622,
      0.9464782476425171,
      0.9578039646148682,
      0.9468957185745239,
      0.9826184511184692,
      0.9981943368911743,
      0.9994009733200073,
      0.9996925592422485,
      0.9994750618934631,
      0.9994221329689026,
      0.9976690411567688,
      0.9932999610900879,
      0.9787294268608093,
      0.9627242088317871,
      0.9624065160751343,
      0.9203355312347412,
      0.938205361366272,
      0.983360767364502,
      0.9968713521957397,
      0.9872286319732666,
      0.995415210723877,
      0.9760716557502747,
      0.9998553991317749,
      0.9998868107795715,
      0.9998347759246826,
      0.9999338984489441,
      0.9998947978019714,
      0.9997711777687073,
      0.9998787045478821,
      0.9998818635940552,
      0.9999268651008606,
      0.9998488426208496,
      0.999702513217926,
      0.9988287091255188,
      0.9932982921600342,
      0.9690662026405334,
      0.911792516708374,
      0.8869408369064331,
      0.8800820708274841,
      0.8077970743179321,
      0.7759677171707153,
      0.8574436902999878,
      0.9281409978866577,
      0.9746773838996887,
      0.9738209843635559,
      0.9883447289466858,
      0.9863410592079163,
      0.9915456771850586,
      0.9929258823394775,
      0.9932908415794373,
      0.9910671710968018,
      0.9526780247688293,
      0.9303891658782959,
      0.9526801109313965,
      0.9143419861793518,
      0.9246461391448975,
      0.9116613864898682,
      0.9106030464172363,
      0.9460824728012085,
      0.88295978307724,
      0.9086777567863464,
      0.9461969137191772,
      0.8958399891853333,
      0.8169344663619995,
      0.87214195728302,
      0.9048148393630981,
      0.82204270362854,
      0.7864415645599365,
      0.8727453947067261,
      0.8808820843696594,
      0.7974464893341064,
      0.803066074848175,
      0.8873413801193237,
      0.8595407009124756,
      0.8067543506622314,
      0.8576264381408691,
      0.9137202501296997,
      0.8690799474716187,
      0.8376457691192627,
      0.9097986817359924,
      0.9366495609283447,
      0.907341480255127,
      0.9274445176124573,
      0.9708204865455627,
      0.9809409976005554,
      0.9971505403518677,
      0.9994848370552063,
      0.9999147653579712,
      0.9999416470527649,
      0.999884843826294,
      0.999051570892334,
      0.9998177289962769,
      0.9998175501823425,
      0.9997588992118835,
      0.9998637437820435,
      0.9999203681945801,
      0.9999035000801086,
      0.9998591542243958,
      0.9998854398727417,
      0.9999070167541504,
      0.9998462796211243,
      0.9998314380645752,
      0.9997076988220215,
      0.9998099207878113,
      0.999802827835083,
      0.9995768070220947,
      0.9985802173614502,
      0.9994564056396484,
      0.9996952414512634,
      0.9985542893409729,
      0.9980416297912598,
      0.9994674324989319,
      0.9995656609535217,
      0.997715413570404,
      0.9983019828796387,
      0.9995639324188232,
      0.9990275502204895,
      0.9957313537597656,
      0.9987356662750244,
      0.9996062517166138,
      0.9979845881462097,
      0.9967887997627258,
      0.9995769262313843,
      0.9994706511497498,
      0.9974426031112671,
      0.9988964796066284,
      0.9998112320899963,
      0.9996651411056519,
      0.9992102384567261,
      0.9998863935470581,
      0.9999316930770874,
      0.9999170303344727,
      0.9999287724494934,
      0.9999553561210632,
      0.9999307990074158,
      0.9999411702156067,
      0.9999415278434753,
      0.9999076724052429,
      0.999875545501709,
      0.9999681115150452,
      0.9999595880508423,
      0.9999396800994873,
      0.9999210238456726,
      0.9998853206634521,
      0.9998714923858643,
      0.9999348521232605,
      0.9999287724494934,
      0.9999160170555115,
      0.9999281167984009,
      0.9999293088912964,
      0.9999324679374695,
      0.9999733567237854,
      0.9999603629112244,
      0.9997811913490295,
      0.9995400905609131,
      0.9957737326622009,
      0.9793568253517151,
      0.9869783520698547,
      0.9981394410133362,
      0.9945655465126038,
      0.9842607975006104,
      0.9963337182998657,
      0.9987944960594177,
      0.9927335381507874,
      0.9901877641677856,
      0.9985727071762085,
      0.9990560412406921,
      0.9997402429580688,
      0.9998977184295654,
      0.9999573826789856,
      0.9999375343322754,
      0.9999287128448486,
      0.9999574422836304,
      0.9999589323997498,
      0.9998992681503296,
      0.9999633431434631,
      0.9999710917472839,
      0.9999443888664246,
      0.9999361038208008,
      0.9999617338180542,
      0.9999170303344727
    ],
    [
      0.538963258266449,
      0.6192313432693481,
      0.6414351463317871,
      0.6605663895606995,
      0.7227884531021118,
      0.7118643522262573,
      0.6599589586257935,
      0.6877256631851196,
      0.7431142330169678,
      0.6927539110183716,
      0.6709054708480835,
      0.7202128767967224,
      0.7368311285972595,
      0.6841903328895569,
      0.6841397285461426,
      0.7421842217445374,
      0.7073689103126526,
      0.6737954616546631,
      0.7033082842826843,
      0.742229700088501,
      0.6885000467300415,
      0.6793645620346069,
      0.732859194278717,
      0.7218239307403564,
      0.6831175088882446,
      0.6999553442001343,
      0.7417546510696411,
      0.6977092027664185,
      0.6629513502120972,
      0.7214661836624146,
      0.7103900909423828,
      0.6711504459381104,
      0.6741424798965454,
      0.7193665504455566,
      0.6804160475730896,
      0.6709626913070679,
      0.6992639303207397,
      0.6925064921379089,
      0.7280811071395874,
      0.7256166934967041,
      0.6834250688552856,
      0.7204209566116333,
      0.7487748265266418,
      0.7104094624519348,
      0.7015244960784912,
      0.7553179264068604,
      0.7416309714317322,
      0.6931211352348328,
      0.7196797728538513,
      0.7605845928192139,
      0.7112098932266235,
      0.6903517842292786,
      0.7432969808578491,
      0.7440009117126465,
      0.687824010848999,
      0.7059564590454102,
      0.7460999488830566,
      0.7040700316429138,
      0.6753731966018677,
      0.6891793012619019,
      0.7013782858848572,
      0.6552593111991882,
      0.645587682723999,
      0.631751298904419,
      0.6110406517982483,
      0.5443982481956482,
      0.5174373388290405,
      0.5482836961746216,
      0.5703132152557373,
      0.5939316153526306,
      0.5950042009353638,
      0.6239113211631775,
      0.6344315409660339,
      0.6594018936157227,
      0.6514771580696106,
      0.6487594842910767,
      0.6692551374435425,
      0.6814404726028442,
      0.6654578447341919,
      0.6754167675971985,
      0.6876577734947205,
      0.6683458089828491,
      0.6680340766906738,
      0.6994034051895142,
      0.6907537579536438,
      0.6705560684204102,
      0.6944459080696106,
      0.7320332527160645,
      0.6980656981468201,
      0.6822733879089355,
      0.7254707217216492,
      0.7453933954238892,
      0.6922476887702942,
      0.7018963694572449,
      0.7550143003463745,
      0.7304623126983643,
      0.6906137466430664,
      0.692546010017395,
      0.999804675579071,
      0.9998329281806946,
      0.9997988939285278,
      0.999622642993927,
      0.9997656941413879,
      0.9993313550949097,
      0.9981834292411804,
      0.9917759299278259,
      0.955839991569519,
      0.959212601184845,
      0.9035393595695496,
      0.9058276414871216,
      0.9135088920593262,
      0.960706353187561,
      0.9696881771087646,
      0.9947261214256287,
      0.9977945685386658,
      0.9994895458221436,
      0.9997124075889587,
      0.9998673796653748,
      0.9998438954353333,
      0.9998772740364075,
      0.9998446702957153,
      0.9994910955429077,
      0.9988395571708679,
      0.9959306120872498,
      0.9825725555419922,
      0.9403467774391174,
      0.9148983359336853,
      0.9132136702537537,
      0.8990391492843628,
      0.9317764639854431,
      0.9365718960762024,
      0.9753780364990234,
      0.9703211188316345,
      0.9932985305786133,
      0.9901970624923706,
      0.997493326663971,
      0.9986531734466553,
      0.9996911287307739,
      0.9998202323913574,
      0.9998888373374939,
      0.9996635317802429,
      0.9994871616363525,
      0.9971488118171692,
      0.9889902472496033,
      0.99753338098526,
      0.9997767210006714,
      0.9999300241470337,
      0.9999330043792725,
      0.9993637800216675,
      0.9999052882194519,
      0.9998589754104614,
      0.9999333024024963,
      0.9999326467514038,
      0.999762773513794,
      0.9998801350593567,
      0.9998903870582581,
      0.9999195337295532,
      0.9996004104614258,
      0.999373733997345,
      0.9998221397399902,
      0.9998852014541626,
      0.999742329120636,
      0.9994661808013916,
      0.9998639822006226,
      0.9999317526817322,
      0.9999421834945679,
      0.9999598264694214,
      0.9999268651008606,
      0.9999627470970154,
      0.9998890161514282,
      0.9999076724052429,
      0.9999055862426758,
      0.999929666519165,
      0.9998238682746887,
      0.9995251893997192,
      0.998793363571167,
      0.9919843673706055,
      0.9771599173545837,
      0.9577311873435974,
      0.9837223887443542,
      0.9986026883125305,
      0.999544620513916,
      0.9999237656593323,
      0.9998975396156311,
      0.9995410442352295,
      0.9972966909408569,
      0.9796892404556274,
      0.9312607049942017,
      0.89408278465271,
      0.8435001373291016,
      0.8926082849502563,
      0.9182990193367004,
      0.9750683903694153,
      0.9924992322921753,
      0.9988057613372803,
      0.9991943836212158,
      0.9997375011444092,
      0.9998271465301514,
      0.9999051094055176,
      0.9993829727172852,
      0.9989832043647766,
      0.9864506721496582,
      0.9526670575141907,
      0.962337076663971,
      0.9505637884140015,
      0.9856281280517578,
      0.9984970688819885,
      0.9994734525680542,
      0.999723494052887,
      0.9995365142822266,
      0.999487042427063,
      0.9980365633964539,
      0.9947597980499268,
      0.9816681146621704,
      0.965179443359375,
      0.9632943868637085,
      0.927146315574646,
      0.947325587272644,
      0.9875434637069702,
      0.9977489709854126,
      0.9911598563194275,
      0.996631383895874,
      0.9813703894615173,
      0.9998682737350464,
      0.9998937845230103,
      0.9998501539230347,
      0.9999432563781738,
      0.999908983707428,
      0.999818742275238,
      0.9998961091041565,
      0.9998919367790222,
      0.999933660030365,
      0.9998773336410522,
      0.9997529983520508,
      0.9991679191589355,
      0.9951941967010498,
      0.9750583171844482,
      0.9197583198547363,
      0.8914778828620911,
      0.8880479335784912,
      0.8202569484710693,
      0.7878985404968262,
      0.8668272495269775,
      0.9348956942558289,
      0.9792162775993347,
      0.978735625743866,
      0.9912816286087036,
      0.9895477294921875,
      0.9937587380409241,
      0.9947247505187988,
      0.9950686693191528,
      0.9930758476257324,
      0.9575490951538086,
      0.934669017791748,
      0.957378625869751,
      0.9208176136016846,
      0.9307190775871277,
      0.9144792556762695,
      0.9184519052505493,
      0.9537502527236938,
      0.8906559944152832,
      0.9172355532646179,
      0.9518229961395264,
      0.9013494253158569,
      0.8299369215965271,
      0.8816774487495422,
      0.9155102372169495,
      0.8332998752593994,
      0.7981973886489868,
      0.8814428448677063,
      0.8896154165267944,
      0.8095534443855286,
      0.8157712817192078,
      0.8946157097816467,
      0.8693248629570007,
      0.8210803270339966,
      0.8669122457504272,
      0.9194886684417725,
      0.8778098821640015,
      0.8500165939331055,
      0.9167817831039429,
      0.9425443410873413,
      0.9135614037513733,
      0.9334959983825684,
      0.9755213260650635,
      0.9850255846977234,
      0.9981064200401306,
      0.9996408224105835,
      0.9999306797981262,
      0.9999449253082275,
      0.9998884797096252,
      0.9990659356117249,
      0.9998245239257812,
      0.9998196959495544,
      0.9997656345367432,
      0.9998636245727539,
      0.9999269247055054,
      0.9999085664749146,
      0.9998698830604553,
      0.999897837638855,
      0.9999170899391174,
      0.9998558163642883,
      0.9998437166213989,
      0.9997543692588806,
      0.999833345413208,
      0.9998184442520142,
      0.9996275901794434,
      0.9987709522247314,
      0.9995320439338684,
      0.9997358918190002,
      0.9987355470657349,
      0.998350203037262,
      0.9995476603507996,
      0.9996257424354553,
      0.9980769157409668,
      0.9985891580581665,
      0.9996377825737,
      0.999224841594696,
      0.9965786933898926,
      0.9989963173866272,
      0.9996646642684937,
      0.9983526468276978,
      0.9974910020828247,
      0.9996759295463562,
      0.9995734095573425,
      0.9979188442230225,
      0.9990899562835693,
      0.9998342990875244,
      0.9997197985649109,
      0.999347448348999,
      0.9999058246612549,
      0.9999380707740784,
      0.999927818775177,
      0.9999417066574097,
      0.9999591112136841,
      0.9999341368675232,
      0.9999471306800842,
      0.9999458193778992,
      0.9999087452888489,
      0.9998767971992493,
      0.9999690055847168,
      0.9999626278877258,
      0.9999439716339111,
      0.9999266862869263,
      0.9998945593833923,
      0.9998798370361328,
      0.9999414086341858,
      0.9999398589134216,
      0.9999296069145203,
      0.999937891960144,
      0.9999381899833679,
      0.9999405145645142,
      0.9999752640724182,
      0.9999644756317139,
      0.9998162388801575,
      0.9996486306190491,
      0.996801495552063,
      0.9826151728630066,
      0.9892686605453491,
      0.9986555576324463,
      0.9958981275558472,
      0.9879491925239563,
      0.9975826740264893,
      0.9991254806518555,
      0.9947025179862976,
      0.9928949475288391,
      0.9990127682685852,
      0.9993014335632324,
      0.9998007416725159,
      0.9999120235443115,
      0.9999619722366333,
      0.9999411106109619,
      0.9999356269836426,
      0.9999621510505676,
      0.9999607801437378,
      0.9999027252197266,
      0.9999650120735168,
      0.9999729990959167,
      0.9999455213546753,
      0.9999377727508545,
      0.999963104724884,
      0.9999182820320129
    ],
    [
      0.590444803237915,
      0.65397047996521,
      0.6691791415214539,
      0.6753333806991577,
      0.7346788644790649,
      0.7274306416511536,
      0.6719394326210022,
      0.6995554566383362,
      0.7535541653633118,
      0.7034105658531189,
      0.6803473830223083,
      0.728452205657959,
      0.7448586225509644,
      0.6909129023551941,
      0.6909036636352539,
      0.7497947216033936,
      0.7188737392425537,
      0.6838893890380859,
      0.712684154510498,
      0.7532857060432434,
      0.7016518115997314,
      0.6953285932540894,
      0.747836709022522,
      0.7389458417892456,
      0.7018815279006958,
      0.7149240970611572,
      0.7600558996200562,
      0.7177390456199646,
      0.6855035424232483,
      0.7413235902786255,
      0.7326762676239014,
      0.6864197850227356,
      0.6957315802574158,
      0.7449332475662231,
      0.7119162082672119,
      0.6947998404502869,
      0.7399725317955017,
      0.7276891469955444,
      0.7650564908981323,
      0.7550815939903259,
      0.7204691171646118,
      0.7561304569244385,
      0.7798490524291992,
      0.7364712953567505,
      0.7285300493240356,
      0.7791839241981506,
      0.7636464834213257,
      0.7158989906311035,
      0.7418409585952759,
      0.7789854407310486,
      0.7280838489532471,
      0.7050158977508545,
      0.7547633647918701,
      0.7560415267944336,
      0.6953190565109253,
      0.7103403806686401,
      0.7537622451782227,
      0.7132103443145752,
      0.6755466461181641,
      0.6922652721405029,
      0.7108795642852783,
      0.6572050452232361,
      0.6431411504745483,
      0.6403848528862,
      0.6307474970817566,
      0.5580607056617737,
      0.5174029469490051,
      0.5634733438491821,
      0.5910135507583618,
      0.623565137386322,
      0.6215857863426208,
      0.6379427909851074,
      0.6541004180908203,
      0.6823544502258301,
      0.6700446605682373,
      0.661311149597168,
      0.684634804725647,
      0.7012221217155457,
      0.6808132529258728,
      0.6932044625282288,
      0.710279643535614,
      0.690667986869812,
      0.6883769035339355,
      0.7215798497200012,
      0.7136278748512268,
      0.6901572942733765,
      0.7203467488288879,
      0.7530215978622437,
      0.7185460925102234,
      0.7039483785629272,
      0.7492858171463013,
      0.7677265405654907,
      0.7151939272880554,
      0.7274355888366699,
      0.7714102268218994,
      0.7511220574378967,
      0.7115203142166138,
      0.7072381973266602,
      0.9998345971107483,
      0.9998781085014343,
      0.9998564720153809,
      0.99970942735672,
      0.999832034111023,
      0.9994626641273499,
      0.9985940456390381,
      0.9945123195648193,
      0.9624958634376526,
      0.9615471363067627,
      0.9120752811431885,
      0.9152715802192688,
      0.9220470190048218,
      0.9671399593353271,
      0.9735715389251709,
      0.9955167770385742,
      0.998099148273468,
      0.9995516538619995,
      0.9997419714927673,
      0.9998766183853149,
      0.9998519420623779,
      0.9998871088027954,
      0.999858021736145,
      0.999553918838501,
      0.9990386366844177,
      0.9966912865638733,
      0.9852626919746399,
      0.9476460814476013,
      0.9215351939201355,
      0.9193747043609619,
      0.9040345549583435,
      0.9345262050628662,
      0.9398250579833984,
      0.9779751300811768,
      0.9698896408081055,
      0.992668628692627,
      0.9888326525688171,
      0.9970289468765259,
      0.998293399810791,
      0.999661922454834,
      0.9998137354850769,
      0.9998881220817566,
      0.9996496438980103,
      0.9994559288024902,
      0.9971975088119507,
      0.9887077212333679,
      0.9974640607833862,
      0.9997768402099609,
      0.9999297261238098,
      0.99993497133255,
      0.999383807182312,
      0.9999089241027832,
      0.9998639822006226,
      0.9999377727508545,
      0.9999353885650635,
      0.999772846698761,
      0.9998860359191895,
      0.9998930096626282,
      0.9999233484268188,
      0.9995921850204468,
      0.9994010925292969,
      0.999832808971405,
      0.9998944401741028,
      0.9997683167457581,
      0.9995474219322205,
      0.9998781681060791,
      0.999937891960144,
      0.9999454617500305,
      0.9999627470970154,
      0.999928891658783,
      0.9999635815620422,
      0.9998912811279297,
      0.999910295009613,
      0.9999064803123474,
      0.9999294281005859,
      0.9998206496238708,
      0.9994804859161377,
      0.9984316229820251,
      0.9911255836486816,
      0.9763087034225464,
      0.958100438117981,
      0.9847084879875183,
      0.9987261891365051,
      0.9995779991149902,
      0.9999281167984009,
      0.999898374080658,
      0.9995309710502625,
      0.9971829652786255,
      0.9787341356277466,
      0.9293029308319092,
      0.8938570022583008,
      0.8457492589950562,
      0.8966714143753052,
      0.9216408729553223,
      0.9762416481971741,
      0.9930942058563232,
      0.9988732933998108,
      0.9992388486862183,
      0.9997614622116089,
      0.999849259853363,
      0.9999176859855652,
      0.9994611144065857,
      0.9991227388381958,
      0.9879022836685181,
      0.954296886920929,
      0.963960587978363,
      0.952813982963562,
      0.9872936606407166,
      0.9986744523048401,
      0.9995207190513611,
      0.9997403621673584,
      0.9995582699775696,
      0.9995000958442688,
      0.9982050061225891,
      0.9955525398254395,
      0.981013298034668,
      0.966844379901886,
      0.9689044952392578,
      0.9315080046653748,
      0.9553066492080688,
      0.9904979467391968,
      0.9982560276985168,
      0.9934446215629578,
      0.9973995089530945,
      0.9851239323616028,
      0.9998775720596313,
      0.9998995661735535,
      0.9998617768287659,
      0.9999476671218872,
      0.9999198317527771,
      0.999854564666748,
      0.9999116659164429,
      0.9998988509178162,
      0.9999379515647888,
      0.9998964071273804,
      0.9997884035110474,
      0.9993832111358643,
      0.9965034127235413,
      0.9797112941741943,
      0.9268410205841064,
      0.8966606855392456,
      0.8951401710510254,
      0.8304309248924255,
      0.7994624376296997,
      0.8754794597625732,
      0.9405746459960938,
      0.9827338457107544,
      0.9824715256690979,
      0.9931329488754272,
      0.9921526312828064,
      0.995747447013855,
      0.9968722462654114,
      0.9969304800033569,
      0.9954054951667786,
      0.965999960899353,
      0.9430431127548218,
      0.9625652432441711,
      0.9269537925720215,
      0.9347158670425415,
      0.9203989505767822,
      0.9241982102394104,
      0.9594634771347046,
      0.8984527587890625,
      0.9236116409301758,
      0.9563901424407959,
      0.9074128866195679,
      0.837393045425415,
      0.8885619640350342,
      0.9169102311134338,
      0.8403465151786804,
      0.806067943572998,
      0.8874374628067017,
      0.8966598510742188,
      0.8189064264297485,
      0.823982298374176,
      0.9009625315666199,
      0.8772906064987183,
      0.8293951749801636,
      0.873555064201355,
      0.9248132109642029,
      0.8834947943687439,
      0.8566557765007019,
      0.9212392568588257,
      0.9460010528564453,
      0.9173810482025146,
      0.9375945329666138,
      0.9775722622871399,
      0.9869272112846375,
      0.9984967708587646,
      0.9997037053108215,
      0.9999381303787231,
      0.9999470710754395,
      0.9998907446861267,
      0.9990729689598083,
      0.9998277425765991,
      0.9998195171356201,
      0.9997685551643372,
      0.999871015548706,
      0.9999305009841919,
      0.9999120235443115,
      0.9998769760131836,
      0.9999067187309265,
      0.9999251961708069,
      0.9998651742935181,
      0.9998563528060913,
      0.999789834022522,
      0.9998543858528137,
      0.9998354315757751,
      0.9996790289878845,
      0.9989347457885742,
      0.9995975494384766,
      0.9997682571411133,
      0.9989448189735413,
      0.9985876083374023,
      0.9996066689491272,
      0.9996706247329712,
      0.9983668327331543,
      0.9987983703613281,
      0.9996938109397888,
      0.9993632435798645,
      0.9972293972969055,
      0.9991771578788757,
      0.9997225999832153,
      0.9986175298690796,
      0.9980455040931702,
      0.9997428059577942,
      0.9996402859687805,
      0.9982395172119141,
      0.9992486834526062,
      0.9998610019683838,
      0.9997524619102478,
      0.9994487762451172,
      0.9999170303344727,
      0.9999419450759888,
      0.9999354481697083,
      0.9999510645866394,
      0.9999609589576721,
      0.9999359250068665,
      0.999951958656311,
      0.9999489188194275,
      0.9999093413352966,
      0.9998773336410522,
      0.9999697208404541,
      0.9999644756317139,
      0.9999463558197021,
      0.9999297261238098,
      0.9999009370803833,
      0.9998850226402283,
      0.9999459981918335,
      0.9999476075172424,
      0.9999390840530396,
      0.9999449253082275,
      0.9999447464942932,
      0.9999476671218872,
      0.9999769926071167,
      0.9999685883522034,
      0.9998556971549988,
      0.9997649788856506,
      0.9980547428131104,
      0.9871655702590942,
      0.9925355315208435,
      0.9991773366928101,
      0.9972575306892395,
      0.9923667907714844,
      0.9985941648483276,
      0.99942547082901,
      0.9963142275810242,
      0.9952881336212158,
      0.9993206262588501,
      0.9994860887527466,
      0.9998492002487183,
      0.9999247789382935,
      0.9999658465385437,
      0.9999443888664246,
      0.9999421238899231,
      0.9999665021896362,
      0.9999622106552124,
      0.9999058246612549,
      0.999966561794281,
      0.9999747276306152,
      0.9999468326568604,
      0.9999394416809082,
      0.999964714050293,
      0.9999205470085144
    ],
    [
      0.6270275115966797,
      0.6887863874435425,
      0.6863522529602051,
      0.688053548336029,
      0.7449520826339722,
      0.7405354976654053,
      0.6829990148544312,
      0.705956220626831,
      0.7626661062240601,
      0.715857744216919,
      0.689170241355896,
      0.735292911529541,
      0.7539951801300049,
      0.6996163129806519,
      0.6958780884742737,
      0.7580469846725464,
      0.732772946357727,
      0.6902866959571838,
      0.719865083694458,
      0.7658735513687134,
      0.7180510759353638,
      0.7078871130943298,
      0.7601030468940735,
      0.7552918791770935,
      0.716286301612854,
      0.7294884920120239,
      0.7742666006088257,
      0.7386736273765564,
      0.706030011177063,
      0.7567253708839417,
      0.7516118288040161,
      0.7070808410644531,
      0.7130456566810608,
      0.7656511664390564,
      0.7374265193939209,
      0.7203049659729004,
      0.7648227214813232,
      0.7559390664100647,
      0.7900663614273071,
      0.7757995128631592,
      0.749731183052063,
      0.7851971983909607,
      0.799752414226532,
      0.7590640783309937,
      0.7576131820678711,
      0.8031806945800781,
      0.781198263168335,
      0.7386839985847473,
      0.7706666588783264,
      0.7980154752731323,
      0.7461836338043213,
      0.7318152189254761,
      0.7779322862625122,
      0.770555853843689,
      0.7110661268234253,
      0.7290469408035278,
      0.7697303295135498,
      0.7227023243904114,
      0.6857701539993286,
      0.7088205814361572,
      0.7249917387962341,
      0.6680333614349365,
      0.6552873849868774,
      0.6570322513580322,
      0.6515911221504211,
      0.575372576713562,
      0.5315021872520447,
      0.579336941242218,
      0.6094141006469727,
      0.6526696681976318,
      0.648542046546936,
      0.6589928865432739,
      0.6738160848617554,
      0.6989845633506775,
      0.6925071477890015,
      0.6785712838172913,
      0.7026634812355042,
      0.7200794816017151,
      0.7029609680175781,
      0.7199945449829102,
      0.7358805537223816,
      0.7192503809928894,
      0.7174213528633118,
      0.750460147857666,
      0.7434282302856445,
      0.7210825681686401,
      0.7464984655380249,
      0.7783944010734558,
      0.744801938533783,
      0.7324082255363464,
      0.7763833999633789,
      0.7930469512939453,
      0.7460910677909851,
      0.7545614242553711,
      0.7930030226707458,
      0.7769244909286499,
      0.7357533574104309,
      0.7268233299255371,
      0.9998574256896973,
      0.9999094605445862,
      0.9998964071273804,
      0.9997819066047668,
      0.9998831152915955,
      0.9995743036270142,
      0.9989169239997864,
      0.9955887794494629,
      0.9673411250114441,
      0.9668160676956177,
      0.9192845821380615,
      0.9220114946365356,
      0.9280533194541931,
      0.9722558259963989,
      0.9768881797790527,
      0.9961876273155212,
      0.9983646273612976,
      0.9996085166931152,
      0.999765932559967,
      0.9998851418495178,
      0.9998591542243958,
      0.9998965263366699,
      0.9998717308044434,
      0.9996173977851868,
      0.9992229342460632,
      0.9973487257957458,
      0.9885746836662292,
      0.9520379304885864,
      0.9235695600509644,
      0.9246394634246826,
      0.9078369140625,
      0.9427132606506348,
      0.9431965351104736,
      0.9794872999191284,
      0.9711691737174988,
      0.9936134815216064,
      0.9902452826499939,
      0.9973061680793762,
      0.9985215663909912,
      0.9996918439865112,
      0.9998316168785095,
      0.9998995065689087,
      0.9997045993804932,
      0.9995545148849487,
      0.9976409077644348,
      0.9895012974739075,
      0.998002827167511,
      0.9998131394386292,
      0.9999387264251709,
      0.999940812587738,
      0.9994072914123535,
      0.9999158978462219,
      0.9998819231987,
      0.9999449253082275,
      0.9999387860298157,
      0.9997850656509399,
      0.9998936653137207,
      0.9998968243598938,
      0.9999282360076904,
      0.9996024966239929,
      0.9994242787361145,
      0.9998452663421631,
      0.9999079704284668,
      0.9998041987419128,
      0.9996500611305237,
      0.9998968243598938,
      0.9999446868896484,
      0.9999477863311768,
      0.9999639987945557,
      0.9999277591705322,
      0.99996417760849,
      0.9998939037322998,
      0.9999168515205383,
      0.9999099373817444,
      0.9999332427978516,
      0.99983811378479,
      0.9995318651199341,
      0.9987078309059143,
      0.992307186126709,
      0.9781855344772339,
      0.9603726863861084,
      0.9860531091690063,
      0.9988971948623657,
      0.9996172785758972,
      0.9999332427978516,
      0.9999040961265564,
      0.9995779991149902,
      0.9974375367164612,
      0.9796914458274841,
      0.9361910820007324,
      0.8995317220687866,
      0.8505761623382568,
      0.9009023904800415,
      0.9247742295265198,
      0.9788458347320557,
      0.9940811991691589,
      0.9989916086196899,
      0.9993478655815125,
      0.9997915029525757,
      0.9998708963394165,
      0.9999297857284546,
      0.999545693397522,
      0.9992853403091431,
      0.989924967288971,
      0.958778977394104,
      0.9676748514175415,
      0.9560129642486572,
      0.9890395402908325,
      0.9988620281219482,
      0.9995661377906799,
      0.999760091304779,
      0.9995986223220825,
      0.9995553493499756,
      0.9984055161476135,
      0.9960264563560486,
      0.9855242371559143,
      0.9733803868293762,
      0.9710447788238525,
      0.9381729364395142,
      0.958000659942627,
      0.9918636083602905,
      0.9986015558242798,
      0.9959341287612915,
      0.9980178475379944,
      0.9886306524276733,
      0.9998844265937805,
      0.9999033808708191,
      0.9998703598976135,
      0.9999533891677856,
      0.9999277591705322,
      0.9998800158500671,
      0.9999256730079651,
      0.9999057054519653,
      0.9999424815177917,
      0.999911367893219,
      0.9998214244842529,
      0.9995648860931396,
      0.9973891377449036,
      0.9822947978973389,
      0.9349745512008667,
      0.904903769493103,
      0.9044480323791504,
      0.8400285243988037,
      0.8102210760116577,
      0.8837325572967529,
      0.9484695792198181,
      0.9860320687294006,
      0.9857934713363647,
      0.9955838322639465,
      0.9953643083572388,
      0.9974197149276733,
      0.9983605742454529,
      0.9982138276100159,
      0.9970592260360718,
      0.974152684211731,
      0.9550420045852661,
      0.9701696038246155,
      0.9343646168708801,
      0.9425109028816223,
      0.9269604682922363,
      0.9297182559967041,
      0.9645180106163025,
      0.9010082483291626,
      0.9297872185707092,
      0.9604241847991943,
      0.9124564528465271,
      0.8422775864601135,
      0.8948988318443298,
      0.9210184812545776,
      0.8464707732200623,
      0.8131088018417358,
      0.8886663913726807,
      0.9013009071350098,
      0.8263617753982544,
      0.8315145373344421,
      0.90613853931427,
      0.8850489854812622,
      0.8369312286376953,
      0.8788332939147949,
      0.9290026426315308,
      0.887893557548523,
      0.8615864515304565,
      0.9252713918685913,
      0.949560284614563,
      0.9224023818969727,
      0.9413594007492065,
      0.9793907403945923,
      0.9889004826545715,
      0.9989036917686462,
      0.9997652173042297,
      0.9999463558197021,
      0.9999493956565857,
      0.9998931288719177,
      0.9990835189819336,
      0.9998310208320618,
      0.9998195171356201,
      0.9997711777687073,
      0.9998756647109985,
      0.9999339580535889,
      0.9999144673347473,
      0.9998827576637268,
      0.9999197721481323,
      0.999931812286377,
      0.9998717308044434,
      0.999871015548706,
      0.9998161792755127,
      0.9998695850372314,
      0.9998469352722168,
      0.9997250437736511,
      0.9990577101707458,
      0.9996477961540222,
      0.9997915029525757,
      0.9990860819816589,
      0.9987550377845764,
      0.9996582269668579,
      0.9997082352638245,
      0.9985827803611755,
      0.9989400506019592,
      0.9997301697731018,
      0.9994451999664307,
      0.9975941777229309,
      0.9992777109146118,
      0.9997510313987732,
      0.998765766620636,
      0.9983301162719727,
      0.9997811317443848,
      0.9996758699417114,
      0.9984944462776184,
      0.9993554949760437,
      0.9998704791069031,
      0.9997968673706055,
      0.9995630979537964,
      0.9999261498451233,
      0.9999457001686096,
      0.9999433755874634,
      0.9999584555625916,
      0.9999619126319885,
      0.9999370574951172,
      0.9999558925628662,
      0.9999508857727051,
      0.9999099373817444,
      0.9998784065246582,
      0.9999701976776123,
      0.9999656677246094,
      0.999947726726532,
      0.9999303221702576,
      0.999904215335846,
      0.9998884201049805,
      0.9999500513076782,
      0.9999520778656006,
      0.9999462962150574,
      0.9999493956565857,
      0.9999489784240723,
      0.9999544024467468,
      0.9999780654907227,
      0.9999713897705078,
      0.9998831152915955,
      0.9998348951339722,
      0.998737096786499,
      0.9909072518348694,
      0.9945920705795288,
      0.9994555115699768,
      0.9981579184532166,
      0.9946112632751465,
      0.9990995526313782,
      0.999614417552948,
      0.9974557161331177,
      0.9968591928482056,
      0.999504804611206,
      0.9996048808097839,
      0.999880850315094,
      0.9999339580535889,
      0.9999687075614929,
      0.9999467730522156,
      0.9999470710754395,
      0.9999698996543884,
      0.9999631643295288,
      0.9999082684516907,
      0.9999676942825317,
      0.9999759197235107,
      0.9999477863311768,
      0.9999406337738037,
      0.9999657273292542,
      0.9999220371246338
    ],
    [
      0.6399813294410706,
      0.7056372761726379,
      0.693791389465332,
      0.6940703392028809,
      0.7507486343383789,
      0.7482652068138123,
      0.6907041072845459,
      0.7098967432975769,
      0.7689717411994934,
      0.7262384295463562,
      0.6986466646194458,
      0.744060218334198,
      0.7623051404953003,
      0.7112204432487488,
      0.7039344310760498,
      0.7669296860694885,
      0.7470518350601196,
      0.698973536491394,
      0.7297142744064331,
      0.77906334400177,
      0.7334704399108887,
      0.7198243141174316,
      0.771748423576355,
      0.7717868089675903,
      0.7294150590896606,
      0.7438053488731384,
      0.7873360514640808,
      0.7532721161842346,
      0.7212567925453186,
      0.7692623734474182,
      0.7661856412887573,
      0.7196621894836426,
      0.726820170879364,
      0.7805545330047607,
      0.7566862106323242,
      0.7389716506004333,
      0.7841996550559998,
      0.7797665596008301,
      0.8095337748527527,
      0.7918083667755127,
      0.7719269394874573,
      0.8071819543838501,
      0.8120196461677551,
      0.7793788313865662,
      0.7841677665710449,
      0.8224310874938965,
      0.7971486449241638,
      0.7618056535720825,
      0.7971835732460022,
      0.8156326413154602,
      0.76784747838974,
      0.7615563869476318,
      0.803196907043457,
      0.788533091545105,
      0.7338477373123169,
      0.7537180781364441,
      0.789311408996582,
      0.7347722053527832,
      0.7015368938446045,
      0.7291568517684937,
      0.737571120262146,
      0.6825217604637146,
      0.6678202152252197,
      0.6681296825408936,
      0.6689417958259583,
      0.5884971022605896,
      0.5460550785064697,
      0.5864991545677185,
      0.6189528703689575,
      0.6649975180625916,
      0.6618511080741882,
      0.6759163737297058,
      0.690559446811676,
      0.7112202644348145,
      0.7078720331192017,
      0.6986050605773926,
      0.7198081612586975,
      0.7325143814086914,
      0.7239324450492859,
      0.7482906579971313,
      0.7562336921691895,
      0.7388540506362915,
      0.7425826787948608,
      0.7783148288726807,
      0.7639030814170837,
      0.7473283410072327,
      0.7767950892448425,
      0.799137532711029,
      0.7654655575752258,
      0.7585627436637878,
      0.803024172782898,
      0.8105257749557495,
      0.7709246277809143,
      0.7800235152244568,
      0.8143296837806702,
      0.7972151041030884,
      0.7575491666793823,
      0.7492969632148743,
      0.9998661875724792,
      0.999920666217804,
      0.9999112486839294,
      0.9998127222061157,
      0.9999059438705444,
      0.9996374845504761,
      0.9990940690040588,
      0.996363639831543,
      0.9702870845794678,
      0.9693959355354309,
      0.9207595586776733,
      0.9258875846862793,
      0.9311468601226807,
      0.974889874458313,
      0.9808915257453918,
      0.9965780377388,
      0.9985045194625854,
      0.9996349215507507,
      0.9997780323028564,
      0.9998887777328491,
      0.9998636245727539,
      0.9999011158943176,
      0.9998786449432373,
      0.9996451139450073,
      0.9993085861206055,
      0.997678816318512,
      0.9897128939628601,
      0.9551799893379211,
      0.9244134426116943,
      0.9263343811035156,
      0.9105082750320435,
      0.9427140951156616,
      0.9455329179763794,
      0.9802502989768982,
      0.9696520566940308,
      0.9940661191940308,
      0.990103006362915,
      0.997055172920227,
      0.9981718063354492,
      0.9996848702430725,
      0.9998336434364319,
      0.9999029040336609,
      0.9997194409370422,
      0.9995861649513245,
      0.9977652430534363,
      0.9895427227020264,
      0.9982512593269348,
      0.9998292326927185,
      0.9999423623085022,
      0.9999430179595947,
      0.9994210004806519,
      0.9999191761016846,
      0.9998890161514282,
      0.9999454617500305,
      0.9999396800994873,
      0.9997891187667847,
      0.9998971223831177,
      0.9998986721038818,
      0.9999309778213501,
      0.9996117949485779,
      0.9994406700134277,
      0.9998525381088257,
      0.9999150633811951,
      0.9998173117637634,
      0.9996836185455322,
      0.9999033212661743,
      0.999946653842926,
      0.9999476075172424,
      0.999961793422699,
      0.9999269247055054,
      0.99996417760849,
      0.999894380569458,
      0.9999197721481323,
      0.9999117255210876,
      0.9999348521232605,
      0.9998469352722168,
      0.9995330572128296,
      0.9985377192497253,
      0.992496132850647,
      0.9785529971122742,
      0.960837721824646,
      0.9861865043640137,
      0.9989435076713562,
      0.9996326565742493,
      0.999934732913971,
      0.999905526638031,
      0.9995818138122559,
      0.9973537921905518,
      0.9791198968887329,
      0.9362971186637878,
      0.9011173844337463,
      0.8578131198883057,
      0.9029619693756104,
      0.9265516996383667,
      0.9794095754623413,
      0.9948238134384155,
      0.9990745782852173,
      0.9994111657142639,
      0.9998059868812561,
      0.9998800754547119,
      0.9999336004257202,
      0.9995726943016052,
      0.999321460723877,
      0.9901300072669983,
      0.9594363570213318,
      0.9688329696655273,
      0.9584012031555176,
      0.9900424480438232,
      0.9989622235298157,
      0.9995925426483154,
      0.9997686147689819,
      0.9996172189712524,
      0.9995787739753723,
      0.9985233545303345,
      0.9962888360023499,
      0.986272394657135,
      0.9745014905929565,
      0.9703003168106079,
      0.9399693012237549,
      0.9598925113677979,
      0.9926648736000061,
      0.9987629652023315,
      0.9965928792953491,
      0.9982930421829224,
      0.9902814626693726,
      0.9998876452445984,
      0.9999050498008728,
      0.9998753666877747,
      0.9999525547027588,
      0.9999329447746277,
      0.9998946785926819,
      0.999932587146759,
      0.9999091625213623,
      0.9999445676803589,
      0.9999198317527771,
      0.9998378753662109,
      0.9996368288993835,
      0.9977773427963257,
      0.9854946732521057,
      0.9386475086212158,
      0.9091047644615173,
      0.9099979400634766,
      0.8468930125236511,
      0.8200476765632629,
      0.8893812298774719,
      0.9520903825759888,
      0.9879594445228577,
      0.9876611232757568,
      0.9964953660964966,
      0.9965744614601135,
      0.997975766658783,
      0.9987657070159912,
      0.9985814094543457,
      0.9976975917816162,
      0.9783142805099487,
      0.9608778953552246,
      0.9741093516349792,
      0.939708411693573,
      0.9466192126274109,
      0.9310519099235535,
      0.9316788911819458,
      0.9677911400794983,
      0.9028535485267639,
      0.9341665506362915,
      0.9635545015335083,
      0.9163227677345276,
      0.8482635021209717,
      0.8993842005729675,
      0.923987627029419,
      0.8518616557121277,
      0.8193248510360718,
      0.8940391540527344,
      0.9043510556221008,
      0.8328700661659241,
      0.8364591598510742,
      0.9083763957023621,
      0.8870866298675537,
      0.8407641053199768,
      0.8807542324066162,
      0.9303580522537231,
      0.8895083665847778,
      0.8639734983444214,
      0.9295163154602051,
      0.9517998099327087,
      0.9241083860397339,
      0.9426366686820984,
      0.9800111651420593,
      0.9897042512893677,
      0.9990374445915222,
      0.9997868537902832,
      0.9999485015869141,
      0.9999496340751648,
      0.9998924732208252,
      0.9990863800048828,
      0.9998326301574707,
      0.9998188614845276,
      0.9997722506523132,
      0.9998778104782104,
      0.9999350905418396,
      0.999915361404419,
      0.9998853802680969,
      0.999923050403595,
      0.9999338388442993,
      0.9998739957809448,
      0.9998754262924194,
      0.9998279809951782,
      0.9998717308044434,
      0.9998511672019958,
      0.9997426271438599,
      0.9991269707679749,
      0.9996706247329712,
      0.9998031854629517,
      0.999160885810852,
      0.9988387227058411,
      0.9996770620346069,
      0.9997355937957764,
      0.9986933469772339,
      0.9990020394325256,
      0.9997392892837524,
      0.9994807243347168,
      0.9977892637252808,
      0.9993290901184082,
      0.9997650384902954,
      0.9988594651222229,
      0.99852055311203,
      0.9998047351837158,
      0.9997038841247559,
      0.9986492991447449,
      0.9994279742240906,
      0.9998804330825806,
      0.9998135566711426,
      0.999622106552124,
      0.9999316930770874,
      0.9999477863311768,
      0.9999475479125977,
      0.9999622106552124,
      0.999962568283081,
      0.9999376535415649,
      0.9999579191207886,
      0.9999520182609558,
      0.9999099373817444,
      0.9998791813850403,
      0.9999704360961914,
      0.9999663829803467,
      0.9999489784240723,
      0.9999309778213501,
      0.9999064207077026,
      0.9998903870582581,
      0.9999520778656006,
      0.9999557733535767,
      0.9999504089355469,
      0.9999517798423767,
      0.9999510645866394,
      0.9999558329582214,
      0.9999784231185913,
      0.9999725222587585,
      0.9998940229415894,
      0.9998615980148315,
      0.9990025758743286,
      0.9926836490631104,
      0.9955538511276245,
      0.9995729923248291,
      0.998576819896698,
      0.9956271648406982,
      0.9993161559104919,
      0.999695360660553,
      0.998000979423523,
      0.997595489025116,
      0.9995980858802795,
      0.9996635317802429,
      0.9998959898948669,
      0.9999383091926575,
      0.9999700784683228,
      0.9999480247497559,
      0.9999493360519409,
      0.9999712705612183,
      0.999963641166687,
      0.999909520149231,
      0.9999682903289795,
      0.999976396560669,
      0.9999481439590454,
      0.9999411702156067,
      0.999966025352478,
      0.999922513961792
    ],
    [
      0.6522698402404785,
      0.7224206328392029,
      0.7022054195404053,
      0.6999329328536987,
      0.7591593265533447,
      0.7542538046836853,
      0.7039739489555359,
      0.713676393032074,
      0.7787704467773438,
      0.7395789623260498,
      0.7114437818527222,
      0.7538408041000366,
      0.7749916315078735,
      0.7268339395523071,
      0.7166370153427124,
      0.7800571918487549,
      0.7597296237945557,
      0.7090268731117249,
      0.7397297620773315,
      0.7930353879928589,
      0.750957190990448,
      0.7318670749664307,
      0.7827603220939636,
      0.7862316370010376,
      0.7421571612358093,
      0.7579914331436157,
      0.7983492612838745,
      0.7639009952545166,
      0.7340469360351562,
      0.7800717353820801,
      0.7791107892990112,
      0.7320229411125183,
      0.7416362166404724,
      0.7927320599555969,
      0.7766020894050598,
      0.7590905427932739,
      0.7969952821731567,
      0.8013626337051392,
      0.8239021301269531,
      0.803204357624054,
      0.7905020117759705,
      0.825395941734314,
      0.8233587145805359,
      0.7991786003112793,
      0.8109489679336548,
      0.8402483463287354,
      0.8126512765884399,
      0.7885036468505859,
      0.8274749517440796,
      0.8365577459335327,
      0.7969019412994385,
      0.8011218309402466,
      0.8349230885505676,
      0.8141413331031799,
      0.7717281579971313,
      0.7934553623199463,
      0.8182242512702942,
      0.7564159631729126,
      0.7342541217803955,
      0.7615285515785217,
      0.7604913711547852,
      0.7029069662094116,
      0.6869412660598755,
      0.6948836445808411,
      0.6871938705444336,
      0.6042534112930298,
      0.562937319278717,
      0.6036859154701233,
      0.6293293833732605,
      0.6820120811462402,
      0.6757975816726685,
      0.696314811706543,
      0.716835618019104,
      0.7271651029586792,
      0.728304386138916,
      0.7269903421401978,
      0.7442132234573364,
      0.7502701282501221,
      0.7528728246688843,
      0.7885704636573792,
      0.7814815044403076,
      0.7628452181816101,
      0.7758170962333679,
      0.8094049692153931,
      0.7882083654403687,
      0.7726088166236877,
      0.8069115281105042,
      0.8201373219490051,
      0.7861002087593079,
      0.7869920134544373,
      0.8268541097640991,
      0.8257400393486023,
      0.7932718396186829,
      0.8040987253189087,
      0.8336109519004822,
      0.8155764937400818,
      0.7779399156570435,
      0.7719166278839111,
      0.9998707175254822,
      0.9999276995658875,
      0.9999210238456726,
      0.9998396635055542,
      0.9999217987060547,
      0.9996891021728516,
      0.9992319345474243,
      0.9969284534454346,
      0.9732180237770081,
      0.9717453718185425,
      0.9251305460929871,
      0.9302547574043274,
      0.9362253546714783,
      0.9780610799789429,
      0.9807478785514832,
      0.9969758987426758,
      0.998644232749939,
      0.9996560215950012,
      0.9997888207435608,
      0.9998910427093506,
      0.9998647570610046,
      0.9999039769172668,
      0.9998837113380432,
      0.9996713399887085,
      0.999393105506897,
      0.9980627298355103,
      0.9910410046577454,
      0.9587123394012451,
      0.9282342195510864,
      0.9298839569091797,
      0.9130362272262573,
      0.9448428153991699,
      0.9510658383369446,
      0.9817503094673157,
      0.9699417352676392,
      0.994392991065979,
      0.9892935156822205,
      0.9969860315322876,
      0.9979504346847534,
      0.9996933937072754,
      0.9998340606689453,
      0.9999104142189026,
      0.9997578263282776,
      0.9996628165245056,
      0.9981250166893005,
      0.9904643297195435,
      0.998556911945343,
      0.9998555779457092,
      0.9999496936798096,
      0.9999480247497559,
      0.9994438290596008,
      0.999925434589386,
      0.9999042749404907,
      0.999950647354126,
      0.9999410510063171,
      0.9997971057891846,
      0.9999040365219116,
      0.99989914894104,
      0.9999358654022217,
      0.9996243119239807,
      0.9994614124298096,
      0.999864399433136,
      0.9999282956123352,
      0.9998431205749512,
      0.999755859375,
      0.9999179840087891,
      0.9999521970748901,
      0.9999495148658752,
      0.9999656677246094,
      0.9999268054962158,
      0.9999649524688721,
      0.9998969435691833,
      0.9999250173568726,
      0.9999146461486816,
      0.9999380111694336,
      0.9998601078987122,
      0.9995670318603516,
      0.998647928237915,
      0.9932928681373596,
      0.9802027344703674,
      0.9642923474311829,
      0.9867315888404846,
      0.9990604519844055,
      0.9996671676635742,
      0.9999397993087769,
      0.9999123811721802,
      0.9996088743209839,
      0.9975249767303467,
      0.9801435470581055,
      0.9374579191207886,
      0.9047208428382874,
      0.8646688461303711,
      0.9068432450294495,
      0.9331526756286621,
      0.9816113710403442,
      0.995835542678833,
      0.9991977214813232,
      0.9995165467262268,
      0.9998359680175781,
      0.9999005794525146,
      0.9999443292617798,
      0.9996406435966492,
      0.9994151592254639,
      0.9913879632949829,
      0.9626500606536865,
      0.9728297591209412,
      0.9630972146987915,
      0.9906902313232422,
      0.9991440773010254,
      0.9996426105499268,
      0.9997898936271667,
      0.9996511340141296,
      0.9996099472045898,
      0.998675525188446,
      0.996715784072876,
      0.9872773885726929,
      0.9760818481445312,
      0.9714761972427368,
      0.9422808885574341,
      0.9628576040267944,
      0.9947112202644348,
      0.9989404082298279,
      0.9972389936447144,
      0.9985507130622864,
      0.9917270541191101,
      0.9998905062675476,
      0.9999062418937683,
      0.9998791813850403,
      0.9999561905860901,
      0.9999370574951172,
      0.9999066591262817,
      0.9999380707740784,
      0.9999119639396667,
      0.9999459981918335,
      0.9999262690544128,
      0.9998515248298645,
      0.9996925592422485,
      0.9980956315994263,
      0.9874333739280701,
      0.9432587027549744,
      0.9144255518913269,
      0.9142372012138367,
      0.8550224304199219,
      0.8312310576438904,
      0.8956983685493469,
      0.9536584615707397,
      0.9893143177032471,
      0.9892292618751526,
      0.997139036655426,
      0.9973549842834473,
      0.9983668923377991,
      0.9990214109420776,
      0.9988073706626892,
      0.9981022477149963,
      0.9804129600524902,
      0.9644915461540222,
      0.977293848991394,
      0.9439265727996826,
      0.9492486715316772,
      0.9349230527877808,
      0.9345390796661377,
      0.9709283113479614,
      0.9098384380340576,
      0.9385011196136475,
      0.9674047827720642,
      0.921514093875885,
      0.8521754145622253,
      0.9028301239013672,
      0.9255638122558594,
      0.8576556444168091,
      0.8245253562927246,
      0.8967243432998657,
      0.9076423645019531,
      0.8366209864616394,
      0.8388640284538269,
      0.909339189529419,
      0.887149453163147,
      0.8444579839706421,
      0.8827913999557495,
      0.9334676265716553,
      0.8924034833908081,
      0.868299126625061,
      0.9322434663772583,
      0.9557886719703674,
      0.927921712398529,
      0.9469285011291504,
      0.9820470809936523,
      0.9909135699272156,
      0.999303936958313,
      0.9998340606689453,
      0.9999550580978394,
      0.9999516606330872,
      0.9998934268951416,
      0.9990950226783752,
      0.9998354911804199,
      0.9998192191123962,
      0.9997743368148804,
      0.9998813271522522,
      0.9999377727508545,
      0.9999164342880249,
      0.9998886585235596,
      0.9999287724494934,
      0.9999384880065918,
      0.9998784065246582,
      0.9998824000358582,
      0.9998517036437988,
      0.9998904466629028,
      0.999860405921936,
      0.9997715353965759,
      0.9992244839668274,
      0.9997089505195618,
      0.9998223781585693,
      0.9992772936820984,
      0.9989674687385559,
      0.9997019171714783,
      0.9997478127479553,
      0.9988029599189758,
      0.9990798830986023,
      0.9997556805610657,
      0.9995297789573669,
      0.9980118274688721,
      0.9993880391120911,
      0.9997828006744385,
      0.9989924430847168,
      0.9987046122550964,
      0.9998282790184021,
      0.9997364282608032,
      0.9988234043121338,
      0.9995023608207703,
      0.9998913407325745,
      0.9998385906219482,
      0.9996927976608276,
      0.9999383091926575,
      0.9999503493309021,
      0.9999518990516663,
      0.9999657869338989,
      0.9999634027481079,
      0.999938428401947,
      0.9999591112136841,
      0.9999526143074036,
      0.999910295009613,
      0.9998796582221985,
      0.9999704957008362,
      0.9999668598175049,
      0.9999499320983887,
      0.9999323487281799,
      0.9999083876609802,
      0.999891996383667,
      0.99995356798172,
      0.9999587535858154,
      0.9999538660049438,
      0.9999535083770752,
      0.9999528527259827,
      0.9999573230743408,
      0.9999785423278809,
      0.9999731183052063,
      0.9999000430107117,
      0.9998766779899597,
      0.9991417527198792,
      0.9936844110488892,
      0.996362566947937,
      0.9996457695960999,
      0.9988160133361816,
      0.9961978197097778,
      0.9994215965270996,
      0.9997434616088867,
      0.9983262419700623,
      0.9980899095535278,
      0.9996653199195862,
      0.9997022151947021,
      0.9999052286148071,
      0.9999411702156067,
      0.9999711513519287,
      0.999949038028717,
      0.9999510645866394,
      0.9999722838401794,
      0.9999639987945557,
      0.9999101758003235,
      0.9999682903289795,
      0.999976634979248,
      0.9999480247497559,
      0.9999412298202515,
      0.9999659657478333,
      0.9999223351478577
    ],
    [
      0.6665554046630859,
      0.7268320322036743,
      0.7104671001434326,
      0.7056071758270264,
      0.7668088674545288,
      0.7624820470809937,
      0.7138305902481079,
      0.7230790257453918,
      0.7865723371505737,
      0.7528675198554993,
      0.7263319492340088,
      0.7673848867416382,
      0.7877466082572937,
      0.7418376207351685,
      0.7354772686958313,
      0.7930859327316284,
      0.7712364196777344,
      0.7189299464225769,
      0.7514567375183105,
      0.8029836416244507,
      0.7617301344871521,
      0.7417483925819397,
      0.7910927534103394,
      0.7954442501068115,
      0.7514593601226807,
      0.7681316137313843,
      0.8094315528869629,
      0.7727476358413696,
      0.7452155947685242,
      0.7888390421867371,
      0.790492832660675,
      0.7486702799797058,
      0.7549291253089905,
      0.8030959367752075,
      0.7916622757911682,
      0.7746073603630066,
      0.8040164113044739,
      0.8145391941070557,
      0.833361029624939,
      0.8126994371414185,
      0.8040152788162231,
      0.8367276191711426,
      0.8333281874656677,
      0.8128162026405334,
      0.8279561400413513,
      0.8527741432189941,
      0.8249517679214478,
      0.8081604242324829,
      0.8455948829650879,
      0.8527045249938965,
      0.8171623349189758,
      0.8257029056549072,
      0.8571804761886597,
      0.8343493342399597,
      0.7982778549194336,
      0.8217167854309082,
      0.8411178588867188,
      0.7806717157363892,
      0.760181188583374,
      0.7874511480331421,
      0.7789835929870605,
      0.7184821963310242,
      0.7047042846679688,
      0.7187952399253845,
      0.7005866765975952,
      0.6153765320777893,
      0.577234148979187,
      0.6176004409790039,
      0.6419042348861694,
      0.7002702951431274,
      0.6919878125190735,
      0.7178547382354736,
      0.7389650344848633,
      0.746410071849823,
      0.7488743662834167,
      0.7548109889030457,
      0.7658599615097046,
      0.7663221955299377,
      0.7747373580932617,
      0.8114733695983887,
      0.8000344634056091,
      0.7819687128067017,
      0.7982333898544312,
      0.8277752995491028,
      0.80448317527771,
      0.7887793779373169,
      0.8234043121337891,
      0.8329197764396667,
      0.7987157702445984,
      0.8035703897476196,
      0.8398480415344238,
      0.8354907631874084,
      0.8065026998519897,
      0.8183274269104004,
      0.8448173999786377,
      0.8265324234962463,
      0.7886503338813782,
      0.7839207053184509,
      0.9998741745948792,
      0.9999306797981262,
      0.9999253749847412,
      0.9998545050621033,
      0.9999294281005859,
      0.9997227191925049,
      0.9993231296539307,
      0.9973617792129517,
      0.9758956432342529,
      0.9741509556770325,
      0.9292736649513245,
      0.933814525604248,
      0.9401991367340088,
      0.98076993227005,
      0.9827090501785278,
      0.9973381757736206,
      0.9987897276878357,
      0.9996885061264038,
      0.9998053312301636,
      0.9998942017555237,
      0.9998663663864136,
      0.9999074935913086,
      0.9998896718025208,
      0.999700129032135,
      0.9994737505912781,
      0.9984188675880432,
      0.9913300275802612,
      0.9619585871696472,
      0.9318414330482483,
      0.9328043460845947,
      0.9165930151939392,
      0.9477365612983704,
      0.9522897601127625,
      0.9838244915008545,
      0.9732689261436462,
      0.9953276515007019,
      0.9893898367881775,
      0.9967320561408997,
      0.9974855184555054,
      0.9996773600578308,
      0.9998300671577454,
      0.9999104142189026,
      0.9997608661651611,
      0.9996796250343323,
      0.9981615543365479,
      0.9909595847129822,
      0.9986515641212463,
      0.9998653531074524,
      0.9999521970748901,
      0.9999502897262573,
      0.9994603395462036,
      0.9999293088912964,
      0.9999128580093384,
      0.9999544024467468,
      0.9999426007270813,
      0.9998040199279785,
      0.9999092817306519,
      0.9999024271965027,
      0.9999393224716187,
      0.9996361136436462,
      0.9994840621948242,
      0.9998742341995239,
      0.9999374151229858,
      0.999863862991333,
      0.9998020529747009,
      0.9999276995658875,
      0.9999561309814453,
      0.999950647354126,
      0.9999637603759766,
      0.9999239444732666,
      0.9999648928642273,
      0.9998970031738281,
      0.9999263882637024,
      0.9999147057533264,
      0.9999382495880127,
      0.9998629689216614,
      0.9995605945587158,
      0.9983997344970703,
      0.9930928945541382,
      0.9800516366958618,
      0.9647713899612427,
      0.9872318506240845,
      0.9990944862365723,
      0.9996798634529114,
      0.9999412894248962,
      0.9999123215675354,
      0.9996050596237183,
      0.9975090026855469,
      0.9798417687416077,
      0.9384392499923706,
      0.9095580577850342,
      0.8724967241287231,
      0.9121308922767639,
      0.9375157356262207,
      0.9837723970413208,
      0.9963057637214661,
      0.9993206858634949,
      0.9996019005775452,
      0.9998538494110107,
      0.9999151825904846,
      0.999950110912323,
      0.9996871948242188,
      0.9994736313819885,
      0.9920275211334229,
      0.9656572341918945,
      0.9760501980781555,
      0.966739296913147,
      0.9923376441001892,
      0.9992901682853699,
      0.999687135219574,
      0.9998083710670471,
      0.999686062335968,
      0.9996437430381775,
      0.9988453388214111,
      0.9971654415130615,
      0.9886963963508606,
      0.9779911637306213,
      0.9731200337409973,
      0.9449387788772583,
      0.9644783139228821,
      0.9954303503036499,
      0.9990760087966919,
      0.9977250099182129,
      0.998818576335907,
      0.9928709268569946,
      0.999891996383667,
      0.9999066591262817,
      0.9998820424079895,
      0.9999568462371826,
      0.9999401569366455,
      0.9999129772186279,
      0.9999419450759888,
      0.9999122023582458,
      0.9999462962150574,
      0.9999301433563232,
      0.9998607039451599,
      0.9997379779815674,
      0.9983490705490112,
      0.988274872303009,
      0.9479137063026428,
      0.9177184104919434,
      0.9182894229888916,
      0.8639222383499146,
      0.8427153825759888,
      0.9009698629379272,
      0.9574868679046631,
      0.9910216927528381,
      0.9903886914253235,
      0.997428834438324,
      0.9976992011070251,
      0.9985930323600769,
      0.9991368651390076,
      0.9989246726036072,
      0.9982563853263855,
      0.981293797492981,
      0.9655349850654602,
      0.9782320261001587,
      0.9466053247451782,
      0.9524984955787659,
      0.9385279417037964,
      0.9393068552017212,
      0.9732962846755981,
      0.9147738218307495,
      0.9419333934783936,
      0.971648097038269,
      0.926325798034668,
      0.8601584434509277,
      0.9072467088699341,
      0.9304776191711426,
      0.8652282357215881,
      0.8318959474563599,
      0.9008818864822388,
      0.910517156124115,
      0.843334436416626,
      0.844454288482666,
      0.9114270806312561,
      0.8911058306694031,
      0.8497924208641052,
      0.8857906460762024,
      0.9343293905258179,
      0.8962277173995972,
      0.8731716871261597,
      0.9349273443222046,
      0.9593163132667542,
      0.9312742948532104,
      0.9502432346343994,
      0.9849039316177368,
      0.9922552704811096,
      0.999462902545929,
      0.9998636245727539,
      0.9999591708183289,
      0.9999527335166931,
      0.999893844127655,
      0.9991046786308289,
      0.9998380541801453,
      0.9998188614845276,
      0.9997760057449341,
      0.9998844265937805,
      0.9999399781227112,
      0.9999175667762756,
      0.9998927116394043,
      0.9999351501464844,
      0.9999441504478455,
      0.9998846650123596,
      0.9998931288719177,
      0.9998741149902344,
      0.9999058842658997,
      0.9998716115951538,
      0.9998028874397278,
      0.9993304014205933,
      0.9997512102127075,
      0.9998412132263184,
      0.9993965029716492,
      0.9990980625152588,
      0.999735951423645,
      0.9997749924659729,
      0.9989486932754517,
      0.9991885423660278,
      0.9997850656509399,
      0.9995985627174377,
      0.9982698559761047,
      0.999456524848938,
      0.9998041391372681,
      0.9991738796234131,
      0.9988895654678345,
      0.9998483657836914,
      0.9997673034667969,
      0.998984694480896,
      0.9995664954185486,
      0.9998998641967773,
      0.9998485445976257,
      0.9997500777244568,
      0.9999433755874634,
      0.9999521970748901,
      0.9999551773071289,
      0.9999682307243347,
      0.9999638199806213,
      0.9999389052391052,
      0.9999599456787109,
      0.9999530911445618,
      0.9999105930328369,
      0.999880313873291,
      0.999970555305481,
      0.9999669194221497,
      0.9999504089355469,
      0.9999322295188904,
      0.9999092221260071,
      0.9998920559883118,
      0.9999539852142334,
      0.9999616742134094,
      0.9999550580978394,
      0.9999542832374573,
      0.9999538064002991,
      0.9999561905860901,
      0.9999787211418152,
      0.9999734163284302,
      0.9999025464057922,
      0.9998836517333984,
      0.9992122650146484,
      0.9940919280052185,
      0.9968279600143433,
      0.9996806383132935,
      0.9989421367645264,
      0.9961481094360352,
      0.9994781017303467,
      0.999763011932373,
      0.9984927773475647,
      0.9983181953430176,
      0.9996888041496277,
      0.9997221231460571,
      0.9999105930328369,
      0.9999430179595947,
      0.9999718070030212,
      0.9999496340751648,
      0.9999520182609558,
      0.9999729990959167,
      0.9999642372131348,
      0.9999105930328369,
      0.9999685287475586,
      0.9999769330024719,
      0.9999480843544006,
      0.9999411702156067,
      0.9999659061431885,
      0.9999220967292786
    ],
    [
      0.6777580380439758,
      0.7359064817428589,
      0.7199974060058594,
      0.7159779667854309,
      0.7754406929016113,
      0.7743443846702576,
      0.7264965176582336,
      0.7373293042182922,
      0.7987721562385559,
      0.7665150761604309,
      0.7442383766174316,
      0.7832611799240112,
      0.8021163940429688,
      0.7588415741920471,
      0.759121298789978,
      0.8067585825920105,
      0.7816925048828125,
      0.7328691482543945,
      0.7663148641586304,
      0.8141961097717285,
      0.7734317779541016,
      0.7544156908988953,
      0.8014588356018066,
      0.805805504322052,
      0.7631718516349792,
      0.7792553305625916,
      0.8194363117218018,
      0.7845378518104553,
      0.7571113705635071,
      0.8015166521072388,
      0.8022245168685913,
      0.764543890953064,
      0.7669656276702881,
      0.8121547698974609,
      0.8058068752288818,
      0.7869609594345093,
      0.8121948838233948,
      0.8252503275871277,
      0.8423980474472046,
      0.8219964504241943,
      0.814460813999176,
      0.8462949991226196,
      0.8424267172813416,
      0.8234001398086548,
      0.8397409319877625,
      0.8625164031982422,
      0.8358021974563599,
      0.8221032619476318,
      0.8583602905273438,
      0.8649047613143921,
      0.8312278985977173,
      0.8411973118782043,
      0.8732606172561646,
      0.8492625951766968,
      0.8157337307929993,
      0.8422390818595886,
      0.855883002281189,
      0.8004214763641357,
      0.7821540832519531,
      0.8069139719009399,
      0.7959544658660889,
      0.7328779697418213,
      0.7206156849861145,
      0.7373338341712952,
      0.714326024055481,
      0.6274821758270264,
      0.5989046096801758,
      0.6317779421806335,
      0.661422073841095,
      0.7193186283111572,
      0.7085602283477783,
      0.7384678721427917,
      0.7595361471176147,
      0.7671152353286743,
      0.7687518000602722,
      0.7782378792762756,
      0.7851353287696838,
      0.7833109498023987,
      0.7921782732009888,
      0.8270684480667114,
      0.8157581090927124,
      0.798985481262207,
      0.8132932186126709,
      0.8412025570869446,
      0.8192954063415527,
      0.8012443780899048,
      0.8345794081687927,
      0.8431172966957092,
      0.8103970289230347,
      0.8140653967857361,
      0.8492415547370911,
      0.8462770581245422,
      0.8169229626655579,
      0.8292504549026489,
      0.8528288006782532,
      0.83565354347229,
      0.7990279793739319,
      0.7949122190475464,
      0.9998790621757507,
      0.9999358057975769,
      0.9999327659606934,
      0.9998751878738403,
      0.9999394416809082,
      0.9997807145118713,
      0.9994125962257385,
      0.9978057742118835,
      0.9797282218933105,
      0.97694993019104,
      0.9327265620231628,
      0.9382712244987488,
      0.9456480741500854,
      0.9837929010391235,
      0.9853144884109497,
      0.9977378845214844,
      0.9989909529685974,
      0.9997211694717407,
      0.9998216032981873,
      0.9998973608016968,
      0.9998672008514404,
      0.9999110698699951,
      0.999896228313446,
      0.9997304677963257,
      0.9995558857917786,
      0.9987743496894836,
      0.9926692843437195,
      0.9657785892486572,
      0.9367783069610596,
      0.9382505416870117,
      0.9217655062675476,
      0.9511739015579224,
      0.9552558660507202,
      0.9857082962989807,
      0.9757298231124878,
      0.9958833456039429,
      0.9905463457107544,
      0.9965124130249023,
      0.9973898530006409,
      0.9996874928474426,
      0.9998366236686707,
      0.999914288520813,
      0.999776303768158,
      0.9996988773345947,
      0.9981639385223389,
      0.99104243516922,
      0.9984046816825867,
      0.9998674988746643,
      0.9999532103538513,
      0.9999516606330872,
      0.9994739294052124,
      0.9999319911003113,
      0.9999172687530518,
      0.9999575614929199,
      0.9999438524246216,
      0.999811589717865,
      0.9999144077301025,
      0.9999052286148071,
      0.9999424815177917,
      0.9996469020843506,
      0.999509334564209,
      0.9998835921287537,
      0.9999449253082275,
      0.999882161617279,
      0.9998430013656616,
      0.999936580657959,
      0.9999601244926453,
      0.9999528527259827,
      0.9999637007713318,
      0.9999246001243591,
      0.9999650120735168,
      0.9998971819877625,
      0.9999286532402039,
      0.9999154210090637,
      0.9999392032623291,
      0.9998697638511658,
      0.9995741844177246,
      0.9983556270599365,
      0.9919045567512512,
      0.9802553057670593,
      0.9666449427604675,
      0.9879331588745117,
      0.9991567134857178,
      0.999701201915741,
      0.9999442100524902,
      0.999915599822998,
      0.9996265769004822,
      0.9976230263710022,
      0.9800809025764465,
      0.9406783580780029,
      0.9143632054328918,
      0.8803393840789795,
      0.9171431064605713,
      0.9415855407714844,
      0.9852933883666992,
      0.9969257116317749,
      0.9994227886199951,
      0.9996721148490906,
      0.9998751282691956,
      0.9999294281005859,
      0.9999572038650513,
      0.9997551441192627,
      0.9995641112327576,
      0.992924153804779,
      0.9691404700279236,
      0.9787795543670654,
      0.9693827629089355,
      0.9940258264541626,
      0.9994128346443176,
      0.9997373223304749,
      0.9998300671577454,
      0.9997252225875854,
      0.999695360660553,
      0.9990439414978027,
      0.99765545129776,
      0.9904614686965942,
      0.9806404113769531,
      0.9758336544036865,
      0.950932502746582,
      0.968017578125,
      0.9961513876914978,
      0.9992148280143738,
      0.9981822371482849,
      0.9990763068199158,
      0.9940239787101746,
      0.9999025464057922,
      0.9999076128005981,
      0.9998860955238342,
      0.9999576210975647,
      0.999944269657135,
      0.9999232292175293,
      0.9999463558197021,
      0.9999139308929443,
      0.9999475479125977,
      0.9999358654022217,
      0.9998725056648254,
      0.9997810125350952,
      0.9986812472343445,
      0.9900021553039551,
      0.9528197050094604,
      0.9232993721961975,
      0.924964427947998,
      0.8746337890625,
      0.8557144403457642,
      0.9077056050300598,
      0.9612549543380737,
      0.9927643537521362,
      0.9907236099243164,
      0.9978185296058655,
      0.9981265068054199,
      0.9988621473312378,
      0.9992796778678894,
      0.999064028263092,
      0.9984678626060486,
      0.9828364253044128,
      0.967860758304596,
      0.980103611946106,
      0.949267566204071,
      0.9537234306335449,
      0.9421137571334839,
      0.9396499395370483,
      0.9751487970352173,
      0.9200380444526672,
      0.9440249800682068,
      0.9751386642456055,
      0.9313498735427856,
      0.8696393966674805,
      0.9140291810035706,
      0.9345749616622925,
      0.8744628429412842,
      0.8413034677505493,
      0.9054029583930969,
      0.9148823618888855,
      0.8520638346672058,
      0.8510383367538452,
      0.9149944186210632,
      0.8967031240463257,
      0.8560335040092468,
      0.8896793127059937,
      0.9371237754821777,
      0.9010074734687805,
      0.8790291547775269,
      0.9376116991043091,
      0.9626898169517517,
      0.934783399105072,
      0.9535284042358398,
      0.9878518581390381,
      0.9940211772918701,
      0.9996174573898315,
      0.9998945593833923,
      0.999962568283081,
      0.9999545216560364,
      0.9998955130577087,
      0.999117374420166,
      0.9998412132263184,
      0.9998200535774231,
      0.9997791051864624,
      0.9998889565467834,
      0.9999416470527649,
      0.9999197721481323,
      0.9998968243598938,
      0.9999410510063171,
      0.9999496936798096,
      0.9998907446861267,
      0.9999006390571594,
      0.9998930096626282,
      0.9999200105667114,
      0.9998829364776611,
      0.9998317956924438,
      0.9994277358055115,
      0.9997873306274414,
      0.9998599290847778,
      0.9995060563087463,
      0.999218225479126,
      0.9997708797454834,
      0.9998012781143188,
      0.9990823268890381,
      0.9992960095405579,
      0.9998095035552979,
      0.9996630549430847,
      0.9985327124595642,
      0.9995376467704773,
      0.9998335242271423,
      0.9993577599525452,
      0.9990902543067932,
      0.9998711347579956,
      0.9998086094856262,
      0.9991724491119385,
      0.999636709690094,
      0.9999116063117981,
      0.9998732805252075,
      0.9998082518577576,
      0.9999498128890991,
      0.9999549984931946,
      0.999959409236908,
      0.9999712705612183,
      0.999964714050293,
      0.99993896484375,
      0.9999606609344482,
      0.9999535083770752,
      0.999910295009613,
      0.999880850315094,
      0.9999707937240601,
      0.9999674558639526,
      0.9999513030052185,
      0.9999345541000366,
      0.9999108910560608,
      0.9998936057090759,
      0.9999551773071289,
      0.99996417760849,
      0.9999579787254333,
      0.9999560713768005,
      0.9999551773071289,
      0.9999574422836304,
      0.9999790191650391,
      0.9999740719795227,
      0.9999081492424011,
      0.9998956918716431,
      0.9993208050727844,
      0.9947935342788696,
      0.9975307583808899,
      0.9997336268424988,
      0.9991119503974915,
      0.9964686632156372,
      0.9995501041412354,
      0.9997975826263428,
      0.9987136125564575,
      0.9983912706375122,
      0.9997418522834778,
      0.9997523427009583,
      0.9999130964279175,
      0.9999436736106873,
      0.9999720454216003,
      0.9999497532844543,
      0.999953031539917,
      0.9999737739562988,
      0.9999644160270691,
      0.9999116063117981,
      0.9999688863754272,
      0.9999772310256958,
      0.9999480843544006,
      0.9999414086341858,
      0.999966025352478,
      0.9999224543571472
    ],
    [
      0.7088277339935303,
      0.7594154477119446,
      0.7358818054199219,
      0.7288166284561157,
      0.7907204031944275,
      0.788519024848938,
      0.7417494058609009,
      0.754879355430603,
      0.810960054397583,
      0.7814717292785645,
      0.7595348954200745,
      0.7973800301551819,
      0.8143834471702576,
      0.7742564678192139,
      0.7774542570114136,
      0.8183366060256958,
      0.7913451790809631,
      0.7425610423088074,
      0.7788493037223816,
      0.8222979307174683,
      0.7824843525886536,
      0.7642759084701538,
      0.8093610405921936,
      0.8133342266082764,
      0.7720044851303101,
      0.787198007106781,
      0.82680344581604,
      0.793572187423706,
      0.7659139037132263,
      0.8084630966186523,
      0.8132004737854004,
      0.7796918153762817,
      0.7765802145004272,
      0.8214690089225769,
      0.8206650018692017,
      0.8003485798835754,
      0.8175809979438782,
      0.8333215713500977,
      0.8493202328681946,
      0.8300915956497192,
      0.823194682598114,
      0.8538185954093933,
      0.8486124277114868,
      0.8317010402679443,
      0.8484772443771362,
      0.8702706098556519,
      0.843748927116394,
      0.8312579393386841,
      0.8672954440116882,
      0.8741164207458496,
      0.8416330814361572,
      0.8516111373901367,
      0.8840998411178589,
      0.8602395057678223,
      0.8275808691978455,
      0.8567559719085693,
      0.8680959343910217,
      0.8155085444450378,
      0.7982539534568787,
      0.8220740556716919,
      0.8104968667030334,
      0.746487021446228,
      0.7388322353363037,
      0.7537199854850769,
      0.7375257015228271,
      0.638822078704834,
      0.6293221712112427,
      0.652222752571106,
      0.686774730682373,
      0.7427343130111694,
      0.7322316765785217,
      0.7602000832557678,
      0.7807372808456421,
      0.7923892736434937,
      0.789717435836792,
      0.7981786727905273,
      0.8033097982406616,
      0.8008731007575989,
      0.8042327761650085,
      0.8378862142562866,
      0.8288953900337219,
      0.8121176362037659,
      0.8239282965660095,
      0.8503214120864868,
      0.8307744264602661,
      0.8105528354644775,
      0.8412907719612122,
      0.8505990505218506,
      0.8187777400016785,
      0.821459949016571,
      0.8564567565917969,
      0.8521412014961243,
      0.8248887062072754,
      0.8379644155502319,
      0.8590571284294128,
      0.8425740599632263,
      0.8074659109115601,
      0.8030844926834106,
      0.999883234500885,
      0.9999400973320007,
      0.9999390840530396,
      0.9998924136161804,
      0.9999482035636902,
      0.9998274445533752,
      0.9994992017745972,
      0.998173177242279,
      0.9820085763931274,
      0.9797075390815735,
      0.9381582140922546,
      0.9391425251960754,
      0.9513473510742188,
      0.9861849546432495,
      0.9874508380889893,
      0.9981358647346497,
      0.999199390411377,
      0.9997578859329224,
      0.9998403787612915,
      0.9999014139175415,
      0.9998676776885986,
      0.9999150633811951,
      0.9999032020568848,
      0.9997618794441223,
      0.9996358156204224,
      0.9990620613098145,
      0.9946200251579285,
      0.9700474739074707,
      0.9426498413085938,
      0.9451736807823181,
      0.928025484085083,
      0.9550670385360718,
      0.9572523236274719,
      0.9876714944839478,
      0.9780027270317078,
      0.9965783357620239,
      0.9915663599967957,
      0.9964213371276855,
      0.9972277879714966,
      0.9996846914291382,
      0.9998332262039185,
      0.999912679195404,
      0.9997665882110596,
      0.9996856451034546,
      0.9976635575294495,
      0.9911357760429382,
      0.9983664751052856,
      0.9998695254325867,
      0.9999529123306274,
      0.9999521970748901,
      0.9994802474975586,
      0.9999336004257202,
      0.9999186396598816,
      0.999959409236908,
      0.999944269657135,
      0.9998132586479187,
      0.9999158382415771,
      0.9999054074287415,
      0.9999435544013977,
      0.9996510148048401,
      0.9995186924934387,
      0.9998795390129089,
      0.999948263168335,
      0.9998910427093506,
      0.9998622536659241,
      0.9999410510063171,
      0.9999610185623169,
      0.9999533295631409,
      0.9999638199806213,
      0.9999242424964905,
      0.9999648332595825,
      0.9998967051506042,
      0.9999294877052307,
      0.9999148845672607,
      0.9999379515647888,
      0.9998672008514404,
      0.9995506405830383,
      0.997935950756073,
      0.9909857511520386,
      0.9790951013565063,
      0.9677160978317261,
      0.9882638454437256,
      0.999171257019043,
      0.9997132420539856,
      0.9999454617500305,
      0.9999167919158936,
      0.9996234178543091,
      0.9973471760749817,
      0.9794370532035828,
      0.9416110515594482,
      0.9184554815292358,
      0.887692391872406,
      0.9222587943077087,
      0.9454234838485718,
      0.9868687391281128,
      0.996731162071228,
      0.9995272159576416,
      0.9997286200523376,
      0.999890923500061,
      0.9999392628669739,
      0.9999614357948303,
      0.99979567527771,
      0.9996183514595032,
      0.9926607012748718,
      0.9714041948318481,
      0.9805112481117249,
      0.9713190793991089,
      0.9952357411384583,
      0.9995086193084717,
      0.9997902512550354,
      0.9998512864112854,
      0.9997662305831909,
      0.9997419714927673,
      0.9992454648017883,
      0.9981602430343628,
      0.992489755153656,
      0.9837315678596497,
      0.9790655970573425,
      0.955227255821228,
      0.971898078918457,
      0.9969005584716797,
      0.999360203742981,
      0.9988000392913818,
      0.9993213415145874,
      0.9952304363250732,
      0.9999041557312012,
      0.9999081492424011,
      0.9998894929885864,
      0.9999583959579468,
      0.9999475479125977,
      0.9999316334724426,
      0.9999502301216125,
      0.9999139308929443,
      0.9999477863311768,
      0.9999402165412903,
      0.9998816847801208,
      0.9998182654380798,
      0.9990038871765137,
      0.9915047287940979,
      0.9582882523536682,
      0.9288903474807739,
      0.9306941628456116,
      0.8843582272529602,
      0.8666128516197205,
      0.9155974388122559,
      0.9650804996490479,
      0.9941538572311401,
      0.9919207692146301,
      0.9981799125671387,
      0.9984802603721619,
      0.999103844165802,
      0.9993950128555298,
      0.9991722702980042,
      0.9986278414726257,
      0.9839360117912292,
      0.9695900678634644,
      0.9814525842666626,
      0.9521703720092773,
      0.9603363275527954,
      0.9456239938735962,
      0.9460771083831787,
      0.9761300086975098,
      0.9252251386642456,
      0.9478086233139038,
      0.9779024124145508,
      0.9365859031677246,
      0.8800811767578125,
      0.9206396341323853,
      0.9409470558166504,
      0.886096715927124,
      0.8527791500091553,
      0.9135742783546448,
      0.9222031831741333,
      0.8642721176147461,
      0.8597862720489502,
      0.9212390184402466,
      0.9052808880805969,
      0.8648746013641357,
      0.8958415985107422,
      0.9421828389167786,
      0.9072985053062439,
      0.8854671716690063,
      0.940666139125824,
      0.9657627940177917,
      0.938103437423706,
      0.9557458758354187,
      0.9897933006286621,
      0.9950968623161316,
      0.999693751335144,
      0.9999104142189026,
      0.999965250492096,
      0.9999552965164185,
      0.9998961091041565,
      0.9991252422332764,
      0.9998432993888855,
      0.9998201727867126,
      0.9997798800468445,
      0.9998911023139954,
      0.9999432563781738,
      0.9999206066131592,
      0.999899685382843,
      0.9999455213546753,
      0.9999541640281677,
      0.9998957514762878,
      0.9999085664749146,
      0.9999126195907593,
      0.9999331831932068,
      0.9998939633369446,
      0.9998593330383301,
      0.9995444416999817,
      0.9998286366462708,
      0.9998812675476074,
      0.9996120929718018,
      0.9993680119514465,
      0.9998090863227844,
      0.999830961227417,
      0.9992477893829346,
      0.999416708946228,
      0.9998371005058289,
      0.9997282028198242,
      0.9988070130348206,
      0.999643862247467,
      0.9998568892478943,
      0.9995189905166626,
      0.9992630481719971,
      0.9998905062675476,
      0.9998364448547363,
      0.9993852972984314,
      0.9996950030326843,
      0.9999215602874756,
      0.9998928904533386,
      0.9998511672019958,
      0.9999542832374573,
      0.9999573230743408,
      0.9999627470970154,
      0.9999738931655884,
      0.9999655485153198,
      0.9999396204948425,
      0.9999617338180542,
      0.9999538660049438,
      0.999910295009613,
      0.9998809695243835,
      0.9999707341194153,
      0.9999677538871765,
      0.9999520182609558,
      0.9999344944953918,
      0.9999119639396667,
      0.9998939633369446,
      0.9999557137489319,
      0.9999659657478333,
      0.99996018409729,
      0.9999578595161438,
      0.9999571442604065,
      0.9999586939811707,
      0.9999792575836182,
      0.9999743700027466,
      0.9999109506607056,
      0.9999026656150818,
      0.9993887543678284,
      0.9950200319290161,
      0.9979259371757507,
      0.9997671246528625,
      0.9992440938949585,
      0.9968054890632629,
      0.9996270537376404,
      0.9998292326927185,
      0.9989840984344482,
      0.9986667037010193,
      0.999775767326355,
      0.9997807145118713,
      0.9999198317527771,
      0.999946117401123,
      0.999972939491272,
      0.9999503493309021,
      0.9999539852142334,
      0.9999744296073914,
      0.9999645948410034,
      0.9999120831489563,
      0.999968945980072,
      0.9999773502349854,
      0.9999479055404663,
      0.9999412894248962,
      0.999966025352478,
      0.999922513961792
    ],
    [
      0.7364072203636169,
      0.7794219255447388,
      0.7505913376808167,
      0.7424224615097046,
      0.8028344511985779,
      0.7981665134429932,
      0.75522381067276,
      0.770139753818512,
      0.8208339214324951,
      0.7923493385314941,
      0.7733292579650879,
      0.8096647262573242,
      0.8239189982414246,
      0.7867430448532104,
      0.7916971445083618,
      0.8274291753768921,
      0.799793004989624,
      0.7524043321609497,
      0.7900339365005493,
      0.829610288143158,
      0.7913751602172852,
      0.7734189629554749,
      0.8161457180976868,
      0.81980299949646,
      0.7803463339805603,
      0.7945253849029541,
      0.8324682712554932,
      0.8011237382888794,
      0.775001049041748,
      0.8149174451828003,
      0.8206599950790405,
      0.7880146503448486,
      0.784645140171051,
      0.8287597298622131,
      0.8305679559707642,
      0.810188353061676,
      0.8268704414367676,
      0.8433210849761963,
      0.8575115203857422,
      0.8386496305465698,
      0.8332247734069824,
      0.8625392317771912,
      0.8561111688613892,
      0.8400355577468872,
      0.8573408126831055,
      0.8779432773590088,
      0.8511079549789429,
      0.8396867513656616,
      0.8756338357925415,
      0.882224440574646,
      0.8506523370742798,
      0.8604674935340881,
      0.8940786719322205,
      0.8696610331535339,
      0.8380637168884277,
      0.8675634860992432,
      0.8779538869857788,
      0.8267886638641357,
      0.8106930255889893,
      0.8329941034317017,
      0.8208522200584412,
      0.756643533706665,
      0.7518118023872375,
      0.7627840042114258,
      0.7498903274536133,
      0.6453978419303894,
      0.6453368663787842,
      0.6690468192100525,
      0.7068893313407898,
      0.7581035494804382,
      0.74883633852005,
      0.776835560798645,
      0.794468104839325,
      0.8092416524887085,
      0.8053929805755615,
      0.8130044937133789,
      0.8172469735145569,
      0.813077986240387,
      0.8145248293876648,
      0.8465684056282043,
      0.8374781608581543,
      0.821736216545105,
      0.8327134847640991,
      0.8577508926391602,
      0.8387880325317383,
      0.818387508392334,
      0.8491557836532593,
      0.8573704957962036,
      0.8268495798110962,
      0.829517126083374,
      0.8650149703025818,
      0.8592937588691711,
      0.8334528207778931,
      0.8483415842056274,
      0.8668566942214966,
      0.8512303829193115,
      0.8179195523262024,
      0.8143823146820068,
      0.9998874068260193,
      0.9999440908432007,
      0.999943733215332,
      0.9999045133590698,
      0.9999538660049438,
      0.999853789806366,
      0.9995750188827515,
      0.9984096884727478,
      0.983913004398346,
      0.9813734292984009,
      0.9424750804901123,
      0.9436171054840088,
      0.9554435610771179,
      0.9875280857086182,
      0.9888308644294739,
      0.9984363913536072,
      0.9993317127227783,
      0.9997812509536743,
      0.9998525381088257,
      0.9999039173126221,
      0.9998682141304016,
      0.9999175071716309,
      0.9999083876609802,
      0.9997855424880981,
      0.9996851086616516,
      0.9992038607597351,
      0.9953198432922363,
      0.9728337526321411,
      0.9473929405212402,
      0.9504939913749695,
      0.9327197074890137,
      0.95829176902771,
      0.9598377346992493,
      0.988376259803772,
      0.9791797399520874,
      0.9967783689498901,
      0.9918838739395142,
      0.9962693452835083,
      0.9965395927429199,
      0.9996805191040039,
      0.9998307228088379,
      0.9999099373817444,
      0.9997089505195618,
      0.999681830406189,
      0.9974772334098816,
      0.990228533744812,
      0.9982908964157104,
      0.9998719692230225,
      0.9999530911445618,
      0.9999523162841797,
      0.9994839429855347,
      0.9999345541000366,
      0.9999217987060547,
      0.9999604225158691,
      0.9999440908432007,
      0.9998145699501038,
      0.9999169111251831,
      0.9999056458473206,
      0.999944269657135,
      0.9996535181999207,
      0.9995239973068237,
      0.9998841881752014,
      0.9999507665634155,
      0.9998967051506042,
      0.9998703598976135,
      0.9999439120292664,
      0.9999619722366333,
      0.9999530911445618,
      0.9999642968177795,
      0.9999216198921204,
      0.99996417760849,
      0.999895453453064,
      0.9999295473098755,
      0.999914824962616,
      0.9999366998672485,
      0.9998689889907837,
      0.9995527863502502,
      0.99785315990448,
      0.990746796131134,
      0.9785448312759399,
      0.9685198068618774,
      0.9883325099945068,
      0.9991874098777771,
      0.9997206926345825,
      0.9999464154243469,
      0.9999185800552368,
      0.9996194839477539,
      0.996383011341095,
      0.9788062572479248,
      0.9430550932884216,
      0.9213512539863586,
      0.8919938802719116,
      0.9262259006500244,
      0.946603536605835,
      0.9877392053604126,
      0.9968975782394409,
      0.9995979070663452,
      0.9997596740722656,
      0.9998999834060669,
      0.9999450445175171,
      0.9999642372131348,
      0.9998224973678589,
      0.999659538269043,
      0.9927592873573303,
      0.9729424715042114,
      0.981025755405426,
      0.972098171710968,
      0.9957667589187622,
      0.9995585083961487,
      0.9998185038566589,
      0.9998617768287659,
      0.9997900724411011,
      0.9997682571411133,
      0.999359667301178,
      0.9984537959098816,
      0.9937201738357544,
      0.9858354926109314,
      0.9816582798957825,
      0.9595925807952881,
      0.9746624827384949,
      0.9971977472305298,
      0.9993600249290466,
      0.998324990272522,
      0.9993909001350403,
      0.9958573579788208,
      0.9999053478240967,
      0.9999086260795593,
      0.9998917579650879,
      0.9999591708183289,
      0.9999497532844543,
      0.999936580657959,
      0.9999527931213379,
      0.9999146461486816,
      0.999948263168335,
      0.9999435544013977,
      0.9998888969421387,
      0.999840259552002,
      0.9991885423660278,
      0.9925986528396606,
      0.9624532461166382,
      0.9335215091705322,
      0.9355777502059937,
      0.8921118974685669,
      0.8754355311393738,
      0.9216594696044922,
      0.9680118560791016,
      0.995063304901123,
      0.9922154545783997,
      0.9984657764434814,
      0.9987455606460571,
      0.9992948770523071,
      0.9995020031929016,
      0.9992963671684265,
      0.9988110065460205,
      0.9861974120140076,
      0.9726622104644775,
      0.9831771850585938,
      0.9552487134933472,
      0.964156985282898,
      0.9488528966903687,
      0.9498578310012817,
      0.9779114723205566,
      0.9296772480010986,
      0.9514157772064209,
      0.9794590473175049,
      0.9415291547775269,
      0.8890810012817383,
      0.9260777235031128,
      0.9467968940734863,
      0.8950688242912292,
      0.8619945049285889,
      0.9180988669395447,
      0.9279435873031616,
      0.8749102354049683,
      0.8673030138015747,
      0.9262776374816895,
      0.910784125328064,
      0.8721597194671631,
      0.9008663296699524,
      0.9459632039070129,
      0.9119290113449097,
      0.8904539346694946,
      0.9424476027488708,
      0.9672247171401978,
      0.9400440454483032,
      0.9572324752807617,
      0.9908047318458557,
      0.995934009552002,
      0.9997406601905823,
      0.9999188184738159,
      0.9999670386314392,
      0.9999561309814453,
      0.9998977780342102,
      0.9991279244422913,
      0.9998447895050049,
      0.9998200535774231,
      0.9997801780700684,
      0.9998926520347595,
      0.9999443888664246,
      0.9999210834503174,
      0.9999015927314758,
      0.9999486207962036,
      0.9999570250511169,
      0.9998995661735535,
      0.9999135136604309,
      0.9999229907989502,
      0.9999402761459351,
      0.999901533126831,
      0.9998772740364075,
      0.9996292591094971,
      0.9998536109924316,
      0.9998939037322998,
      0.9996787905693054,
      0.9994624257087708,
      0.9998331069946289,
      0.9998517036437988,
      0.999413251876831,
      0.9995145201683044,
      0.9998575448989868,
      0.9997706413269043,
      0.9989951848983765,
      0.9997087717056274,
      0.9998723268508911,
      0.9996126294136047,
      0.9993690848350525,
      0.9999017119407654,
      0.9998525381088257,
      0.9994950890541077,
      0.9997379779815674,
      0.9999284148216248,
      0.9999029040336609,
      0.9998743534088135,
      0.9999576210975647,
      0.9999583959579468,
      0.9999644160270691,
      0.9999750852584839,
      0.999965250492096,
      0.9999390244483948,
      0.9999622106552124,
      0.9999539852142334,
      0.9999098181724548,
      0.9998807907104492,
      0.9999704957008362,
      0.9999675154685974,
      0.9999504685401917,
      0.9999343156814575,
      0.9999127984046936,
      0.9998947381973267,
      0.9999562501907349,
      0.9999658465385437,
      0.9999616146087646,
      0.9999580979347229,
      0.9999569654464722,
      0.9999588131904602,
      0.9999791979789734,
      0.9999744296073914,
      0.9999139904975891,
      0.9999116063117981,
      0.9994755983352661,
      0.995779275894165,
      0.9984701871871948,
      0.9998095035552979,
      0.9993839859962463,
      0.9973374009132385,
      0.9997001886367798,
      0.9998542070388794,
      0.9991922378540039,
      0.9989020228385925,
      0.999804675579071,
      0.9997997879981995,
      0.9999261498451233,
      0.9999470710754395,
      0.9999732375144958,
      0.999950110912323,
      0.999954104423523,
      0.9999745488166809,
      0.9999644160270691,
      0.999911904335022,
      0.9999688267707825,
      0.9999772906303406,
      0.9999477863311768,
      0.9999412894248962,
      0.9999659657478333,
      0.9999227523803711
    ],
    [
      0.7618911266326904,
      0.7968943119049072,
      0.765242338180542,
      0.756057620048523,
      0.8148811459541321,
      0.8085508942604065,
      0.7675576210021973,
      0.7830862998962402,
      0.8295526504516602,
      0.8015514612197876,
      0.7858880758285522,
      0.8193269968032837,
      0.8324257731437683,
      0.7984037399291992,
      0.8042268753051758,
      0.8361301422119141,
      0.8085429072380066,
      0.7633944749832153,
      0.8005348443984985,
      0.8365004062652588,
      0.8007288575172424,
      0.7829869985580444,
      0.8218791484832764,
      0.8264006972312927,
      0.7889965772628784,
      0.8017045259475708,
      0.8347872495651245,
      0.8068960309028625,
      0.7812722325325012,
      0.8191878199577332,
      0.8243444561958313,
      0.7903256416320801,
      0.7880886793136597,
      0.8311429023742676,
      0.8320751190185547,
      0.8095359802246094,
      0.8312687873840332,
      0.8474223017692566,
      0.8614225387573242,
      0.8419042825698853,
      0.8374217748641968,
      0.8672126531600952,
      0.8612163066864014,
      0.8448458909988403,
      0.8629394769668579,
      0.8831909894943237,
      0.8566456437110901,
      0.8456263542175293,
      0.8814123868942261,
      0.8884294033050537,
      0.8575420379638672,
      0.8683331608772278,
      0.9008432626724243,
      0.8773170113563538,
      0.8474172353744507,
      0.8774386644363403,
      0.8869304060935974,
      0.8377841711044312,
      0.8225216269493103,
      0.8443202972412109,
      0.8326604962348938,
      0.769932746887207,
      0.7650787830352783,
      0.7738840579986572,
      0.76225346326828,
      0.653485119342804,
      0.6656799912452698,
      0.6992488503456116,
      0.7261959910392761,
      0.7716273069381714,
      0.7663891315460205,
      0.7915160655975342,
      0.804218053817749,
      0.8224570751190186,
      0.8181685209274292,
      0.8239620327949524,
      0.8291670680046082,
      0.8236576914787292,
      0.8234724402427673,
      0.8536816835403442,
      0.8442550301551819,
      0.8306819200515747,
      0.840269148349762,
      0.8639108538627625,
      0.8457480669021606,
      0.8250433802604675,
      0.8547511100769043,
      0.8626589775085449,
      0.8333643674850464,
      0.8346804976463318,
      0.8700985312461853,
      0.8638232946395874,
      0.8383508920669556,
      0.8532080054283142,
      0.8710500001907349,
      0.8553447723388672,
      0.8220287561416626,
      0.8203259706497192,
      0.9998908638954163,
      0.9999474287033081,
      0.9999475479125977,
      0.9999139904975891,
      0.9999569654464722,
      0.9998749494552612,
      0.9996455311775208,
      0.9986197352409363,
      0.9853296279907227,
      0.983110249042511,
      0.9461265802383423,
      0.9471024870872498,
      0.9588704705238342,
      0.988783061504364,
      0.9901381731033325,
      0.9986864328384399,
      0.999423086643219,
      0.9997991919517517,
      0.9998630881309509,
      0.9999060034751892,
      0.9998689889907837,
      0.9999196529388428,
      0.9999122619628906,
      0.9998038411140442,
      0.9997239112854004,
      0.9993314146995544,
      0.995901346206665,
      0.9751074314117432,
      0.9509305357933044,
      0.9542096853256226,
      0.9355112314224243,
      0.960710883140564,
      0.9622416496276855,
      0.989223301410675,
      0.9797097444534302,
      0.9968448281288147,
      0.9919318556785583,
      0.9962911605834961,
      0.9965872168540955,
      0.9996992945671082,
      0.9998387694358826,
      0.9999135136604309,
      0.9997170567512512,
      0.9997090101242065,
      0.9975364804267883,
      0.9904415607452393,
      0.9984219670295715,
      0.9998815059661865,
      0.999955415725708,
      0.9999535083770752,
      0.9994901418685913,
      0.9999364614486694,
      0.9999263882637024,
      0.9999621510505676,
      0.9999440908432007,
      0.9998152852058411,
      0.9999180436134338,
      0.9999057054519653,
      0.9999454021453857,
      0.9996576309204102,
      0.9995332360267639,
      0.9998876452445984,
      0.9999533295631409,
      0.9999032616615295,
      0.9998859167098999,
      0.999947726726532,
      0.9999635219573975,
      0.9999529719352722,
      0.9999650716781616,
      0.9999211430549622,
      0.9999642372131348,
      0.9998953938484192,
      0.9999306201934814,
      0.9999158978462219,
      0.9999376535415649,
      0.9998741149902344,
      0.9995713829994202,
      0.9979788661003113,
      0.9909177422523499,
      0.9786611795425415,
      0.9693300724029541,
      0.9884817600250244,
      0.9992277026176453,
      0.9997392892837524,
      0.9999485611915588,
      0.9999220967292786,
      0.9996424317359924,
      0.9963943958282471,
      0.9789021611213684,
      0.9450640678405762,
      0.9241939783096313,
      0.8968790769577026,
      0.9297932982444763,
      0.9492245316505432,
      0.9886822700500488,
      0.9970400333404541,
      0.9996496438980103,
      0.9997844099998474,
      0.9999085664749146,
      0.999950647354126,
      0.9999674558639526,
      0.9998494386672974,
      0.9997085332870483,
      0.9933388233184814,
      0.9750885963439941,
      0.9819722175598145,
      0.9731260538101196,
      0.9963479042053223,
      0.9996060132980347,
      0.9998427629470825,
      0.999872088432312,
      0.999808669090271,
      0.999786913394928,
      0.9994283318519592,
      0.998619556427002,
      0.9944195747375488,
      0.9872936606407166,
      0.9835231900215149,
      0.9616410732269287,
      0.976300060749054,
      0.9967814683914185,
      0.9993837475776672,
      0.9985189437866211,
      0.9994893670082092,
      0.9964137077331543,
      0.9999057650566101,
      0.9999091625213623,
      0.9998936653137207,
      0.9999593496322632,
      0.9999516606330872,
      0.9999406337738037,
      0.9999550580978394,
      0.9999148845672607,
      0.9999485015869141,
      0.999946117401123,
      0.9998941421508789,
      0.9998586177825928,
      0.9993342161178589,
      0.993061363697052,
      0.9657915830612183,
      0.9365724325180054,
      0.9398012757301331,
      0.8988581299781799,
      0.8826075196266174,
      0.9261438846588135,
      0.9703517556190491,
      0.9957756400108337,
      0.9931894540786743,
      0.9986516833305359,
      0.998977541923523,
      0.9994344115257263,
      0.9995759725570679,
      0.9993876814842224,
      0.9989513158798218,
      0.9881289005279541,
      0.9757198691368103,
      0.9841796159744263,
      0.9575568437576294,
      0.9665542840957642,
      0.9519216418266296,
      0.9547652006149292,
      0.9793993234634399,
      0.9336171746253967,
      0.9546598196029663,
      0.9809316992759705,
      0.9455655813217163,
      0.8958861231803894,
      0.93061763048172,
      0.9507893323898315,
      0.9024331569671631,
      0.8698163032531738,
      0.9224317073822021,
      0.9334374070167542,
      0.8841047286987305,
      0.8747203350067139,
      0.9319635629653931,
      0.916689395904541,
      0.8791331648826599,
      0.9061729907989502,
      0.9500270485877991,
      0.916926383972168,
      0.8957210183143616,
      0.9452794790267944,
      0.9692090749740601,
      0.9425780773162842,
      0.9603314399719238,
      0.9920896887779236,
      0.996734619140625,
      0.9997876882553101,
      0.9999279379844666,
      0.9999687671661377,
      0.999956488609314,
      0.9998984336853027,
      0.9991317391395569,
      0.9998462200164795,
      0.9998201131820679,
      0.9997810125350952,
      0.9998940825462341,
      0.9999454617500305,
      0.999921977519989,
      0.9999039173126221,
      0.9999515414237976,
      0.9999596476554871,
      0.9999034404754639,
      0.9999188780784607,
      0.9999328851699829,
      0.9999471306800842,
      0.9999085068702698,
      0.9998925924301147,
      0.9996955394744873,
      0.9998728632926941,
      0.9999046325683594,
      0.999736487865448,
      0.9995601177215576,
      0.9998518824577332,
      0.9998679161071777,
      0.9995267391204834,
      0.9996011257171631,
      0.999872624874115,
      0.9998036026954651,
      0.9991843700408936,
      0.9997519254684448,
      0.9998845458030701,
      0.9996815323829651,
      0.9994471073150635,
      0.9999107122421265,
      0.9998679757118225,
      0.9995818138122559,
      0.9997785687446594,
      0.9999334812164307,
      0.9999112486839294,
      0.9998903870582581,
      0.9999595880508423,
      0.9999589323997498,
      0.9999657869338989,
      0.9999762177467346,
      0.9999649524688721,
      0.9999381303787231,
      0.9999628663063049,
      0.9999538064002991,
      0.9999086260795593,
      0.9998799562454224,
      0.9999700784683228,
      0.9999672174453735,
      0.9999520778656006,
      0.9999340772628784,
      0.9999129772186279,
      0.9998947381973267,
      0.999956488609314,
      0.999966561794281,
      0.9999624490737915,
      0.999958336353302,
      0.999957263469696,
      0.9999590516090393,
      0.9999789595603943,
      0.9999743700027466,
      0.9999163746833801,
      0.9999189972877502,
      0.9995428323745728,
      0.9964094161987305,
      0.9988225698471069,
      0.9998410940170288,
      0.9994921684265137,
      0.997795581817627,
      0.9997571706771851,
      0.9998733997344971,
      0.9992589950561523,
      0.9991105794906616,
      0.9998295307159424,
      0.9998233914375305,
      0.9999343752861023,
      0.9999492764472961,
      0.9999734163284302,
      0.99994957447052,
      0.9999541640281677,
      0.9999747276306152,
      0.9999640583992004,
      0.9999114871025085,
      0.9999686479568481,
      0.9999771118164062,
      0.9999473690986633,
      0.9999411702156067,
      0.9999658465385437,
      0.9999222755432129
    ],
    [
      0.781333327293396,
      0.8101048469543457,
      0.7760292291641235,
      0.7679769396781921,
      0.825370728969574,
      0.817275881767273,
      0.7780876755714417,
      0.7940459847450256,
      0.8368866443634033,
      0.80942302942276,
      0.7960193157196045,
      0.8278895616531372,
      0.8393314480781555,
      0.8082164525985718,
      0.8157139420509338,
      0.8444361686706543,
      0.8155944347381592,
      0.7734550833702087,
      0.8104144334793091,
      0.8423219919204712,
      0.8078754544258118,
      0.791365385055542,
      0.8276816010475159,
      0.831651508808136,
      0.7959402799606323,
      0.8073570728302002,
      0.8381505012512207,
      0.8116265535354614,
      0.7870879769325256,
      0.8201236128807068,
      0.8265258073806763,
      0.79206383228302,
      0.7909942269325256,
      0.833297848701477,
      0.8337479829788208,
      0.8082189559936523,
      0.8345913887023926,
      0.8495598435401917,
      0.8638378977775574,
      0.8435423374176025,
      0.8401209115982056,
      0.8695789575576782,
      0.8641858696937561,
      0.8477342128753662,
      0.8658368587493896,
      0.885914146900177,
      0.8601412177085876,
      0.849032461643219,
      0.8847376108169556,
      0.8918888568878174,
      0.8618497252464294,
      0.873146116733551,
      0.9052156209945679,
      0.8826273083686829,
      0.8545347452163696,
      0.8851666450500488,
      0.8942580223083496,
      0.846553385257721,
      0.8317517042160034,
      0.8521826863288879,
      0.8413175940513611,
      0.7833474278450012,
      0.7755265235900879,
      0.7843480110168457,
      0.7714105248451233,
      0.6664292216300964,
      0.6807130575180054,
      0.7216998338699341,
      0.7377432584762573,
      0.781720757484436,
      0.780507504940033,
      0.8028336763381958,
      0.8121827840805054,
      0.8323528170585632,
      0.827977180480957,
      0.8318849802017212,
      0.8376642465591431,
      0.8322847485542297,
      0.8316142559051514,
      0.8590576648712158,
      0.8502660989761353,
      0.8382083177566528,
      0.8456164598464966,
      0.8683019876480103,
      0.8517049551010132,
      0.8310028314590454,
      0.8594661951065063,
      0.8661912679672241,
      0.8383581638336182,
      0.8378720879554749,
      0.8727530241012573,
      0.8669342994689941,
      0.8419520258903503,
      0.8549928665161133,
      0.8727226257324219,
      0.8572736978530884,
      0.8246728181838989,
      0.8239721655845642,
      0.9998945593833923,
      0.9999510645866394,
      0.9999517798423767,
      0.9999239444732666,
      0.9999609589576721,
      0.9998924732208252,
      0.9996916651725769,
      0.9987697005271912,
      0.9866056442260742,
      0.9845104813575745,
      0.9494186043739319,
      0.9498879313468933,
      0.9615670442581177,
      0.989708662033081,
      0.991050124168396,
      0.998853862285614,
      0.9994848966598511,
      0.9998108744621277,
      0.9998700022697449,
      0.9999077320098877,
      0.9998692870140076,
      0.9999208450317383,
      0.9999149441719055,
      0.9998160600662231,
      0.9997524619102478,
      0.9994214773178101,
      0.9964120388031006,
      0.9772754907608032,
      0.9538164138793945,
      0.956825852394104,
      0.9378944635391235,
      0.9623003005981445,
      0.9640402793884277,
      0.9908352494239807,
      0.9804690480232239,
      0.9968969821929932,
      0.991939902305603,
      0.9962602853775024,
      0.9966423511505127,
      0.999717116355896,
      0.9998472929000854,
      0.9999168515205383,
      0.9997276067733765,
      0.9997351765632629,
      0.9975783228874207,
      0.9911392331123352,
      0.9986153244972229,
      0.99989253282547,
      0.9999580383300781,
      0.9999550580978394,
      0.9995057582855225,
      0.9999391436576843,
      0.9999305009841919,
      0.999963641166687,
      0.9999446272850037,
      0.9998162388801575,
      0.9999194741249084,
      0.9999067783355713,
      0.9999472498893738,
      0.9996656179428101,
      0.9995425939559937,
      0.9998907446861267,
      0.9999555349349976,
      0.9999091029167175,
      0.9998979568481445,
      0.999950647354126,
      0.9999647736549377,
      0.9999533891677856,
      0.9999645948410034,
      0.9999207258224487,
      0.9999642968177795,
      0.9998961091041565,
      0.9999323487281799,
      0.9999179244041443,
      0.9999385476112366,
      0.9998806715011597,
      0.9995965957641602,
      0.9981449842453003,
      0.9913146495819092,
      0.9792765378952026,
      0.9705667495727539,
      0.9883683323860168,
      0.9989526271820068,
      0.9997416734695435,
      0.9999498128890991,
      0.9999250769615173,
      0.99965900182724,
      0.9964284896850586,
      0.9792517423629761,
      0.9475870132446289,
      0.9269536137580872,
      0.9023410677909851,
      0.9329085350036621,
      0.9513435363769531,
      0.989404559135437,
      0.9971684813499451,
      0.9996909499168396,
      0.9998032450675964,
      0.9999147653579712,
      0.9999549388885498,
      0.9999698400497437,
      0.9998672008514404,
      0.9997427463531494,
      0.9939917325973511,
      0.9772061109542847,
      0.9830719232559204,
      0.9742609262466431,
      0.9968634843826294,
      0.9996503591537476,
      0.9998617172241211,
      0.9998799562454224,
      0.9998235702514648,
      0.9998018145561218,
      0.9994814991950989,
      0.9987480044364929,
      0.9948809146881104,
      0.9883037805557251,
      0.98488450050354,
      0.9645720720291138,
      0.9781524538993835,
      0.9971806406974792,
      0.9994388222694397,
      0.9986973404884338,
      0.9995615482330322,
      0.9968020915985107,
      0.9999061822891235,
      0.9999095797538757,
      0.9998961091041565,
      0.9999600052833557,
      0.99995356798172,
      0.9999440908432007,
      0.9999570846557617,
      0.9999150633811951,
      0.9999489784240723,
      0.9999486207962036,
      0.9998984336853027,
      0.9998722672462463,
      0.999420702457428,
      0.9932864904403687,
      0.96808260679245,
      0.9394161105155945,
      0.9437651634216309,
      0.9052667021751404,
      0.8890335559844971,
      0.9301080703735352,
      0.9723964929580688,
      0.9963079690933228,
      0.9940758943557739,
      0.9988476634025574,
      0.9991653561592102,
      0.9995672106742859,
      0.9996397495269775,
      0.999472975730896,
      0.9990732073783875,
      0.9898742437362671,
      0.9788175821304321,
      0.9851702451705933,
      0.9601991772651672,
      0.9687052369117737,
      0.9551964402198792,
      0.9577368497848511,
      0.9809464812278748,
      0.9375495910644531,
      0.9582731127738953,
      0.9819055795669556,
      0.9497915506362915,
      0.9027830362319946,
      0.9353557825088501,
      0.9547703266143799,
      0.9090186357498169,
      0.8776005506515503,
      0.9281455278396606,
      0.9389364719390869,
      0.8921975493431091,
      0.8813400268554688,
      0.9355123043060303,
      0.9212912321090698,
      0.8848724961280823,
      0.9106895923614502,
      0.9531898498535156,
      0.9210432171821594,
      0.9002782106399536,
      0.9478752017021179,
      0.9708035588264465,
      0.94475257396698,
      0.9635154008865356,
      0.9936128854751587,
      0.9977008104324341,
      0.9998314380645752,
      0.9999386668205261,
      0.9999706745147705,
      0.9999569654464722,
      0.9998987317085266,
      0.9991256594657898,
      0.9998452067375183,
      0.999817430973053,
      0.9997757077217102,
      0.9998935461044312,
      0.9999459385871887,
      0.9999221563339233,
      0.9999049305915833,
      0.9999502897262573,
      0.9999615550041199,
      0.9999068379402161,
      0.9999231100082397,
      0.999940812587738,
      0.9999523758888245,
      0.999914824962616,
      0.9999051690101624,
      0.9997469186782837,
      0.9998886585235596,
      0.9999140501022339,
      0.9997774362564087,
      0.9996388554573059,
      0.9998672008514404,
      0.9998809695243835,
      0.9996107220649719,
      0.9996651411056519,
      0.999884307384491,
      0.9998289346694946,
      0.9993337988853455,
      0.9997851252555847,
      0.9998946785926819,
      0.9997366666793823,
      0.9995156526565552,
      0.9999187588691711,
      0.9998790621757507,
      0.9996451139450073,
      0.9998082518577576,
      0.9999365210533142,
      0.9999211430549622,
      0.9999039173126221,
      0.9999614953994751,
      0.9999593496322632,
      0.9999669790267944,
      0.9999772310256958,
      0.9999642372131348,
      0.9999376535415649,
      0.9999634623527527,
      0.9999539256095886,
      0.9999080896377563,
      0.9998794794082642,
      0.9999698400497437,
      0.9999671578407288,
      0.9999518990516663,
      0.9999337792396545,
      0.9999132752418518,
      0.9998952746391296,
      0.999957263469696,
      0.9999673366546631,
      0.9999639987945557,
      0.9999589920043945,
      0.9999576210975647,
      0.9999595284461975,
      0.9999790191650391,
      0.9999744892120361,
      0.9999194741249084,
      0.9999260902404785,
      0.9996091723442078,
      0.99715656042099,
      0.999101459980011,
      0.9998663663864136,
      0.9995808601379395,
      0.9982081055641174,
      0.9998047947883606,
      0.9998922944068909,
      0.9994155168533325,
      0.9992879629135132,
      0.9998492002487183,
      0.9998382329940796,
      0.9999386072158813,
      0.9999503493309021,
      0.9999736547470093,
      0.9999492168426514,
      0.9999544024467468,
      0.9999750852584839,
      0.9999639391899109,
      0.9999115467071533,
      0.9999685287475586,
      0.9999771118164062,
      0.9999471306800842,
      0.9999409914016724,
      0.999965488910675,
      0.9999212026596069
    ],
    [
      0.8025017976760864,
      0.826393723487854,
      0.7861395478248596,
      0.7804123163223267,
      0.8359547853469849,
      0.8259233832359314,
      0.78798508644104,
      0.8042389154434204,
      0.8435159921646118,
      0.8158459663391113,
      0.8047447204589844,
      0.8348376750946045,
      0.8447808027267456,
      0.817497968673706,
      0.8262231349945068,
      0.8514435291290283,
      0.8228897452354431,
      0.7837033867835999,
      0.8207365870475769,
      0.8478971123695374,
      0.815354585647583,
      0.7995602488517761,
      0.833705723285675,
      0.837074339389801,
      0.8039867877960205,
      0.8147303462028503,
      0.842322587966919,
      0.8164880275726318,
      0.7933630347251892,
      0.8235735893249512,
      0.8273473381996155,
      0.7912148237228394,
      0.7921109199523926,
      0.8341719508171082,
      0.8328322172164917,
      0.8023399114608765,
      0.8370236158370972,
      0.8496173024177551,
      0.8648437261581421,
      0.8438605070114136,
      0.8411129117012024,
      0.8711190223693848,
      0.8667070269584656,
      0.8492012023925781,
      0.8674880266189575,
      0.8878815174102783,
      0.8631057739257812,
      0.8504691123962402,
      0.8863227367401123,
      0.8937721252441406,
      0.8647290468215942,
      0.8767321705818176,
      0.907791256904602,
      0.886003315448761,
      0.8599263429641724,
      0.8903578519821167,
      0.8993910551071167,
      0.8541258573532104,
      0.8392397165298462,
      0.8595739006996155,
      0.8486095666885376,
      0.7945868372917175,
      0.7855402231216431,
      0.7932135462760925,
      0.7783222198486328,
      0.6783080697059631,
      0.6955254077911377,
      0.7425014972686768,
      0.7479098439216614,
      0.7915515899658203,
      0.7939727902412415,
      0.813379168510437,
      0.8193707466125488,
      0.8415306806564331,
      0.8368606567382812,
      0.8377769589424133,
      0.844751238822937,
      0.8402261734008789,
      0.8385157585144043,
      0.8639862537384033,
      0.8562268018722534,
      0.8445656895637512,
      0.849976658821106,
      0.8722198009490967,
      0.8577883243560791,
      0.8372136354446411,
      0.8617839217185974,
      0.869093656539917,
      0.8430189490318298,
      0.8400158882141113,
      0.873933732509613,
      0.8689180612564087,
      0.8447082042694092,
      0.8550307154655457,
      0.8730410933494568,
      0.8584339022636414,
      0.8259515762329102,
      0.8247963190078735,
      0.9998985528945923,
      0.999954342842102,
      0.9999547600746155,
      0.9999311566352844,
      0.9999643564224243,
      0.9999052286148071,
      0.9997290968894958,
      0.9988992214202881,
      0.9872219562530518,
      0.9859907627105713,
      0.9533677101135254,
      0.9531959295272827,
      0.9645677804946899,
      0.9908005595207214,
      0.9919795989990234,
      0.9990087151527405,
      0.9995436668395996,
      0.999825119972229,
      0.9998773336410522,
      0.9999097585678101,
      0.9998701810836792,
      0.999922513961792,
      0.9999178647994995,
      0.9998286962509155,
      0.9997786283493042,
      0.9995014071464539,
      0.9968556761741638,
      0.9792290925979614,
      0.9564992189407349,
      0.9594948887825012,
      0.9404974579811096,
      0.9634257555007935,
      0.9656757116317749,
      0.9913190007209778,
      0.9813522100448608,
      0.9970947504043579,
      0.9923443794250488,
      0.9964411854743958,
      0.9967652559280396,
      0.9997352361679077,
      0.9998565912246704,
      0.9999225735664368,
      0.9997549057006836,
      0.9997608661651611,
      0.99767005443573,
      0.9913129806518555,
      0.9986878037452698,
      0.9998974204063416,
      0.9999598860740662,
      0.9999560713768005,
      0.9995133280754089,
      0.9999407529830933,
      0.9999331831932068,
      0.9999645948410034,
      0.9999445676803589,
      0.999817430973053,
      0.9999204874038696,
      0.9999076128005981,
      0.9999485015869141,
      0.9996715188026428,
      0.9995496273040771,
      0.9998929500579834,
      0.9999569654464722,
      0.9999123811721802,
      0.9999041557312012,
      0.9999525547027588,
      0.9999656677246094,
      0.9999532103538513,
      0.999964714050293,
      0.9999198317527771,
      0.9999643564224243,
      0.9998960494995117,
      0.9999337196350098,
      0.9999187588691711,
      0.9999402165412903,
      0.9998872876167297,
      0.9996248483657837,
      0.9984108805656433,
      0.9917033910751343,
      0.9802659749984741,
      0.9717893600463867,
      0.9892323613166809,
      0.9991752505302429,
      0.9997717142105103,
      0.9999521970748901,
      0.999928891658783,
      0.9996904730796814,
      0.9967195987701416,
      0.9803129434585571,
      0.950312614440918,
      0.929641842842102,
      0.9068526029586792,
      0.935767412185669,
      0.9536261558532715,
      0.9901933670043945,
      0.9973939061164856,
      0.9997250437736511,
      0.9998214840888977,
      0.9999207258224487,
      0.9999581575393677,
      0.9999716877937317,
      0.9998837113380432,
      0.9997726082801819,
      0.9945059418678284,
      0.9783376455307007,
      0.9841254353523254,
      0.9756219983100891,
      0.997326672077179,
      0.999697744846344,
      0.9998778104782104,
      0.9998870491981506,
      0.9998356699943542,
      0.9998133182525635,
      0.9995235204696655,
      0.9988474249839783,
      0.9952501058578491,
      0.9888706207275391,
      0.986152172088623,
      0.9672391414642334,
      0.9798792600631714,
      0.9974827766418457,
      0.9994862079620361,
      0.99885094165802,
      0.9996223449707031,
      0.9971833825111389,
      0.9999058246612549,
      0.9999094605445862,
      0.9998966455459595,
      0.9999596476554871,
      0.9999544620513916,
      0.9999462962150574,
      0.9999583959579468,
      0.9999144077301025,
      0.9999486207962036,
      0.9999500513076782,
      0.9999018907546997,
      0.9998844861984253,
      0.9995127320289612,
      0.9940245151519775,
      0.9699749946594238,
      0.9422103762626648,
      0.9476123452186584,
      0.91131591796875,
      0.8958491086959839,
      0.9339240789413452,
      0.9742525815963745,
      0.9962601065635681,
      0.9948596358299255,
      0.9990056753158569,
      0.9993137717247009,
      0.9996383786201477,
      0.9996882081031799,
      0.9995406270027161,
      0.9991915225982666,
      0.9912374019622803,
      0.9811340570449829,
      0.9869686961174011,
      0.9623886346817017,
      0.9709004759788513,
      0.9582632780075073,
      0.9605130553245544,
      0.9823602437973022,
      0.9411711096763611,
      0.9615256786346436,
      0.9831058979034424,
      0.9536258578300476,
      0.9089571237564087,
      0.9398295879364014,
      0.957991361618042,
      0.9149059057235718,
      0.8852266669273376,
      0.932054877281189,
      0.94415283203125,
      0.8997107744216919,
      0.888241171836853,
      0.9403882026672363,
      0.9259743690490723,
      0.8904992341995239,
      0.9151382446289062,
      0.9565351605415344,
      0.925067126750946,
      0.9046064615249634,
      0.9502925276756287,
      0.9723715782165527,
      0.947281002998352,
      0.9658189415931702,
      0.994742214679718,
      0.9980230331420898,
      0.9998540282249451,
      0.9999440908432007,
      0.9999716281890869,
      0.9999571442604065,
      0.9998987317085266,
      0.9991322755813599,
      0.9998455047607422,
      0.9998171329498291,
      0.9997768998146057,
      0.9998942017555237,
      0.9999462366104126,
      0.9999222755432129,
      0.9999058842658997,
      0.9999551177024841,
      0.9999631643295288,
      0.999909520149231,
      0.9999269843101501,
      0.9999470710754395,
      0.9999568462371826,
      0.9999203085899353,
      0.9999154210090637,
      0.9997856616973877,
      0.9999014735221863,
      0.9999213814735413,
      0.9998112916946411,
      0.9996973872184753,
      0.9998804926872253,
      0.999891996383667,
      0.9996756315231323,
      0.9997159838676453,
      0.9998940825462341,
      0.9998501539230347,
      0.9994530081748962,
      0.9998114109039307,
      0.9999027848243713,
      0.9997788071632385,
      0.9995816946029663,
      0.9999246001243591,
      0.9998882412910461,
      0.9996912479400635,
      0.9998302459716797,
      0.9999397993087769,
      0.9999256730079651,
      0.9999130368232727,
      0.9999626278877258,
      0.9999592900276184,
      0.9999674558639526,
      0.9999781250953674,
      0.9999644160270691,
      0.9999377727508545,
      0.9999638199806213,
      0.9999540448188782,
      0.9999078512191772,
      0.9998795390129089,
      0.9999698996543884,
      0.9999671578407288,
      0.9999521374702454,
      0.9999337792396545,
      0.9999138116836548,
      0.9998955726623535,
      0.9999578595161438,
      0.9999678134918213,
      0.9999644756317139,
      0.9999591708183289,
      0.9999582171440125,
      0.9999599456787109,
      0.9999790191650391,
      0.9999746084213257,
      0.9999227523803711,
      0.9999332427978516,
      0.999663770198822,
      0.9978792071342468,
      0.999333381652832,
      0.9998888373374939,
      0.999657154083252,
      0.998656690120697,
      0.9998387098312378,
      0.9999051690101624,
      0.9995932579040527,
      0.9994323253631592,
      0.999866247177124,
      0.9998506903648376,
      0.9999420642852783,
      0.9999512434005737,
      0.9999738335609436,
      0.9999490976333618,
      0.9999548196792603,
      0.9999752640724182,
      0.9999640583992004,
      0.9999119639396667,
      0.9999687075614929,
      0.9999772310256958,
      0.9999471306800842,
      0.9999409914016724,
      0.9999655485153198,
      0.9999210834503174
    ],
    [
      0.8134123086929321,
      0.8369632959365845,
      0.7963161468505859,
      0.7923365831375122,
      0.844386100769043,
      0.8344302177429199,
      0.7988625764846802,
      0.8138625621795654,
      0.8516934514045715,
      0.8237538933753967,
      0.8141106367111206,
      0.8418583869934082,
      0.8516616821289062,
      0.8268837928771973,
      0.8364320993423462,
      0.8592053055763245,
      0.8311629295349121,
      0.7944990396499634,
      0.8301469087600708,
      0.85488361120224,
      0.824793815612793,
      0.8087261915206909,
      0.841280460357666,
      0.8452978134155273,
      0.815157949924469,
      0.8250135183334351,
      0.8491293787956238,
      0.8245865106582642,
      0.8023487329483032,
      0.8292333483695984,
      0.8330711722373962,
      0.797164797782898,
      0.7990874648094177,
      0.8392627239227295,
      0.8378604650497437,
      0.8043248653411865,
      0.8413766622543335,
      0.8518094420433044,
      0.8683316111564636,
      0.8478628993034363,
      0.8456246256828308,
      0.8742024898529053,
      0.8713405132293701,
      0.8535694479942322,
      0.8705353736877441,
      0.8909610509872437,
      0.8684450387954712,
      0.8537843227386475,
      0.8886226415634155,
      0.8968231081962585,
      0.8692525625228882,
      0.880272388458252,
      0.9105143547058105,
      0.8900886178016663,
      0.8658554553985596,
      0.8951648473739624,
      0.9060250520706177,
      0.8636965155601501,
      0.8476160168647766,
      0.8681670427322388,
      0.858198881149292,
      0.8091005682945251,
      0.7985148429870605,
      0.8038426041603088,
      0.7917298078536987,
      0.6917828321456909,
      0.7117651700973511,
      0.7619945406913757,
      0.7617837190628052,
      0.8052975535392761,
      0.8114305734634399,
      0.8261458873748779,
      0.8291581869125366,
      0.8529139757156372,
      0.8476698398590088,
      0.8450312614440918,
      0.8528104424476624,
      0.8483905792236328,
      0.8450430035591125,
      0.8688559532165527,
      0.861896276473999,
      0.851704478263855,
      0.8546754121780396,
      0.876238226890564,
      0.8648852109909058,
      0.8448799848556519,
      0.8652765154838562,
      0.8730883598327637,
      0.848466694355011,
      0.8432443141937256,
      0.8756644129753113,
      0.8717588782310486,
      0.8482596278190613,
      0.8559986352920532,
      0.8743388652801514,
      0.8612105846405029,
      0.8280053734779358,
      0.8259861469268799,
      0.9999019503593445,
      0.9999573230743408,
      0.9999578595161438,
      0.9999386072158813,
      0.9999678134918213,
      0.999916672706604,
      0.9997652769088745,
      0.9990246295928955,
      0.9883903861045837,
      0.987080454826355,
      0.957219660282135,
      0.9563162922859192,
      0.9667797088623047,
      0.9918355941772461,
      0.9929163455963135,
      0.999159038066864,
      0.9996030926704407,
      0.9998382329940796,
      0.9998854398727417,
      0.999911904335022,
      0.9998709559440613,
      0.9999240040779114,
      0.9999209046363831,
      0.9998407363891602,
      0.9998036026954651,
      0.9995779395103455,
      0.997297465801239,
      0.9811946749687195,
      0.959592342376709,
      0.9628341197967529,
      0.9439624547958374,
      0.9658559560775757,
      0.9680782556533813,
      0.9921668171882629,
      0.982572078704834,
      0.9973958134651184,
      0.9928431510925293,
      0.9966480135917664,
      0.9969302415847778,
      0.9997526407241821,
      0.9998650550842285,
      0.9999266266822815,
      0.9997732043266296,
      0.9997843503952026,
      0.9977419972419739,
      0.9916881322860718,
      0.998787522315979,
      0.999904215335846,
      0.9999620914459229,
      0.9999572038650513,
      0.9995249509811401,
      0.99994295835495,
      0.9999364018440247,
      0.9999658465385437,
      0.9999449253082275,
      0.999818742275238,
      0.9999217987060547,
      0.9999086260795593,
      0.9999496340751648,
      0.9996759295463562,
      0.9995572566986084,
      0.9998955726623535,
      0.9999588131904602,
      0.9999162554740906,
      0.9999107122421265,
      0.9999545216560364,
      0.9999665021896362,
      0.9999533891677856,
      0.9999648928642273,
      0.9999198317527771,
      0.9999644756317139,
      0.9998966455459595,
      0.9999352693557739,
      0.999920129776001,
      0.9999418258666992,
      0.9998940229415894,
      0.9996514320373535,
      0.9986239075660706,
      0.9922462105751038,
      0.981154203414917,
      0.9729501008987427,
      0.9895477294921875,
      0.9991681575775146,
      0.9997833967208862,
      0.9999537467956543,
      0.999932050704956,
      0.9997125864028931,
      0.9968703389167786,
      0.9811362028121948,
      0.9530702829360962,
      0.9328978657722473,
      0.912754476070404,
      0.939416766166687,
      0.9563568830490112,
      0.9910694360733032,
      0.9976369738578796,
      0.9997616410255432,
      0.9998390078544617,
      0.9999263882637024,
      0.9999614953994751,
      0.9999733567237854,
      0.9998945593833923,
      0.9997910261154175,
      0.9947408437728882,
      0.9794754981994629,
      0.9849729537963867,
      0.9772550463676453,
      0.9977732300758362,
      0.999749481678009,
      0.9998949766159058,
      0.9998953938484192,
      0.9998506903648376,
      0.9998291730880737,
      0.999578595161438,
      0.9990338683128357,
      0.9957578182220459,
      0.9894854426383972,
      0.9877668619155884,
      0.9703711867332458,
      0.982518196105957,
      0.9977961778640747,
      0.9995407462120056,
      0.9990501999855042,
      0.9996791481971741,
      0.9975489377975464,
      0.9999085664749146,
      0.9999116659164429,
      0.999900758266449,
      0.9999608397483826,
      0.9999566674232483,
      0.9999495148658752,
      0.99996018409729,
      0.9999153017997742,
      0.9999492764472961,
      0.9999521970748901,
      0.9999061226844788,
      0.9998959302902222,
      0.9995877742767334,
      0.9945813417434692,
      0.9721736311912537,
      0.9451678991317749,
      0.9515355229377747,
      0.9173344373703003,
      0.9020322561264038,
      0.9377113580703735,
      0.9762281775474548,
      0.9967198967933655,
      0.995639979839325,
      0.9991838335990906,
      0.9994559288024902,
      0.999709963798523,
      0.9997351169586182,
      0.9995973110198975,
      0.999282717704773,
      0.9925174117088318,
      0.9832919239997864,
      0.9890011548995972,
      0.9658034443855286,
      0.9732946157455444,
      0.9616801142692566,
      0.9646114706993103,
      0.9840074181556702,
      0.9449259042739868,
      0.9649060368537903,
      0.9844934940338135,
      0.9569882154464722,
      0.9154723882675171,
      0.9446759223937988,
      0.9613355398178101,
      0.9207522869110107,
      0.893415093421936,
      0.9369257688522339,
      0.9492572546005249,
      0.908240795135498,
      0.8959858417510986,
      0.9455973505973816,
      0.9314441680908203,
      0.8974829912185669,
      0.9202855825424194,
      0.9602320194244385,
      0.9296861886978149,
      0.9100817441940308,
      0.9529147744178772,
      0.9741088151931763,
      0.95079505443573,
      0.968458890914917,
      0.9956799745559692,
      0.998176097869873,
      0.9998706579208374,
      0.9999493360519409,
      0.9999728202819824,
      0.9999575018882751,
      0.9998992085456848,
      0.9991318583488464,
      0.9998456835746765,
      0.9998167753219604,
      0.9997775554656982,
      0.9998952746391296,
      0.9999468326568604,
      0.9999229311943054,
      0.9999076128005981,
      0.999957263469696,
      0.9999654293060303,
      0.9999130368232727,
      0.999931275844574,
      0.999954104423523,
      0.9999619722366333,
      0.9999266266822815,
      0.9999271631240845,
      0.99982750415802,
      0.999916672706604,
      0.9999285936355591,
      0.9998475313186646,
      0.9997622966766357,
      0.9998959302902222,
      0.9999011158943176,
      0.9997432231903076,
      0.9997642040252686,
      0.9999043941497803,
      0.999870777130127,
      0.9995676279067993,
      0.9998383522033691,
      0.9999114871025085,
      0.9998164772987366,
      0.9996601939201355,
      0.9999317526817322,
      0.999898374080658,
      0.999731719493866,
      0.9998518824577332,
      0.999943196773529,
      0.9999269843101501,
      0.9999229311943054,
      0.9999638199806213,
      0.9999589920043945,
      0.9999681115150452,
      0.9999788403511047,
      0.9999639987945557,
      0.9999369978904724,
      0.9999643564224243,
      0.9999538064002991,
      0.9999074339866638,
      0.9998793005943298,
      0.9999697208404541,
      0.9999672174453735,
      0.9999524354934692,
      0.9999338984489441,
      0.9999141693115234,
      0.9998956322669983,
      0.9999580383300781,
      0.9999687075614929,
      0.9999656081199646,
      0.9999599456787109,
      0.9999589920043945,
      0.9999605417251587,
      0.9999790191650391,
      0.9999747276306152,
      0.9999247193336487,
      0.9999386072158813,
      0.9997109174728394,
      0.9984312057495117,
      0.9995078444480896,
      0.9999064207077026,
      0.9997234344482422,
      0.9990405440330505,
      0.9998685717582703,
      0.9999222755432129,
      0.9997161030769348,
      0.9997279047966003,
      0.9998928308486938,
      0.9998688697814941,
      0.9999462366104126,
      0.9999517202377319,
      0.9999740123748779,
      0.9999487996101379,
      0.999954879283905,
      0.9999755620956421,
      0.9999639391899109,
      0.999911904335022,
      0.9999686479568481,
      0.999977171421051,
      0.9999470710754395,
      0.999940812587738,
      0.9999653697013855,
      0.999920666217804
    ],
    [
      0.8228538036346436,
      0.8470796346664429,
      0.806175947189331,
      0.803804874420166,
      0.8522149324417114,
      0.842166543006897,
      0.8085325956344604,
      0.8226287961006165,
      0.8579069375991821,
      0.8304189443588257,
      0.8230041265487671,
      0.8480244874954224,
      0.8578987717628479,
      0.8356348872184753,
      0.8447995185852051,
      0.8659937381744385,
      0.8386407494544983,
      0.8032205104827881,
      0.8385573625564575,
      0.8600013852119446,
      0.8334696888923645,
      0.8157398700714111,
      0.8478988409042358,
      0.8531949520111084,
      0.8264949321746826,
      0.8346585631370544,
      0.8554494380950928,
      0.8338016271591187,
      0.8113645315170288,
      0.8341578245162964,
      0.8376743793487549,
      0.8028194308280945,
      0.8039038181304932,
      0.8429952263832092,
      0.8411006927490234,
      0.8053631782531738,
      0.8457626700401306,
      0.8548275828361511,
      0.8720252513885498,
      0.8511397242546082,
      0.8488938808441162,
      0.8772915601730347,
      0.8760321140289307,
      0.8586016893386841,
      0.8734456896781921,
      0.8942201733589172,
      0.8741022348403931,
      0.8574826717376709,
      0.8914015293121338,
      0.9000661373138428,
      0.8738104701042175,
      0.8837899565696716,
      0.9132543802261353,
      0.8940029144287109,
      0.8711645603179932,
      0.8995981216430664,
      0.9112698435783386,
      0.8712684512138367,
      0.8554145097732544,
      0.8750832080841064,
      0.8660831451416016,
      0.8207882642745972,
      0.8091645836830139,
      0.8127409219741821,
      0.8021284341812134,
      0.7024481296539307,
      0.7260710597038269,
      0.7749683260917664,
      0.7740836143493652,
      0.8165277242660522,
      0.8267293572425842,
      0.8375742435455322,
      0.8375399708747864,
      0.8625565767288208,
      0.8579659461975098,
      0.8519195318222046,
      0.8604121208190918,
      0.856232762336731,
      0.8520478010177612,
      0.8732315897941589,
      0.8674629926681519,
      0.8589081168174744,
      0.8596940040588379,
      0.8807854652404785,
      0.8723492622375488,
      0.8525034785270691,
      0.8695251941680908,
      0.8773819208145142,
      0.8545302748680115,
      0.8471369743347168,
      0.8778933882713318,
      0.8748762011528015,
      0.851534366607666,
      0.8577698469161987,
      0.8761867880821228,
      0.8637822866439819,
      0.8306633234024048,
      0.8282438516616821,
      0.9999046921730042,
      0.9999593496322632,
      0.9999602437019348,
      0.9999440312385559,
      0.9999706745147705,
      0.9999258518218994,
      0.9997912049293518,
      0.999118983745575,
      0.9894118905067444,
      0.9882631897926331,
      0.9607134461402893,
      0.9588782787322998,
      0.969660222530365,
      0.9927495718002319,
      0.9937314391136169,
      0.9992817640304565,
      0.9996528625488281,
      0.9998501539230347,
      0.9998927116394043,
      0.9999139308929443,
      0.9998717308044434,
      0.9999255537986755,
      0.999923586845398,
      0.9998511075973511,
      0.9998228549957275,
      0.9996298551559448,
      0.9976406693458557,
      0.9830653667449951,
      0.9631199836730957,
      0.9659464359283447,
      0.9474124908447266,
      0.9681903123855591,
      0.9703749418258667,
      0.9928793907165527,
      0.9838693737983704,
      0.9977366924285889,
      0.9933900833129883,
      0.9968907237052917,
      0.9971242547035217,
      0.9997689127922058,
      0.9998723268508911,
      0.9999304413795471,
      0.9997909069061279,
      0.9998026490211487,
      0.997806191444397,
      0.9917835593223572,
      0.9988419413566589,
      0.999908983707428,
      0.9999635815620422,
      0.9999582767486572,
      0.9995324015617371,
      0.9999444484710693,
      0.9999386668205261,
      0.9999669194221497,
      0.9999450445175171,
      0.9998212456703186,
      0.9999242424964905,
      0.9999101758003235,
      0.9999510645866394,
      0.9996820688247681,
      0.9995651245117188,
      0.9998981952667236,
      0.9999603629112244,
      0.9999193549156189,
      0.9999166131019592,
      0.9999562501907349,
      0.9999675154685974,
      0.9999534487724304,
      0.9999653697013855,
      0.9999194741249084,
      0.9999647736549377,
      0.9998971223831177,
      0.9999365210533142,
      0.9999212026596069,
      0.999943196773529,
      0.9998992085456848,
      0.9996699690818787,
      0.9987621307373047,
      0.992684543132782,
      0.9821174740791321,
      0.9741272926330566,
      0.9900545477867126,
      0.9992005228996277,
      0.9997960329055786,
      0.9999553561210632,
      0.9999352097511292,
      0.99973464012146,
      0.9970868825912476,
      0.9821605682373047,
      0.9557350873947144,
      0.9358434677124023,
      0.917776346206665,
      0.942764937877655,
      0.9590135812759399,
      0.9919195175170898,
      0.9978996515274048,
      0.9997920989990234,
      0.9998548030853271,
      0.999931275844574,
      0.9999642968177795,
      0.9999747276306152,
      0.9999043345451355,
      0.9998077750205994,
      0.9949595928192139,
      0.9805849194526672,
      0.9859253168106079,
      0.9788915514945984,
      0.9981228709220886,
      0.9997898936271667,
      0.9999086260795593,
      0.9999024868011475,
      0.9998634457588196,
      0.9998427629470825,
      0.9996262788772583,
      0.9991960525512695,
      0.9962190985679626,
      0.9906439781188965,
      0.9892376065254211,
      0.9731000661849976,
      0.98420250415802,
      0.9980607628822327,
      0.9995876550674438,
      0.9992073178291321,
      0.9997240304946899,
      0.9978317618370056,
      0.9999089241027832,
      0.9999116659164429,
      0.9999018907546997,
      0.999961256980896,
      0.9999577403068542,
      0.9999517798423767,
      0.9999614357948303,
      0.9999153017997742,
      0.9999493956565857,
      0.9999539256095886,
      0.9999096989631653,
      0.9999046921730042,
      0.9996412396430969,
      0.9949565529823303,
      0.9740132093429565,
      0.9476534128189087,
      0.954767107963562,
      0.9228625297546387,
      0.9076837301254272,
      0.9409427642822266,
      0.9775590300559998,
      0.9970508813858032,
      0.9960957765579224,
      0.9992921352386475,
      0.9995408058166504,
      0.9997668266296387,
      0.9997639060020447,
      0.9996439814567566,
      0.999340832233429,
      0.9932052493095398,
      0.9845867156982422,
      0.990180253982544,
      0.9690167903900146,
      0.9751119613647461,
      0.9644581079483032,
      0.9666967391967773,
      0.9850515127182007,
      0.9479407072067261,
      0.9672959446907043,
      0.9855467081069946,
      0.9598341584205627,
      0.9210771322250366,
      0.9494057893753052,
      0.9643266201019287,
      0.9260077476501465,
      0.900802731513977,
      0.9418781399726868,
      0.953964114189148,
      0.9156825542449951,
      0.9031521081924438,
      0.9503347873687744,
      0.9376206398010254,
      0.9039608836174011,
      0.9252468347549438,
      0.963927149772644,
      0.9341620206832886,
      0.9151853919029236,
      0.9556598663330078,
      0.9761450886726379,
      0.9543525576591492,
      0.9712292551994324,
      0.9965417981147766,
      0.9984244108200073,
      0.9998884797096252,
      0.9999540448188782,
      0.9999738335609436,
      0.9999579191207886,
      0.9998996257781982,
      0.9991376399993896,
      0.9998469948768616,
      0.9998174905776978,
      0.9997791051864624,
      0.9998972415924072,
      0.9999476075172424,
      0.999923825263977,
      0.9999100565910339,
      0.9999597668647766,
      0.999967634677887,
      0.9999162554740906,
      0.999935507774353,
      0.9999599456787109,
      0.9999661445617676,
      0.9999337792396545,
      0.9999373555183411,
      0.9998595118522644,
      0.9999293088912964,
      0.9999380111694336,
      0.9998759627342224,
      0.9998111724853516,
      0.9999092817306519,
      0.9999127388000488,
      0.9997931718826294,
      0.999803364276886,
      0.9999133348464966,
      0.9998874664306641,
      0.9996499419212341,
      0.999858558177948,
      0.9999179840087891,
      0.999843180179596,
      0.9997168779373169,
      0.9999370574951172,
      0.9999037384986877,
      0.9997731447219849,
      0.999864935874939,
      0.9999457597732544,
      0.9999310970306396,
      0.999930202960968,
      0.999965250492096,
      0.9999592900276184,
      0.9999686479568481,
      0.9999794960021973,
      0.9999640583992004,
      0.9999372363090515,
      0.999964714050293,
      0.9999540448188782,
      0.9999076128005981,
      0.999879777431488,
      0.9999697804450989,
      0.9999670386314392,
      0.9999524354934692,
      0.9999340772628784,
      0.9999145865440369,
      0.9998965263366699,
      0.9999585151672363,
      0.9999695420265198,
      0.9999665021896362,
      0.9999600052833557,
      0.9999585151672363,
      0.9999605417251587,
      0.9999788999557495,
      0.9999745488166809,
      0.9999266862869263,
      0.9999434351921082,
      0.9997498989105225,
      0.9988208413124084,
      0.9995933771133423,
      0.999919056892395,
      0.9997685551643372,
      0.99922776222229,
      0.9998834133148193,
      0.9999271631240845,
      0.9997478127479553,
      0.9997185468673706,
      0.9998942017555237,
      0.9998713135719299,
      0.999947726726532,
      0.9999521970748901,
      0.9999741315841675,
      0.9999487996101379,
      0.9999552965164185,
      0.9999757409095764,
      0.9999640583992004,
      0.9999121427536011,
      0.9999687075614929,
      0.9999772906303406,
      0.9999471306800842,
      0.9999409317970276,
      0.9999654293060303,
      0.9999209046363831
    ],
    [
      0.8297315835952759,
      0.8550964593887329,
      0.815631091594696,
      0.8143339157104492,
      0.8592137098312378,
      0.8492245674133301,
      0.8173466324806213,
      0.830211877822876,
      0.8639022707939148,
      0.8366721868515015,
      0.8311298489570618,
      0.8543301820755005,
      0.864003598690033,
      0.8445988893508911,
      0.8533143997192383,
      0.8725411891937256,
      0.8453476428985596,
      0.8126498460769653,
      0.8454968929290771,
      0.8658574223518372,
      0.8422902822494507,
      0.8242475986480713,
      0.8542988896369934,
      0.8616169691085815,
      0.8380011320114136,
      0.8448044061660767,
      0.8624520897865295,
      0.8437985181808472,
      0.8214267492294312,
      0.8395277261734009,
      0.8421052694320679,
      0.810540497303009,
      0.8081638813018799,
      0.8445295691490173,
      0.8395920395851135,
      0.8027405738830566,
      0.8517693281173706,
      0.8566557765007019,
      0.8752931356430054,
      0.8537694215774536,
      0.8500986695289612,
      0.8797080516815186,
      0.8808094263076782,
      0.8643924593925476,
      0.8759558200836182,
      0.8974885940551758,
      0.8810617923736572,
      0.8625508546829224,
      0.8941813707351685,
      0.9034054279327393,
      0.8783800005912781,
      0.8871836066246033,
      0.91552734375,
      0.8972795009613037,
      0.8760713934898376,
      0.9032622575759888,
      0.9156705737113953,
      0.8780026435852051,
      0.8641887307167053,
      0.8816736340522766,
      0.8734434843063354,
      0.8322537541389465,
      0.8210105895996094,
      0.8221698999404907,
      0.8135838508605957,
      0.7150751352310181,
      0.7417545914649963,
      0.7900722026824951,
      0.7897567749023438,
      0.8292291760444641,
      0.8423223495483398,
      0.8498502969741821,
      0.8468566536903381,
      0.8734856247901917,
      0.8687333464622498,
      0.8592021465301514,
      0.868624210357666,
      0.8651255965232849,
      0.8592533469200134,
      0.8778328895568848,
      0.873887300491333,
      0.8661794066429138,
      0.8652797937393188,
      0.8862855434417725,
      0.8805716037750244,
      0.8613941669464111,
      0.8739763498306274,
      0.8820908069610596,
      0.8613753318786621,
      0.8505514860153198,
      0.8801835179328918,
      0.8776921629905701,
      0.8548012971878052,
      0.8585558533668518,
      0.8774274587631226,
      0.8654579520225525,
      0.8323668837547302,
      0.8280788064002991,
      0.9999077320098877,
      0.9999609589576721,
      0.9999622106552124,
      0.9999480247497559,
      0.9999725818634033,
      0.9999316334724426,
      0.9998105764389038,
      0.9991896152496338,
      0.9891284108161926,
      0.9893348813056946,
      0.9640762805938721,
      0.9616209268569946,
      0.9727199077606201,
      0.9936261773109436,
      0.9945558905601501,
      0.9993972182273865,
      0.9996991753578186,
      0.9998612999916077,
      0.9998993873596191,
      0.9999163746833801,
      0.9998728036880493,
      0.9999269247055054,
      0.9999261498451233,
      0.9998606443405151,
      0.9998396635055542,
      0.9996804594993591,
      0.9979163408279419,
      0.9846705794334412,
      0.9668474197387695,
      0.9693394899368286,
      0.9514238238334656,
      0.9707314968109131,
      0.9729653596878052,
      0.9936555624008179,
      0.9853799939155579,
      0.9981096982955933,
      0.9940666556358337,
      0.9972020387649536,
      0.9973762035369873,
      0.9997872114181519,
      0.9998798966407776,
      0.9999348521232605,
      0.9998131990432739,
      0.9998223185539246,
      0.9979706406593323,
      0.9922643303871155,
      0.9989345073699951,
      0.9999146461486816,
      0.9999653697013855,
      0.9999592304229736,
      0.9995414018630981,
      0.9999460577964783,
      0.999941349029541,
      0.9999679327011108,
      0.9999452829360962,
      0.9998219013214111,
      0.9999251961708069,
      0.9999104142189026,
      0.9999518990516663,
      0.9996841549873352,
      0.9995696544647217,
      0.9998999834060669,
      0.9999617338180542,
      0.9999271035194397,
      0.9999217987060547,
      0.9999578595161438,
      0.9999683499336243,
      0.9999537467956543,
      0.999965488910675,
      0.9999194741249084,
      0.9999648928642273,
      0.9998975992202759,
      0.999937891960144,
      0.9999219179153442,
      0.9999451637268066,
      0.9999037384986877,
      0.9996848106384277,
      0.9988715648651123,
      0.9931707382202148,
      0.983500063419342,
      0.9756985902786255,
      0.9911319017410278,
      0.9994558095932007,
      0.9998172521591187,
      0.999957263469696,
      0.9999385476112366,
      0.9997628927230835,
      0.9974687099456787,
      0.9836117029190063,
      0.9588840007781982,
      0.9393991827964783,
      0.9228245615959167,
      0.9453660249710083,
      0.9613734483718872,
      0.9929347038269043,
      0.9982322454452515,
      0.9998192191123962,
      0.9998693466186523,
      0.9999358654022217,
      0.9999668002128601,
      0.9999760985374451,
      0.9999151229858398,
      0.9998281598091125,
      0.9954510927200317,
      0.981978178024292,
      0.9871878623962402,
      0.9808298349380493,
      0.9984221458435059,
      0.9998161196708679,
      0.9999198913574219,
      0.9999088644981384,
      0.999875009059906,
      0.9998552799224854,
      0.9996693134307861,
      0.9993209838867188,
      0.9966844320297241,
      0.991818904876709,
      0.9906711578369141,
      0.975732147693634,
      0.9851605892181396,
      0.9982770681381226,
      0.9996340870857239,
      0.999325692653656,
      0.9997556209564209,
      0.9979385137557983,
      0.9999090433120728,
      0.999911904335022,
      0.9999032616615295,
      0.9999595284461975,
      0.9999587535858154,
      0.9999533891677856,
      0.9999624490737915,
      0.9999151229858398,
      0.99994957447052,
      0.9999551177024841,
      0.9999122619628906,
      0.9999114274978638,
      0.9996838569641113,
      0.9953567385673523,
      0.9755367040634155,
      0.9503847360610962,
      0.9586920738220215,
      0.9283515810966492,
      0.913507878780365,
      0.9439548254013062,
      0.9790838956832886,
      0.9972265362739563,
      0.996424674987793,
      0.9993661046028137,
      0.9995970129966736,
      0.999799907207489,
      0.9997856020927429,
      0.9996680617332458,
      0.9993955492973328,
      0.993582546710968,
      0.9857461452484131,
      0.9914159774780273,
      0.9703741073608398,
      0.9764279723167419,
      0.9666380882263184,
      0.968687117099762,
      0.9857996702194214,
      0.9506235122680664,
      0.968885600566864,
      0.9863701462745667,
      0.9613373279571533,
      0.9260284304618835,
      0.9536006450653076,
      0.9669531583786011,
      0.9309549331665039,
      0.907999575138092,
      0.944200873374939,
      0.9566918015480042,
      0.9228982925415039,
      0.9104840755462646,
      0.9547953605651855,
      0.9441728591918945,
      0.9106922149658203,
      0.9301034212112427,
      0.9675021171569824,
      0.9386389851570129,
      0.9201727509498596,
      0.9582600593566895,
      0.9780717492103577,
      0.9579146504402161,
      0.9739843606948853,
      0.9971972703933716,
      0.9987114071846008,
      0.9999027252197266,
      0.9999582171440125,
      0.99997478723526,
      0.9999583959579468,
      0.9999000430107117,
      0.9991405606269836,
      0.9998481273651123,
      0.9998177289962769,
      0.9997802972793579,
      0.9998984932899475,
      0.9999480843544006,
      0.9999244213104248,
      0.9999116659164429,
      0.999961256980896,
      0.9999691247940063,
      0.9999191164970398,
      0.9999389052391052,
      0.999964714050293,
      0.9999698400497437,
      0.9999358057975769,
      0.9999452829360962,
      0.9998844861984253,
      0.9999394416809082,
      0.9999427795410156,
      0.9998984932899475,
      0.9998486638069153,
      0.9999204277992249,
      0.9999217391014099,
      0.9998353123664856,
      0.9998349547386169,
      0.9999210238456726,
      0.9999006390571594,
      0.9997107982635498,
      0.9998745322227478,
      0.9999212622642517,
      0.9998651146888733,
      0.999758780002594,
      0.9999412298202515,
      0.9999065399169922,
      0.9997949004173279,
      0.9998775124549866,
      0.9999486207962036,
      0.9999343752861023,
      0.9999361634254456,
      0.9999662041664124,
      0.9999595284461975,
      0.9999688267707825,
      0.9999796152114868,
      0.9999626278877258,
      0.9999365210533142,
      0.9999645948410034,
      0.9999536275863647,
      0.9999073147773743,
      0.9998798370361328,
      0.9999696612358093,
      0.9999670386314392,
      0.9999527335166931,
      0.9999343752861023,
      0.9999153017997742,
      0.9998968243598938,
      0.9999587535858154,
      0.9999698996543884,
      0.9999671578407288,
      0.9999602437019348,
      0.9999588131904602,
      0.999960720539093,
      0.9999789595603943,
      0.9999746084213257,
      0.9999279975891113,
      0.9999470710754395,
      0.9997811317443848,
      0.9990805387496948,
      0.9996790885925293,
      0.9999291300773621,
      0.999805212020874,
      0.9994523525238037,
      0.9998965263366699,
      0.9999324083328247,
      0.9997751116752625,
      0.999691367149353,
      0.9998983144760132,
      0.999875545501709,
      0.9999489784240723,
      0.9999522566795349,
      0.9999740719795227,
      0.9999486207962036,
      0.9999552965164185,
      0.999975860118866,
      0.9999639391899109,
      0.9999123811721802,
      0.9999685883522034,
      0.9999772906303406,
      0.9999470710754395,
      0.999940812587738,
      0.9999653697013855,
      0.999920666217804
    ],
    [
      0.8376187086105347,
      0.8649117946624756,
      0.8237301707267761,
      0.823992133140564,
      0.8658570051193237,
      0.8564038872718811,
      0.8251667618751526,
      0.8374196290969849,
      0.8698588609695435,
      0.8429652452468872,
      0.8379945755004883,
      0.860517144203186,
      0.8702971935272217,
      0.8527611494064331,
      0.8615922927856445,
      0.8788673877716064,
      0.8524555563926697,
      0.8219764232635498,
      0.8521435856819153,
      0.8713139891624451,
      0.8508223295211792,
      0.8325175046920776,
      0.8610386848449707,
      0.8696418404579163,
      0.8496531248092651,
      0.8540476560592651,
      0.8705825805664062,
      0.8550465106964111,
      0.8323123455047607,
      0.8454493284225464,
      0.8481519222259521,
      0.8206007480621338,
      0.8140174746513367,
      0.8482692241668701,
      0.8395609855651855,
      0.8048995733261108,
      0.8592442274093628,
      0.8602497577667236,
      0.8793666362762451,
      0.8577429056167603,
      0.8532750606536865,
      0.8829910755157471,
      0.8868681788444519,
      0.8715090751647949,
      0.8795546889305115,
      0.9014397263526917,
      0.8884017467498779,
      0.8683605194091797,
      0.8975995779037476,
      0.9070391654968262,
      0.8835976719856262,
      0.8905407786369324,
      0.9178804755210876,
      0.9009643793106079,
      0.8812589645385742,
      0.9067055583000183,
      0.9197918772697449,
      0.8843122720718384,
      0.871376633644104,
      0.887283980846405,
      0.8802739381790161,
      0.8410139679908752,
      0.831588089466095,
      0.8297132253646851,
      0.8228615522384644,
      0.7275015115737915,
      0.7538037300109863,
      0.8002267479896545,
      0.8019280433654785,
      0.8389308452606201,
      0.8549731969833374,
      0.8598861694335938,
      0.8540775775909424,
      0.8823623061180115,
      0.8780803680419922,
      0.866066038608551,
      0.8755449056625366,
      0.8726776838302612,
      0.8662108778953552,
      0.882947564125061,
      0.8794523477554321,
      0.8731485605239868,
      0.8711919188499451,
      0.8909872174263,
      0.8873913288116455,
      0.8699510097503662,
      0.8787174820899963,
      0.8865132331848145,
      0.8678455948829651,
      0.8540111184120178,
      0.8828045725822449,
      0.8812687397003174,
      0.8587427139282227,
      0.8600369095802307,
      0.8790683746337891,
      0.8675287365913391,
      0.8348738551139832,
      0.8285349011421204,
      0.9999099969863892,
      0.9999628067016602,
      0.9999642372131348,
      0.9999516606330872,
      0.9999752044677734,
      0.9999363422393799,
      0.9998259544372559,
      0.9992430210113525,
      0.9892818331718445,
      0.9900586009025574,
      0.9665244221687317,
      0.9636064767837524,
      0.9747543334960938,
      0.9941572546958923,
      0.9950962662696838,
      0.999472975730896,
      0.9997347593307495,
      0.999870240688324,
      0.9999040961265564,
      0.9999179244041443,
      0.9998732209205627,
      0.9999275207519531,
      0.9999281167984009,
      0.9998683929443359,
      0.9998503923416138,
      0.9997075200080872,
      0.9980762004852295,
      0.9858645796775818,
      0.9697825908660889,
      0.9716734886169434,
      0.9541823267936707,
      0.9724063873291016,
      0.9747858643531799,
      0.9941059350967407,
      0.9862146973609924,
      0.9982894062995911,
      0.9943547248840332,
      0.9973152875900269,
      0.9974742531776428,
      0.9997968673706055,
      0.9998846650123596,
      0.9999376535415649,
      0.9998253583908081,
      0.9998375177383423,
      0.9980617165565491,
      0.99256432056427,
      0.999021053314209,
      0.9999197125434875,
      0.9999668598175049,
      0.9999601244926453,
      0.9995487332344055,
      0.9999473094940186,
      0.999943196773529,
      0.9999685883522034,
      0.9999452233314514,
      0.9998229146003723,
      0.999925971031189,
      0.9999106526374817,
      0.9999527931213379,
      0.9996873736381531,
      0.9995739459991455,
      0.9999014735221863,
      0.9999627470970154,
      0.9999290108680725,
      0.999925434589386,
      0.9999589323997498,
      0.9999688863754272,
      0.9999539256095886,
      0.9999658465385437,
      0.9999193549156189,
      0.9999651908874512,
      0.9998980760574341,
      0.9999390840530396,
      0.9999232888221741,
      0.9999457001686096,
      0.9999085068702698,
      0.999699056148529,
      0.9989344477653503,
      0.9935294389724731,
      0.9844468832015991,
      0.9769601821899414,
      0.9915805459022522,
      0.9994834661483765,
      0.9998264312744141,
      0.9999583959579468,
      0.9999405741691589,
      0.9997751712799072,
      0.9975563883781433,
      0.9843953251838684,
      0.9614710807800293,
      0.9430209398269653,
      0.9275048971176147,
      0.9487549066543579,
      0.9635175466537476,
      0.993602991104126,
      0.9983423948287964,
      0.9998383522033691,
      0.9998795986175537,
      0.9999390244483948,
      0.9999684691429138,
      0.9999770522117615,
      0.9999211430549622,
      0.9998390674591064,
      0.9955751299858093,
      0.9830132126808167,
      0.9878814220428467,
      0.9820446968078613,
      0.9986249804496765,
      0.9998430609703064,
      0.9999281764030457,
      0.9999135136604309,
      0.999883234500885,
      0.9998643398284912,
      0.9996999502182007,
      0.9994177222251892,
      0.9970347881317139,
      0.9931839108467102,
      0.9917590022087097,
      0.9779840707778931,
      0.9865751266479492,
      0.9984175562858582,
      0.9996362924575806,
      0.9990190267562866,
      0.9997618198394775,
      0.9980658292770386,
      0.9999098181724548,
      0.9999125003814697,
      0.999904453754425,
      0.9999598264694214,
      0.9999597668647766,
      0.9999547600746155,
      0.9999632835388184,
      0.9999151825904846,
      0.99994957447052,
      0.9999561309814453,
      0.9999146461486816,
      0.9999135732650757,
      0.9997122883796692,
      0.9956538081169128,
      0.9767642617225647,
      0.9533507227897644,
      0.9619298577308655,
      0.9323917627334595,
      0.9181886911392212,
      0.9464478492736816,
      0.9804744720458984,
      0.9974142909049988,
      0.9967589378356934,
      0.9994465112686157,
      0.999643862247467,
      0.9998306035995483,
      0.9998071789741516,
      0.9996935129165649,
      0.9994300007820129,
      0.9937642812728882,
      0.9864503145217896,
      0.9921854138374329,
      0.9723697900772095,
      0.9778774380683899,
      0.9688586592674255,
      0.9705004692077637,
      0.9866616725921631,
      0.9534301161766052,
      0.9707258939743042,
      0.9871286749839783,
      0.963426947593689,
      0.9303450584411621,
      0.957280158996582,
      0.9692856669425964,
      0.935256838798523,
      0.9144227504730225,
      0.9484007954597473,
      0.9602026343345642,
      0.9285963773727417,
      0.9166754484176636,
      0.9582082033157349,
      0.9489709138870239,
      0.9158457517623901,
      0.9339772462844849,
      0.9701538681983948,
      0.9428861141204834,
      0.92451012134552,
      0.9604814052581787,
      0.9795864820480347,
      0.9608064293861389,
      0.9758931994438171,
      0.9974283576011658,
      0.9988451600074768,
      0.9999110698699951,
      0.9999611377716064,
      0.9999755620956421,
      0.999958872795105,
      0.9999012351036072,
      0.9991422891616821,
      0.9998489022254944,
      0.9998178482055664,
      0.9997806549072266,
      0.9998993277549744,
      0.9999485015869141,
      0.9999249577522278,
      0.9999128580093384,
      0.9999625086784363,
      0.9999704957008362,
      0.9999210834503174,
      0.999941349029541,
      0.9999680519104004,
      0.9999723434448242,
      0.9999390244483948,
      0.9999505281448364,
      0.9999013543128967,
      0.9999462962150574,
      0.9999474287033081,
      0.9999127388000488,
      0.9998741149902344,
      0.9999285936355591,
      0.9999284148216248,
      0.9998612403869629,
      0.9998589754104614,
      0.9999276399612427,
      0.9999111890792847,
      0.9997586011886597,
      0.9998889565467834,
      0.9999270439147949,
      0.9998818039894104,
      0.9997900128364563,
      0.9999449849128723,
      0.9999129176139832,
      0.9998196363449097,
      0.9998884201049805,
      0.9999503493309021,
      0.9999370574951172,
      0.999940812587738,
      0.999967098236084,
      0.999959409236908,
      0.9999690651893616,
      0.999980092048645,
      0.9999624490737915,
      0.999936044216156,
      0.999964714050293,
      0.99995356798172,
      0.9999070763587952,
      0.999879777431488,
      0.9999696016311646,
      0.9999668598175049,
      0.9999526739120483,
      0.9999344944953918,
      0.9999154210090637,
      0.9998974204063416,
      0.9999573826789856,
      0.9999703168869019,
      0.9999678134918213,
      0.9999604821205139,
      0.999958872795105,
      0.9999608993530273,
      0.9999789595603943,
      0.9999743700027466,
      0.9999293088912964,
      0.9999502301216125,
      0.9998068809509277,
      0.9992900490760803,
      0.9997367262840271,
      0.9999363422393799,
      0.99983149766922,
      0.9995788931846619,
      0.9999088048934937,
      0.9999377131462097,
      0.9998079538345337,
      0.9997124671936035,
      0.9999052286148071,
      0.9998806715011597,
      0.999950110912323,
      0.999952495098114,
      0.9999741315841675,
      0.9999483823776245,
      0.9999551177024841,
      0.999975860118866,
      0.9999638795852661,
      0.9999122619628906,
      0.9999686479568481,
      0.9999772310256958,
      0.9999470710754395,
      0.9999406933784485,
      0.999965250492096,
      0.9999208450317383
    ],
    [
      0.8462121486663818,
      0.8733623623847961,
      0.832473874092102,
      0.8334681391716003,
      0.8728618621826172,
      0.8647353053092957,
      0.8331664800643921,
      0.8450407385826111,
      0.8761333227157593,
      0.8492799401283264,
      0.8456606864929199,
      0.8680554032325745,
      0.8763406276702881,
      0.8601893186569214,
      0.8687542676925659,
      0.8851563334465027,
      0.8599609732627869,
      0.8304843902587891,
      0.858837902545929,
      0.8770891427993774,
      0.8595696687698364,
      0.84015953540802,
      0.8673941493034363,
      0.8780560493469238,
      0.861650824546814,
      0.8635759353637695,
      0.8799770474433899,
      0.8674407601356506,
      0.8454229831695557,
      0.8532792329788208,
      0.8562920093536377,
      0.8319920301437378,
      0.8237500786781311,
      0.854411244392395,
      0.8414236307144165,
      0.812168538570404,
      0.8691459894180298,
      0.8651423454284668,
      0.8849099278450012,
      0.8650168180465698,
      0.8592115044593811,
      0.8875450491905212,
      0.89378821849823,
      0.8793684840202332,
      0.8826444149017334,
      0.9051759243011475,
      0.8964573740959167,
      0.8742094039916992,
      0.9004234671592712,
      0.9101208448410034,
      0.8885311484336853,
      0.8932172060012817,
      0.9191697239875793,
      0.9031498432159424,
      0.8852981328964233,
      0.9090813398361206,
      0.9226892590522766,
      0.8897823691368103,
      0.8765747547149658,
      0.891466498374939,
      0.886249840259552,
      0.8490065336227417,
      0.8407244682312012,
      0.8376084566116333,
      0.8317478895187378,
      0.7401119470596313,
      0.7667794227600098,
      0.811692476272583,
      0.8151825666427612,
      0.8495963215827942,
      0.8681341409683228,
      0.870424747467041,
      0.8612245917320251,
      0.8909180760383606,
      0.8869372010231018,
      0.872721791267395,
      0.8822044134140015,
      0.8802417516708374,
      0.8733683824539185,
      0.8874696493148804,
      0.8852895498275757,
      0.8799490928649902,
      0.8768948316574097,
      0.8956149816513062,
      0.8947553634643555,
      0.8785795569419861,
      0.8832935690879822,
      0.8909522294998169,
      0.8747251629829407,
      0.8585867881774902,
      0.885719895362854,
      0.8858330845832825,
      0.8641452789306641,
      0.8621403574943542,
      0.8809025883674622,
      0.8699095249176025,
      0.8381820917129517,
      0.8295632004737854,
      0.9999126195907593,
      0.9999645352363586,
      0.9999660849571228,
      0.9999552369117737,
      0.9999770522117615,
      0.9999404549598694,
      0.9998410940170288,
      0.9993150234222412,
      0.9902440905570984,
      0.9910315871238708,
      0.9692025184631348,
      0.9652432799339294,
      0.9757916331291199,
      0.9928073883056641,
      0.9953908324241638,
      0.9995243549346924,
      0.9997621774673462,
      0.9998775124549866,
      0.9999091625213623,
      0.999919593334198,
      0.9998744130134583,
      0.9999286532402039,
      0.9999301433563232,
      0.9998751878738403,
      0.9998619556427002,
      0.9997338652610779,
      0.998261034488678,
      0.9872174859046936,
      0.9727621078491211,
      0.9731857776641846,
      0.9570745229721069,
      0.973189115524292,
      0.9766315221786499,
      0.9946346282958984,
      0.9873889684677124,
      0.9985232949256897,
      0.9947963356971741,
      0.9975338578224182,
      0.9977076053619385,
      0.9998093247413635,
      0.9998905062675476,
      0.9999405741691589,
      0.9998430609703064,
      0.9998537302017212,
      0.9982161521911621,
      0.993111252784729,
      0.9991280436515808,
      0.9999246001243591,
      0.9999683499336243,
      0.9999610185623169,
      0.9995547533035278,
      0.999948263168335,
      0.9999449849128723,
      0.9999691843986511,
      0.9999452233314514,
      0.9998241066932678,
      0.9999269843101501,
      0.9999111294746399,
      0.99995356798172,
      0.9996905326843262,
      0.9995793700218201,
      0.9999030828475952,
      0.9999637007713318,
      0.9999310374259949,
      0.9999294281005859,
      0.9999601244926453,
      0.9999696612358093,
      0.9999539852142334,
      0.999966025352478,
      0.9999192953109741,
      0.9999653697013855,
      0.9998981356620789,
      0.9999398589134216,
      0.999923586845398,
      0.9999475479125977,
      0.9999127388000488,
      0.9997155666351318,
      0.9990535378456116,
      0.9941055774688721,
      0.9857475161552429,
      0.9784035682678223,
      0.992231011390686,
      0.9995196461677551,
      0.9998350143432617,
      0.9999594688415527,
      0.9999426603317261,
      0.9997913837432861,
      0.9978110194206238,
      0.985492467880249,
      0.964275598526001,
      0.9464496374130249,
      0.9317906498908997,
      0.9517155885696411,
      0.9663095474243164,
      0.994343101978302,
      0.9985690116882324,
      0.9998553991317749,
      0.9998889565467834,
      0.9999417662620544,
      0.999970018863678,
      0.9999778270721436,
      0.9999271035194397,
      0.9998506903648376,
      0.9959027171134949,
      0.9842832684516907,
      0.9889181852340698,
      0.9835456609725952,
      0.9988096356391907,
      0.9998599886894226,
      0.99993497133255,
      0.9999173879623413,
      0.9998905658721924,
      0.9998723268508911,
      0.9997270107269287,
      0.9994980096817017,
      0.9973605275154114,
      0.9939365983009338,
      0.9927490949630737,
      0.9799866676330566,
      0.9879510998725891,
      0.9985904097557068,
      0.9996730089187622,
      0.9991112351417542,
      0.9997864961624146,
      0.9982057213783264,
      0.9999104142189026,
      0.9999127984046936,
      0.9999052882194519,
      0.9999600648880005,
      0.9999605417251587,
      0.9999563694000244,
      0.9999642372131348,
      0.9999151825904846,
      0.9999498724937439,
      0.9999575018882751,
      0.9999169707298279,
      0.9999195337295532,
      0.9997444748878479,
      0.9959765672683716,
      0.9779808521270752,
      0.956194281578064,
      0.9632638692855835,
      0.936291515827179,
      0.9227583408355713,
      0.9491657614707947,
      0.9819676876068115,
      0.9976324439048767,
      0.9971085786819458,
      0.9995302557945251,
      0.9996785521507263,
      0.9998564124107361,
      0.9998252987861633,
      0.9997196197509766,
      0.9994687438011169,
      0.9938691258430481,
      0.9868460893630981,
      0.9919559955596924,
      0.9737598896026611,
      0.9790036082267761,
      0.9713348150253296,
      0.9724961519241333,
      0.9876717329025269,
      0.9567157030105591,
      0.9724477529525757,
      0.9878959059715271,
      0.9656246900558472,
      0.9341989159584045,
      0.9601467251777649,
      0.9709721803665161,
      0.9388135671615601,
      0.9196966886520386,
      0.9513434171676636,
      0.9628911018371582,
      0.9336689710617065,
      0.9224185943603516,
      0.9606814980506897,
      0.9532052278518677,
      0.9210283160209656,
      0.9377917051315308,
      0.9728487730026245,
      0.9467269778251648,
      0.9287001490592957,
      0.9630614519119263,
      0.9814518690109253,
      0.963707447052002,
      0.978047788143158,
      0.9978592991828918,
      0.9990225434303284,
      0.9999192357063293,
      0.9999638199806213,
      0.9999762177467346,
      0.999959409236908,
      0.9999019503593445,
      0.9991487264633179,
      0.9998507499694824,
      0.9998191595077515,
      0.999782383441925,
      0.9999006390571594,
      0.999949038028717,
      0.9999256730079651,
      0.9999139308929443,
      0.9999635815620422,
      0.9999714493751526,
      0.9999228715896606,
      0.9999431371688843,
      0.9999706149101257,
      0.9999741911888123,
      0.9999415874481201,
      0.9999545812606812,
      0.9999141097068787,
      0.9999517202377319,
      0.9999513030052185,
      0.999923825263977,
      0.9998936057090759,
      0.9999351501464844,
      0.9999337792396545,
      0.999880850315094,
      0.9998772740364075,
      0.9999326467514038,
      0.999919593334198,
      0.9997947812080383,
      0.9999010562896729,
      0.9999312162399292,
      0.9998953938484192,
      0.9998177886009216,
      0.9999483227729797,
      0.9999217987060547,
      0.999832808971405,
      0.9998980164527893,
      0.9999520182609558,
      0.999939501285553,
      0.9999448657035828,
      0.9999678730964661,
      0.9999592900276184,
      0.999969482421875,
      0.999980628490448,
      0.999962568283081,
      0.9999359846115112,
      0.9999647736549377,
      0.9999530911445618,
      0.9999065399169922,
      0.9998795986175537,
      0.9999694228172302,
      0.9999667406082153,
      0.9999523758888245,
      0.9999329447746277,
      0.9999157786369324,
      0.9998984932899475,
      0.9999581575393677,
      0.9999710321426392,
      0.9999682903289795,
      0.9999608397483826,
      0.9999598264694214,
      0.9999610185623169,
      0.9999789595603943,
      0.9999741911888123,
      0.999930202960968,
      0.9999533891677856,
      0.9998315572738647,
      0.9994596242904663,
      0.9997904896736145,
      0.9999438524246216,
      0.9998576045036316,
      0.9996652007102966,
      0.9999207258224487,
      0.999943733215332,
      0.9998409748077393,
      0.9997517466545105,
      0.9999142289161682,
      0.9998877644538879,
      0.9999518394470215,
      0.9999525547027588,
      0.9999740719795227,
      0.9999479055404663,
      0.9999549388885498,
      0.9999758005142212,
      0.9999638199806213,
      0.9999123215675354,
      0.9999685883522034,
      0.999977171421051,
      0.9999468922615051,
      0.9999405741691589,
      0.9999649524688721,
      0.9999205470085144
    ],
    [
      0.8574830889701843,
      0.8832201957702637,
      0.8417820930480957,
      0.843694806098938,
      0.880340039730072,
      0.8724460601806641,
      0.8415048122406006,
      0.8526173830032349,
      0.8820735812187195,
      0.8562115430831909,
      0.8525000214576721,
      0.8746843338012695,
      0.8810408711433411,
      0.8662304282188416,
      0.8750344514846802,
      0.890805721282959,
      0.8661161661148071,
      0.8395252227783203,
      0.8653148412704468,
      0.8823695182800293,
      0.8671528100967407,
      0.8458905220031738,
      0.8724759817123413,
      0.8863964080810547,
      0.8731350898742676,
      0.8731347322463989,
      0.890358030796051,
      0.8803659081459045,
      0.861034095287323,
      0.8643794655799866,
      0.8706051111221313,
      0.8483302593231201,
      0.8404149413108826,
      0.8654889464378357,
      0.8522090911865234,
      0.8302911520004272,
      0.8813019394874573,
      0.8724952936172485,
      0.8926188349723816,
      0.8761467933654785,
      0.8699617385864258,
      0.8943967223167419,
      0.9020519256591797,
      0.8888235688209534,
      0.8863968849182129,
      0.9099705219268799,
      0.9047836065292358,
      0.8821309208869934,
      0.9043072462081909,
      0.9136684536933899,
      0.8932533264160156,
      0.895675778388977,
      0.920474648475647,
      0.9043729305267334,
      0.8883470296859741,
      0.9110732674598694,
      0.9244570136070251,
      0.8942108750343323,
      0.8815529942512512,
      0.8955651521682739,
      0.8916036486625671,
      0.8557355403900146,
      0.8489174246788025,
      0.8445466756820679,
      0.8394491672515869,
      0.7526735663414001,
      0.77992182970047,
      0.8228380680084229,
      0.8278414607048035,
      0.859802782535553,
      0.8805238008499146,
      0.8797197341918945,
      0.867351233959198,
      0.8983352780342102,
      0.8950756788253784,
      0.878444254398346,
      0.8875541687011719,
      0.8870323896408081,
      0.8801256418228149,
      0.8919790387153625,
      0.8906559348106384,
      0.8862637877464294,
      0.882071852684021,
      0.9002252817153931,
      0.9023369550704956,
      0.8874303698539734,
      0.8887820243835449,
      0.8965123891830444,
      0.8826504349708557,
      0.8661741018295288,
      0.8892467021942139,
      0.8909114599227905,
      0.8709354400634766,
      0.8664600849151611,
      0.8835620880126953,
      0.8733152151107788,
      0.8424201011657715,
      0.8320080041885376,
      0.9999156594276428,
      0.9999665021896362,
      0.9999680519104004,
      0.9999586939811707,
      0.9999784231185913,
      0.9999443888664246,
      0.9998539090156555,
      0.9993953108787537,
      0.9911914467811584,
      0.9919443726539612,
      0.9717925786972046,
      0.9670271277427673,
      0.976638674736023,
      0.992456316947937,
      0.9955214262008667,
      0.9995585083961487,
      0.999783992767334,
      0.9998838305473328,
      0.9999132752418518,
      0.9999210238456726,
      0.9998749494552612,
      0.9999291896820068,
      0.9999314546585083,
      0.9998801946640015,
      0.9998713135719299,
      0.9997546672821045,
      0.9984211325645447,
      0.9884331822395325,
      0.9754800796508789,
      0.9758040308952332,
      0.9602410197257996,
      0.9752757549285889,
      0.9786776304244995,
      0.9952130913734436,
      0.9906532168388367,
      0.9987198114395142,
      0.9952148199081421,
      0.9977388978004456,
      0.9978659152984619,
      0.9998193979263306,
      0.9998952746391296,
      0.9999431371688843,
      0.9998566508293152,
      0.9998669624328613,
      0.9983563423156738,
      0.9936537742614746,
      0.9992261528968811,
      0.9999291300773621,
      0.9999698400497437,
      0.999961793422699,
      0.9995609521865845,
      0.9999492168426514,
      0.999946653842926,
      0.9999696612358093,
      0.9999451637268066,
      0.9998254179954529,
      0.9999276995658875,
      0.9999117255210876,
      0.9999542832374573,
      0.9996938109397888,
      0.9995836615562439,
      0.9999045133590698,
      0.9999645948410034,
      0.9999327063560486,
      0.999932587146759,
      0.9999611377716064,
      0.9999699592590332,
      0.9999541640281677,
      0.9999663233757019,
      0.9999191761016846,
      0.9999654293060303,
      0.9998981952667236,
      0.9999409914016724,
      0.9999242424964905,
      0.9999486207962036,
      0.9999169111251831,
      0.9997293949127197,
      0.9991381764411926,
      0.9947887659072876,
      0.9869694709777832,
      0.9797371029853821,
      0.9928052425384521,
      0.9995548725128174,
      0.999842643737793,
      0.99996018409729,
      0.9999445676803589,
      0.9998044967651367,
      0.9980247616767883,
      0.986491322517395,
      0.967865526676178,
      0.9496461153030396,
      0.9357301592826843,
      0.9545192122459412,
      0.9684235453605652,
      0.9950132369995117,
      0.9987637996673584,
      0.9998689889907837,
      0.999896228313446,
      0.9999440312385559,
      0.9999711513519287,
      0.9999786615371704,
      0.999932050704956,
      0.9998610615730286,
      0.9962433576583862,
      0.9851719737052917,
      0.989894688129425,
      0.9849278926849365,
      0.9989650845527649,
      0.9998733997344971,
      0.9999394416809082,
      0.9999201893806458,
      0.9998964071273804,
      0.9998787641525269,
      0.9997494220733643,
      0.9995644092559814,
      0.9976491332054138,
      0.9946499466896057,
      0.9936558604240417,
      0.9818742275238037,
      0.9890521764755249,
      0.9987434148788452,
      0.9997051954269409,
      0.9992098212242126,
      0.999807596206665,
      0.998346209526062,
      0.9999105930328369,
      0.9999131560325623,
      0.9999061226844788,
      0.9999604225158691,
      0.9999611973762512,
      0.9999576210975647,
      0.9999649524688721,
      0.9999154210090637,
      0.9999499917030334,
      0.9999582767486572,
      0.9999186992645264,
      0.9999246597290039,
      0.9997722506523132,
      0.9963072538375854,
      0.9793586730957031,
      0.9585587382316589,
      0.9654583930969238,
      0.9400019645690918,
      0.9268927574157715,
      0.9520119428634644,
      0.9834213852882385,
      0.9978542923927307,
      0.9974402189254761,
      0.9995992183685303,
      0.999713122844696,
      0.9998840689659119,
      0.9998461008071899,
      0.9997471570968628,
      0.9995080828666687,
      0.9941486120223999,
      0.9874402284622192,
      0.9917452335357666,
      0.9762910604476929,
      0.9801602363586426,
      0.9738407135009766,
      0.9745413064956665,
      0.9894450902938843,
      0.9597184658050537,
      0.9744154214859009,
      0.9887728691101074,
      0.9676307439804077,
      0.9378224015235901,
      0.9622392058372498,
      0.9731501340866089,
      0.9424436092376709,
      0.924659788608551,
      0.9547110795974731,
      0.9655743837356567,
      0.9381378889083862,
      0.9279118776321411,
      0.9638776183128357,
      0.957223653793335,
      0.9262015223503113,
      0.9415985345840454,
      0.9756504893302917,
      0.950614869594574,
      0.9327137470245361,
      0.9639627933502197,
      0.9831695556640625,
      0.9665535092353821,
      0.9800854921340942,
      0.9982280135154724,
      0.9991692900657654,
      0.9999262094497681,
      0.9999659657478333,
      0.9999768733978271,
      0.9999599456787109,
      0.9999027848243713,
      0.9991496205329895,
      0.999851405620575,
      0.9998194575309753,
      0.9997827410697937,
      0.9999011754989624,
      0.9999493360519409,
      0.9999263286590576,
      0.9999149441719055,
      0.9999642372131348,
      0.9999721050262451,
      0.9999244213104248,
      0.9999430179595947,
      0.9999722838401794,
      0.9999757409095764,
      0.9999434351921082,
      0.9999553561210632,
      0.9999234676361084,
      0.9999558925628662,
      0.999954342842102,
      0.9999324083328247,
      0.9999086260795593,
      0.9999406337738037,
      0.9999386072158813,
      0.9998944401741028,
      0.9998937249183655,
      0.9999377131462097,
      0.9999270439147949,
      0.999825119972229,
      0.9999120235443115,
      0.9999359250068665,
      0.9999079704284668,
      0.9998416304588318,
      0.9999516606330872,
      0.999923586845398,
      0.999849796295166,
      0.9999061822891235,
      0.99995356798172,
      0.9999417066574097,
      0.9999485015869141,
      0.9999684691429138,
      0.9999595284461975,
      0.9999698400497437,
      0.9999804496765137,
      0.9999622702598572,
      0.9999358654022217,
      0.9999649524688721,
      0.9999527335166931,
      0.999906599521637,
      0.9998799562454224,
      0.9999693036079407,
      0.9999667406082153,
      0.999952495098114,
      0.9999333024024963,
      0.9999160766601562,
      0.9998987913131714,
      0.9999582767486572,
      0.9999703764915466,
      0.9999690651893616,
      0.999961256980896,
      0.9999600648880005,
      0.9999613165855408,
      0.99997878074646,
      0.9999741911888123,
      0.9999316334724426,
      0.9999565482139587,
      0.9998502135276794,
      0.999565601348877,
      0.9998268485069275,
      0.9999499320983887,
      0.9998783469200134,
      0.9997400045394897,
      0.9999300837516785,
      0.9999495148658752,
      0.9998742938041687,
      0.9998550415039062,
      0.9999279975891113,
      0.9998949766159058,
      0.9999535083770752,
      0.9999526739120483,
      0.9999740719795227,
      0.9999479055404663,
      0.9999549388885498,
      0.9999759793281555,
      0.9999638795852661,
      0.9999125003814697,
      0.999968409538269,
      0.9999771118164062,
      0.9999469518661499,
      0.9999404549598694,
      0.9999648332595825,
      0.9999204874038696
    ],
    [
      0.8661795258522034,
      0.892305850982666,
      0.8508564829826355,
      0.8529652953147888,
      0.8883222937583923,
      0.8806595802307129,
      0.8509962558746338,
      0.8618861436843872,
      0.8888612985610962,
      0.8640572428703308,
      0.8615083694458008,
      0.8831193447113037,
      0.8876152634620667,
      0.8732613325119019,
      0.8824405074119568,
      0.8961023092269897,
      0.8730854392051697,
      0.849333643913269,
      0.8723777532577515,
      0.8880135416984558,
      0.8740479946136475,
      0.8536296486854553,
      0.8780932426452637,
      0.8938146233558655,
      0.8829978108406067,
      0.8823747634887695,
      0.8996893167495728,
      0.8912460207939148,
      0.8742903470993042,
      0.8751190900802612,
      0.8853850960731506,
      0.8636447191238403,
      0.856884241104126,
      0.8761118650436401,
      0.8681545257568359,
      0.8501989841461182,
      0.8915606737136841,
      0.8793773651123047,
      0.8994508981704712,
      0.8874160051345825,
      0.8824124336242676,
      0.9013181328773499,
      0.9094130992889404,
      0.8988696932792664,
      0.8909794688224792,
      0.9142879247665405,
      0.9120364189147949,
      0.8891221880912781,
      0.908340334892273,
      0.9167649745941162,
      0.8973023295402527,
      0.8975753784179688,
      0.9211776256561279,
      0.905832052230835,
      0.89155113697052,
      0.9128057956695557,
      0.9255795478820801,
      0.898179292678833,
      0.8855116367340088,
      0.898949921131134,
      0.8967658281326294,
      0.8619932532310486,
      0.8565351963043213,
      0.8524044752120972,
      0.8480901718139648,
      0.7635786533355713,
      0.7939610481262207,
      0.8334839344024658,
      0.8421499729156494,
      0.8729148507118225,
      0.8930215835571289,
      0.8890969157218933,
      0.8745145797729492,
      0.9057427048683167,
      0.9026921987533569,
      0.8843215703964233,
      0.8930498361587524,
      0.894295871257782,
      0.8867831826210022,
      0.8959403038024902,
      0.8962466716766357,
      0.8931035399436951,
      0.8870142698287964,
      0.9043905138969421,
      0.9091640114784241,
      0.896234393119812,
      0.8936080932617188,
      0.901961624622345,
      0.8907946944236755,
      0.8750526905059814,
      0.8939961194992065,
      0.8955085277557373,
      0.8764675855636597,
      0.8714001178741455,
      0.8862839341163635,
      0.876666784286499,
      0.8468263745307922,
      0.8346188068389893,
      0.9999178051948547,
      0.9999678134918213,
      0.9999693632125854,
      0.9999614357948303,
      0.9999790787696838,
      0.9999477863311768,
      0.9998648166656494,
      0.9994610548019409,
      0.9915534257888794,
      0.9927484393119812,
      0.9742906093597412,
      0.9706109166145325,
      0.9780872464179993,
      0.9931831955909729,
      0.9960012435913086,
      0.9996070861816406,
      0.9998018145561218,
      0.9998893141746521,
      0.9999175071716309,
      0.9999226331710815,
      0.999875545501709,
      0.9999300241470337,
      0.9999330043792725,
      0.999885618686676,
      0.9998801946640015,
      0.99978107213974,
      0.998593807220459,
      0.9896599054336548,
      0.9780833125114441,
      0.9783294200897217,
      0.9643905758857727,
      0.9777863025665283,
      0.9809143543243408,
      0.995907187461853,
      0.991922914981842,
      0.9989898800849915,
      0.9958782196044922,
      0.998030960559845,
      0.9981728792190552,
      0.9998310804367065,
      0.9999018311500549,
      0.9999490976333618,
      0.9999063014984131,
      0.9998863935470581,
      0.9985491037368774,
      0.9943340420722961,
      0.9993165731430054,
      0.9999338984489441,
      0.9999717473983765,
      0.9999628663063049,
      0.9995684623718262,
      0.999950647354126,
      0.9999489784240723,
      0.9999703168869019,
      0.9999449849128723,
      0.9998261332511902,
      0.9999284148216248,
      0.9999122619628906,
      0.9999552965164185,
      0.999697744846344,
      0.9995892643928528,
      0.9999061822891235,
      0.9999653100967407,
      0.9999344348907471,
      0.9999383687973022,
      0.9999620914459229,
      0.9999704360961914,
      0.9999540448188782,
      0.999966561794281,
      0.9999194741249084,
      0.9999653697013855,
      0.9998981356620789,
      0.9999417066574097,
      0.9999244809150696,
      0.9999501705169678,
      0.9999210238456726,
      0.9997413158416748,
      0.9992214441299438,
      0.9953601360321045,
      0.9883959293365479,
      0.9813296794891357,
      0.9935300946235657,
      0.9995847940444946,
      0.999849796295166,
      0.9999609589576721,
      0.9999460577964783,
      0.9998202919960022,
      0.9983632564544678,
      0.9878107309341431,
      0.9704304337501526,
      0.9532960653305054,
      0.9400851726531982,
      0.9575783610343933,
      0.9712067246437073,
      0.995872437953949,
      0.999002993106842,
      0.9998838305473328,
      0.9999048113822937,
      0.9999465346336365,
      0.9999724626541138,
      0.9999790787696838,
      0.9999366998672485,
      0.9998722076416016,
      0.9966785907745361,
      0.9865370988845825,
      0.9911561012268066,
      0.9866559505462646,
      0.9991160035133362,
      0.9998919367790222,
      0.9999446272850037,
      0.9999233484268188,
      0.9999021291732788,
      0.9998853802680969,
      0.999769926071167,
      0.9996193647384644,
      0.9979025721549988,
      0.9944501519203186,
      0.9941182136535645,
      0.9842948317527771,
      0.9903250932693481,
      0.9988831877708435,
      0.9997348189353943,
      0.9993137121200562,
      0.9998230338096619,
      0.9983029365539551,
      0.9999115467071533,
      0.9999138116836548,
      0.9999071955680847,
      0.9999607801437378,
      0.9999620914459229,
      0.9999589920043945,
      0.9999659061431885,
      0.9999159574508667,
      0.9999502897262573,
      0.999959409236908,
      0.9999209046363831,
      0.9999285340309143,
      0.9997922778129578,
      0.9965856671333313,
      0.9807801842689514,
      0.9606750011444092,
      0.9681673049926758,
      0.9440529346466064,
      0.9315599203109741,
      0.9557217359542847,
      0.9850490093231201,
      0.9980841279029846,
      0.9977701306343079,
      0.999660074710846,
      0.9997459053993225,
      0.9999029040336609,
      0.9998602271080017,
      0.9997727274894714,
      0.9995543956756592,
      0.9946909546852112,
      0.9881433248519897,
      0.9920319318771362,
      0.9778456091880798,
      0.9814831018447876,
      0.9762805104255676,
      0.976593017578125,
      0.990445613861084,
      0.9633740186691284,
      0.9765278100967407,
      0.9896891117095947,
      0.9698648452758789,
      0.9417999982833862,
      0.9635316133499146,
      0.9754490256309509,
      0.946429967880249,
      0.9297100305557251,
      0.9564997553825378,
      0.9682597517967224,
      0.9433057308197021,
      0.9337844848632812,
      0.9673736095428467,
      0.9612776041030884,
      0.9322888851165771,
      0.9456391930580139,
      0.9789113998413086,
      0.9550784826278687,
      0.9370614886283875,
      0.9673411846160889,
      0.9852352738380432,
      0.9697041511535645,
      0.9823822975158691,
      0.9986324906349182,
      0.9993115663528442,
      0.9999301433563232,
      0.9999691247940063,
      0.9999774694442749,
      0.9999603629112244,
      0.9999035596847534,
      0.999156653881073,
      0.9998533725738525,
      0.9998214244842529,
      0.9997854232788086,
      0.9999027252197266,
      0.9999500513076782,
      0.9999273419380188,
      0.9999163150787354,
      0.9999651312828064,
      0.9999731183052063,
      0.999925971031189,
      0.9999445676803589,
      0.9999724626541138,
      0.9999772310256958,
      0.9999455213546753,
      0.9999586343765259,
      0.999932587146759,
      0.9999599456787109,
      0.9999575018882751,
      0.9999403953552246,
      0.9999212622642517,
      0.9999456405639648,
      0.9999431371688843,
      0.9999102354049683,
      0.999906599521637,
      0.9999418258666992,
      0.9999334216117859,
      0.9998491406440735,
      0.9999212026596069,
      0.999939501285553,
      0.9999181032180786,
      0.9998617768287659,
      0.9999541640281677,
      0.9999271631240845,
      0.9998630881309509,
      0.9999133348464966,
      0.9999538660049438,
      0.9999438524246216,
      0.9999517202377319,
      0.9999693036079407,
      0.9999595880508423,
      0.9999699592590332,
      0.9999803900718689,
      0.9999620914459229,
      0.999936044216156,
      0.9999651312828064,
      0.9999529123306274,
      0.9999068975448608,
      0.9998801350593567,
      0.9999693632125854,
      0.9999665021896362,
      0.9999521970748901,
      0.9999330043792725,
      0.9999157786369324,
      0.9998990893363953,
      0.9999586939811707,
      0.9999712109565735,
      0.9999692440032959,
      0.9999608993530273,
      0.9999586939811707,
      0.9999610185623169,
      0.9999787211418152,
      0.9999741315841675,
      0.999933123588562,
      0.9999587535858154,
      0.9998644590377808,
      0.9996368885040283,
      0.9998463988304138,
      0.9999539256095886,
      0.9998939633369446,
      0.9997865557670593,
      0.9999353289604187,
      0.9999526143074036,
      0.9998900294303894,
      0.9998713731765747,
      0.9999307990074158,
      0.9998973608016968,
      0.9999541640281677,
      0.9999529123306274,
      0.9999743103981018,
      0.9999479651451111,
      0.9999550580978394,
      0.9999760389328003,
      0.9999639391899109,
      0.9999127388000488,
      0.999968409538269,
      0.9999770522117615,
      0.9999470710754395,
      0.9999405145645142,
      0.9999648332595825,
      0.9999208450317383
    ],
    [
      0.8737561702728271,
      0.8992482423782349,
      0.859476625919342,
      0.8613077998161316,
      0.8948002457618713,
      0.8881248235702515,
      0.8597732186317444,
      0.8706943988800049,
      0.8947160243988037,
      0.8711836338043213,
      0.8692856431007385,
      0.8905346989631653,
      0.8929508924484253,
      0.8795084953308105,
      0.8898093104362488,
      0.9017413258552551,
      0.8794032335281372,
      0.8580714464187622,
      0.8793380260467529,
      0.892460823059082,
      0.8796193599700928,
      0.8607922792434692,
      0.8832833766937256,
      0.8990083932876587,
      0.89007169008255,
      0.8893265128135681,
      0.9052779078483582,
      0.8984233736991882,
      0.8832858204841614,
      0.8826807737350464,
      0.8945454359054565,
      0.8753564953804016,
      0.8669633865356445,
      0.8826665878295898,
      0.8794826865196228,
      0.8618031740188599,
      0.8986960053443909,
      0.8861362934112549,
      0.9051096439361572,
      0.8945618867874146,
      0.8908058404922485,
      0.9068646430969238,
      0.9145301580429077,
      0.9056037664413452,
      0.8965249061584473,
      0.9183984994888306,
      0.9169268608093262,
      0.8955644369125366,
      0.9123729467391968,
      0.9197206497192383,
      0.9012625217437744,
      0.9010218977928162,
      0.9229484796524048,
      0.9076484441757202,
      0.8955113887786865,
      0.9153000116348267,
      0.9271131753921509,
      0.9016005992889404,
      0.8895246982574463,
      0.9027716517448425,
      0.9019526839256287,
      0.8680603504180908,
      0.8645816445350647,
      0.860634446144104,
      0.8560031056404114,
      0.7752911448478699,
      0.8064058423042297,
      0.8428499698638916,
      0.8549659848213196,
      0.8847362995147705,
      0.9031880497932434,
      0.896699070930481,
      0.8817222714424133,
      0.912239134311676,
      0.9089599251747131,
      0.8897947669029236,
      0.8989599943161011,
      0.9005594253540039,
      0.8925293684005737,
      0.9002633690834045,
      0.9015054702758789,
      0.8984683752059937,
      0.8921806812286377,
      0.9085158109664917,
      0.9145323634147644,
      0.9027974605560303,
      0.8983014822006226,
      0.9066992998123169,
      0.8972349166870117,
      0.8824174404144287,
      0.8989485502243042,
      0.8996564149856567,
      0.8823204040527344,
      0.8776149749755859,
      0.8906645774841309,
      0.8806929588317871,
      0.8520283102989197,
      0.8392254114151001,
      0.9999199509620667,
      0.9999686479568481,
      0.9999699592590332,
      0.9999626874923706,
      0.9999797344207764,
      0.9999507665634155,
      0.9998757839202881,
      0.9995213150978088,
      0.9923257827758789,
      0.9934027194976807,
      0.9769878387451172,
      0.9721126556396484,
      0.979572057723999,
      0.9937056303024292,
      0.9963720440864563,
      0.9996455907821655,
      0.9998177886009216,
      0.9998945593833923,
      0.9999210834503174,
      0.9999240636825562,
      0.9998762607574463,
      0.9999309778213501,
      0.9999344944953918,
      0.9998907446861267,
      0.9998874068260193,
      0.999800980091095,
      0.9987271428108215,
      0.9906514883041382,
      0.9798729419708252,
      0.9806583523750305,
      0.9683932662010193,
      0.980310320854187,
      0.9832271337509155,
      0.9965330362319946,
      0.9929879307746887,
      0.9991911053657532,
      0.9964377880096436,
      0.9982690215110779,
      0.9984176754951477,
      0.9998420476913452,
      0.9999063014984131,
      0.9999510049819946,
      0.9999129772186279,
      0.9998950958251953,
      0.998710036277771,
      0.9949815273284912,
      0.9993947744369507,
      0.9999380111694336,
      0.9999730587005615,
      0.9999638199806213,
      0.9995748400688171,
      0.9999516606330872,
      0.9999513030052185,
      0.9999709129333496,
      0.9999451041221619,
      0.9998277425765991,
      0.9999294281005859,
      0.9999129772186279,
      0.999955952167511,
      0.9997013211250305,
      0.9995946884155273,
      0.9999076128005981,
      0.9999662637710571,
      0.9999361634254456,
      0.9999414682388306,
      0.9999630451202393,
      0.9999707341194153,
      0.9999541640281677,
      0.9999668002128601,
      0.9999197125434875,
      0.9999656081199646,
      0.9998986721038818,
      0.9999428391456604,
      0.9999252557754517,
      0.9999512434005737,
      0.9999244809150696,
      0.9997526407241821,
      0.9992842674255371,
      0.995766818523407,
      0.9895390868186951,
      0.982764482498169,
      0.9941632747650146,
      0.9996168613433838,
      0.9998551607131958,
      0.9999617338180542,
      0.9999478459358215,
      0.9998322129249573,
      0.9985997676849365,
      0.9890270829200745,
      0.9728122353553772,
      0.9571270942687988,
      0.945254921913147,
      0.9609242081642151,
      0.9738432168960571,
      0.9966040849685669,
      0.999173641204834,
      0.9998953342437744,
      0.9999115467071533,
      0.999948263168335,
      0.9999732971191406,
      0.9999796748161316,
      0.9999398589134216,
      0.9998786449432373,
      0.9970896244049072,
      0.9878517389297485,
      0.9920412302017212,
      0.9881259202957153,
      0.9992243051528931,
      0.9998988509178162,
      0.9999480843544006,
      0.9999256730079651,
      0.9999072551727295,
      0.999891996383667,
      0.9997897744178772,
      0.999668538570404,
      0.9981792569160461,
      0.9948712587356567,
      0.9948779344558716,
      0.9860273599624634,
      0.9913522601127625,
      0.9989950656890869,
      0.9997594952583313,
      0.9994141459465027,
      0.9998396635055542,
      0.9984114170074463,
      0.9999123811721802,
      0.9999139308929443,
      0.9999077320098877,
      0.9999609589576721,
      0.9999626278877258,
      0.9999600052833557,
      0.9999667406082153,
      0.999916672706604,
      0.999950647354126,
      0.9999604225158691,
      0.9999197721481323,
      0.9999317526817322,
      0.9998105764389038,
      0.9968260526657104,
      0.9819188714027405,
      0.9630001187324524,
      0.9697242975234985,
      0.9471285343170166,
      0.9350000619888306,
      0.9583152532577515,
      0.9858726859092712,
      0.9983584880828857,
      0.9984854459762573,
      0.9997092485427856,
      0.9997581839561462,
      0.9999098777770996,
      0.9998674988746643,
      0.9997854828834534,
      0.9995765686035156,
      0.9948061108589172,
      0.9883346557617188,
      0.9920110702514648,
      0.9787810444831848,
      0.9822609424591064,
      0.978161096572876,
      0.9782744646072388,
      0.9914181232452393,
      0.9666973352432251,
      0.9783394932746887,
      0.9905412197113037,
      0.971909761428833,
      0.9459017515182495,
      0.9662982225418091,
      0.9772520661354065,
      0.9501941204071045,
      0.9343705177307129,
      0.9597681760787964,
      0.9711185693740845,
      0.9487836360931396,
      0.9390208721160889,
      0.9704144597053528,
      0.964673638343811,
      0.937180757522583,
      0.9497010707855225,
      0.9817041158676147,
      0.9587622880935669,
      0.9409197568893433,
      0.9701722264289856,
      0.987006425857544,
      0.9725556373596191,
      0.9843583106994629,
      0.9988929033279419,
      0.9994175434112549,
      0.9999383091926575,
      0.9999717473983765,
      0.9999780654907227,
      0.9999609589576721,
      0.999904453754425,
      0.9991614818572998,
      0.9998542666435242,
      0.9998220801353455,
      0.9997870922088623,
      0.9999040961265564,
      0.9999505281448364,
      0.99992835521698,
      0.9999179244041443,
      0.9999662041664124,
      0.9999738931655884,
      0.9999276399612427,
      0.9999462366104126,
      0.999974250793457,
      0.9999784231185913,
      0.9999473690986633,
      0.9999613165855408,
      0.999940037727356,
      0.9999633431434631,
      0.9999600648880005,
      0.9999468326568604,
      0.9999310970306396,
      0.9999498724937439,
      0.9999471306800842,
      0.9999222755432129,
      0.9999174475669861,
      0.9999455809593201,
      0.9999387860298157,
      0.9998679161071777,
      0.9999284148216248,
      0.9999425411224365,
      0.9999263286590576,
      0.9998766779899597,
      0.9999560117721558,
      0.9999299645423889,
      0.9998729228973389,
      0.9999193549156189,
      0.9999545812606812,
      0.9999452829360962,
      0.9999544620513916,
      0.9999698996543884,
      0.9999597072601318,
      0.9999701976776123,
      0.9999808669090271,
      0.9999620318412781,
      0.9999361038208008,
      0.9999653697013855,
      0.9999527335166931,
      0.9999069571495056,
      0.9998802542686462,
      0.9999692440032959,
      0.999966561794281,
      0.9999522566795349,
      0.9999330639839172,
      0.9999162554740906,
      0.9998995065689087,
      0.999958872795105,
      0.9999714493751526,
      0.999969482421875,
      0.9999606609344482,
      0.9999585747718811,
      0.9999609589576721,
      0.9999786615371704,
      0.9999740719795227,
      0.999933660030365,
      0.9999598264694214,
      0.9998711943626404,
      0.999670684337616,
      0.9998580813407898,
      0.9999566674232483,
      0.99990314245224,
      0.9998231530189514,
      0.9999404549598694,
      0.9999552369117737,
      0.9999011754989624,
      0.9998843669891357,
      0.9999313950538635,
      0.9999008774757385,
      0.9999551773071289,
      0.9999531507492065,
      0.9999741911888123,
      0.9999479651451111,
      0.9999553561210632,
      0.9999760985374451,
      0.9999640583992004,
      0.9999130368232727,
      0.9999682903289795,
      0.9999771118164062,
      0.9999472498893738,
      0.9999405741691589,
      0.9999648332595825,
      0.9999215602874756
    ],
    [
      0.8809714317321777,
      0.9056844711303711,
      0.8682478070259094,
      0.8706892132759094,
      0.9010252952575684,
      0.8957177400588989,
      0.8686872124671936,
      0.8794053792953491,
      0.9006584882736206,
      0.8785821199417114,
      0.8770648241043091,
      0.8985468745231628,
      0.8992202281951904,
      0.886282742023468,
      0.8975493311882019,
      0.9084011912345886,
      0.8859548568725586,
      0.8674983382225037,
      0.8869620561599731,
      0.8972833156585693,
      0.8851974606513977,
      0.8686803579330444,
      0.889204740524292,
      0.9046558737754822,
      0.8965219855308533,
      0.8965535163879395,
      0.91056227684021,
      0.9048729538917542,
      0.8921489715576172,
      0.8901950716972351,
      0.9021403193473816,
      0.885129988193512,
      0.8760255575180054,
      0.8890513181686401,
      0.8875048160552979,
      0.8707659244537354,
      0.9050042629241943,
      0.8923064470291138,
      0.909967303276062,
      0.9012055397033691,
      0.8985926508903503,
      0.9123262166976929,
      0.9189111590385437,
      0.9111345410346985,
      0.9026715159416199,
      0.9223155975341797,
      0.921161413192749,
      0.9022581577301025,
      0.9164633750915527,
      0.9226534366607666,
      0.9053354859352112,
      0.9046465158462524,
      0.9251055121421814,
      0.9106461405754089,
      0.9000319242477417,
      0.9182347059249878,
      0.9293185472488403,
      0.9063184857368469,
      0.8944482803344727,
      0.9071784019470215,
      0.9075063467025757,
      0.8748441934585571,
      0.8736086487770081,
      0.8691737651824951,
      0.864372730255127,
      0.7881943583488464,
      0.8186518549919128,
      0.8527617454528809,
      0.8665834069252014,
      0.8961603045463562,
      0.9123480916023254,
      0.9042965173721313,
      0.8896797895431519,
      0.9182738065719604,
      0.9147195816040039,
      0.8956839442253113,
      0.90528404712677,
      0.9076024889945984,
      0.8986022472381592,
      0.9045891761779785,
      0.9069047570228577,
      0.9044082164764404,
      0.898329496383667,
      0.9129026532173157,
      0.920364499092102,
      0.9100815653800964,
      0.9037413597106934,
      0.9118421077728271,
      0.9042870998382568,
      0.8894625306129456,
      0.9040297269821167,
      0.9037519097328186,
      0.88728928565979,
      0.8839366436004639,
      0.8951985836029053,
      0.885124921798706,
      0.8572283387184143,
      0.8439081311225891,
      0.9999220967292786,
      0.9999696016311646,
      0.9999706745147705,
      0.9999637007713318,
      0.9999803900718689,
      0.999953031539917,
      0.999883234500885,
      0.9995660185813904,
      0.9931191802024841,
      0.9940595030784607,
      0.9787501096725464,
      0.9738667011260986,
      0.9813991189002991,
      0.9943139553070068,
      0.9968084692955017,
      0.9996799230575562,
      0.9998320937156677,
      0.9998988509178162,
      0.9999237656593323,
      0.9999250173568726,
      0.9998767971992493,
      0.9999316930770874,
      0.999935507774353,
      0.9998944401741028,
      0.9998927116394043,
      0.9998177289962769,
      0.9988498091697693,
      0.9915543794631958,
      0.9816817045211792,
      0.9828196167945862,
      0.9718785881996155,
      0.9827775955200195,
      0.9854519367218018,
      0.9971243739128113,
      0.9939654469490051,
      0.9993357062339783,
      0.9970322847366333,
      0.9985266923904419,
      0.9985876083374023,
      0.9998442530632019,
      0.999909520149231,
      0.9999526143074036,
      0.9999186396598816,
      0.99990314245224,
      0.9988470077514648,
      0.9955912828445435,
      0.9994595050811768,
      0.9999412298202515,
      0.9999740719795227,
      0.9999646544456482,
      0.9995795488357544,
      0.9999521374702454,
      0.9999533891677856,
      0.999971330165863,
      0.9999454021453857,
      0.999829113483429,
      0.9999303221702576,
      0.9999136328697205,
      0.9999570250511169,
      0.9997066259384155,
      0.9996009469032288,
      0.9999090433120728,
      0.9999669790267944,
      0.9999376535415649,
      0.999943733215332,
      0.9999638199806213,
      0.9999712705612183,
      0.9999542236328125,
      0.999967634677887,
      0.9999201893806458,
      0.9999659061431885,
      0.9998995065689087,
      0.999943733215332,
      0.9999258518218994,
      0.9999521970748901,
      0.9999278783798218,
      0.9997619986534119,
      0.9993391036987305,
      0.9961497783660889,
      0.9906848669052124,
      0.984374463558197,
      0.9947851896286011,
      0.9996603727340698,
      0.999862015247345,
      0.9999626874923706,
      0.9999495148658752,
      0.999842643737793,
      0.9987682700157166,
      0.9901421070098877,
      0.9750736355781555,
      0.9606532454490662,
      0.95069420337677,
      0.9642360210418701,
      0.9763998985290527,
      0.9972200393676758,
      0.9993031024932861,
      0.9999052882194519,
      0.99991774559021,
      0.999950110912323,
      0.9999740719795227,
      0.9999801516532898,
      0.9999435544013977,
      0.9998870491981506,
      0.9975534081459045,
      0.9890895485877991,
      0.992928147315979,
      0.989444375038147,
      0.9993051886558533,
      0.9999100565910339,
      0.999951183795929,
      0.9999275803565979,
      0.9999118447303772,
      0.999897837638855,
      0.9998088479042053,
      0.9997095465660095,
      0.998332679271698,
      0.9954847097396851,
      0.9954936504364014,
      0.9865090847015381,
      0.9922841191291809,
      0.999081015586853,
      0.9997787475585938,
      0.9994982481002808,
      0.9998527765274048,
      0.9984866380691528,
      0.9999130368232727,
      0.9999141693115234,
      0.9999085068702698,
      0.9999614357948303,
      0.9999632835388184,
      0.9999610781669617,
      0.9999674558639526,
      0.9999172687530518,
      0.9999510645866394,
      0.9999610781669617,
      0.9999217391014099,
      0.9999359250068665,
      0.9998267889022827,
      0.9970574975013733,
      0.9832437634468079,
      0.9650601744651794,
      0.9716165661811829,
      0.9516540765762329,
      0.9396531581878662,
      0.9615304470062256,
      0.9874410629272461,
      0.998573899269104,
      0.9986513257026672,
      0.9997290372848511,
      0.9997639656066895,
      0.9999139904975891,
      0.9998753666877747,
      0.9997991919517517,
      0.9996004700660706,
      0.9948000907897949,
      0.9886711835861206,
      0.9921995401382446,
      0.9803380966186523,
      0.9832192659378052,
      0.9800553321838379,
      0.979941725730896,
      0.9923272728919983,
      0.9718095064163208,
      0.98017418384552,
      0.9913298487663269,
      0.9741420745849609,
      0.9501981735229492,
      0.9690450429916382,
      0.9789128303527832,
      0.9546627998352051,
      0.9391434192657471,
      0.9630410075187683,
      0.9738891124725342,
      0.9539394378662109,
      0.9439325928688049,
      0.9731035232543945,
      0.9676967263221741,
      0.9416272640228271,
      0.9531176090240479,
      0.9840207695960999,
      0.9620856046676636,
      0.944475531578064,
      0.9728178977966309,
      0.9887769818305969,
      0.9753096699714661,
      0.9860875606536865,
      0.9990964531898499,
      0.9995020031929016,
      0.9999427199363708,
      0.9999727606773376,
      0.9999783635139465,
      0.9999611973762512,
      0.9999046325683594,
      0.9991676211357117,
      0.9998552799224854,
      0.9998231530189514,
      0.9997889399528503,
      0.9999051094055176,
      0.9999508261680603,
      0.9999289512634277,
      0.9999188184738159,
      0.9999668002128601,
      0.9999746680259705,
      0.9999287128448486,
      0.9999476075172424,
      0.9999756217002869,
      0.9999794960021973,
      0.9999486804008484,
      0.9999632239341736,
      0.9999456405639648,
      0.9999657869338989,
      0.9999614953994751,
      0.9999516010284424,
      0.9999393224716187,
      0.9999532699584961,
      0.9999524354934692,
      0.9999315738677979,
      0.9999252557754517,
      0.9999480843544006,
      0.999943196773529,
      0.9998819231987,
      0.9999339580535889,
      0.9999449849128723,
      0.999930202960968,
      0.9998943209648132,
      0.9999578595161438,
      0.9999330639839172,
      0.9998835325241089,
      0.9999249577522278,
      0.9999557137489319,
      0.9999469518661499,
      0.9999571442604065,
      0.9999706745147705,
      0.9999601244926453,
      0.9999709129333496,
      0.9999815225601196,
      0.9999624490737915,
      0.9999366402626038,
      0.9999658465385437,
      0.999953031539917,
      0.9999071955680847,
      0.9998804926872253,
      0.9999691843986511,
      0.9999666213989258,
      0.9999524354934692,
      0.9999334216117859,
      0.9999166131019592,
      0.999900221824646,
      0.9999592900276184,
      0.9999719858169556,
      0.9999696612358093,
      0.9999607801437378,
      0.9999585747718811,
      0.9999609589576721,
      0.9999786615371704,
      0.9999739527702332,
      0.9999343752861023,
      0.9999610185623169,
      0.9998777508735657,
      0.9996971487998962,
      0.9998691082000732,
      0.9999592304229736,
      0.9999114871025085,
      0.9998497366905212,
      0.9999439716339111,
      0.9999577403068542,
      0.9999114274978638,
      0.9998961687088013,
      0.9999354481697083,
      0.9999043345451355,
      0.9999563097953796,
      0.9999534487724304,
      0.9999743103981018,
      0.9999480843544006,
      0.9999554753303528,
      0.9999762773513794,
      0.9999642372131348,
      0.9999130964279175,
      0.9999683499336243,
      0.999977171421051,
      0.9999472498893738,
      0.9999403357505798,
      0.999964714050293,
      0.9999215006828308
    ],
    [
      0.8868080377578735,
      0.9117943048477173,
      0.8766743540763855,
      0.8791109323501587,
      0.9070544838905334,
      0.9026771783828735,
      0.8778060674667358,
      0.8880093693733215,
      0.9064701795578003,
      0.886288583278656,
      0.8852883577346802,
      0.9058583974838257,
      0.9054538011550903,
      0.8937548398971558,
      0.905376672744751,
      0.9151675701141357,
      0.8928781151771545,
      0.8780560493469238,
      0.8954926133155823,
      0.9030665159225464,
      0.8915168046951294,
      0.8771819472312927,
      0.8964126706123352,
      0.9102554321289062,
      0.9029837846755981,
      0.9034337997436523,
      0.9160374402999878,
      0.9113053679466248,
      0.9006240367889404,
      0.8982221484184265,
      0.9091796875,
      0.8951092958450317,
      0.885243833065033,
      0.8963196277618408,
      0.8951410055160522,
      0.8801898956298828,
      0.911442756652832,
      0.8993470668792725,
      0.9153419733047485,
      0.9085044860839844,
      0.9074060320854187,
      0.9185837507247925,
      0.923232913017273,
      0.9169348478317261,
      0.909706175327301,
      0.9267697334289551,
      0.9253677129745483,
      0.908856987953186,
      0.920670747756958,
      0.9261390566825867,
      0.9100512266159058,
      0.9091888070106506,
      0.9278413653373718,
      0.9146959781646729,
      0.90479576587677,
      0.9218204021453857,
      0.9320669770240784,
      0.9109894037246704,
      0.9000141024589539,
      0.912719190120697,
      0.9133620262145996,
      0.8826026320457458,
      0.8836079835891724,
      0.8788292407989502,
      0.8737212419509888,
      0.802340567111969,
      0.8310104608535767,
      0.8616746664047241,
      0.8780754208564758,
      0.907910943031311,
      0.9208741784095764,
      0.9113906025886536,
      0.8976462483406067,
      0.9240979552268982,
      0.9207199215888977,
      0.9021356701850891,
      0.9117684960365295,
      0.9147756099700928,
      0.9048077464103699,
      0.9092047214508057,
      0.9124632477760315,
      0.9100517630577087,
      0.9041696786880493,
      0.9175755381584167,
      0.9262577295303345,
      0.9167975187301636,
      0.909992516040802,
      0.9167895317077637,
      0.9111900329589844,
      0.8971283435821533,
      0.9095537066459656,
      0.908478856086731,
      0.8949006795883179,
      0.891335129737854,
      0.900425136089325,
      0.8910104632377625,
      0.8643057346343994,
      0.8505192995071411,
      0.9999241828918457,
      0.999970555305481,
      0.9999714493751526,
      0.9999648332595825,
      0.9999810457229614,
      0.9999548196792603,
      0.9998897314071655,
      0.9996005892753601,
      0.9938536882400513,
      0.9946746230125427,
      0.9808449745178223,
      0.9757868647575378,
      0.983174741268158,
      0.9949403405189514,
      0.9972454905509949,
      0.9997096061706543,
      0.9998420476913452,
      0.9999021291732788,
      0.9999268651008606,
      0.9999263882637024,
      0.9998774528503418,
      0.9999322891235352,
      0.9999366998672485,
      0.9998979568481445,
      0.9998980164527893,
      0.9998335242271423,
      0.9989843964576721,
      0.9924310445785522,
      0.9834386706352234,
      0.9843645691871643,
      0.9748773574829102,
      0.9847215414047241,
      0.9874836802482605,
      0.9975823760032654,
      0.9948551654815674,
      0.9994560480117798,
      0.9976668357849121,
      0.9988967180252075,
      0.9991167187690735,
      0.9998641014099121,
      0.9999157190322876,
      0.999954104423523,
      0.9999240636825562,
      0.9999105334281921,
      0.9989878535270691,
      0.9961853623390198,
      0.9995237588882446,
      0.9999446272850037,
      0.9999750852584839,
      0.9999651908874512,
      0.9995843768119812,
      0.9999527931213379,
      0.9999546408653259,
      0.9999716877937317,
      0.9999454617500305,
      0.9998305439949036,
      0.9999309182167053,
      0.9999141693115234,
      0.999957263469696,
      0.9997082948684692,
      0.9996048808097839,
      0.9999102354049683,
      0.9999675154685974,
      0.9999386668205261,
      0.9999457001686096,
      0.9999642372131348,
      0.9999712109565735,
      0.9999541640281677,
      0.9999678134918213,
      0.9999207258224487,
      0.9999662041664124,
      0.9999006390571594,
      0.9999449849128723,
      0.9999266862869263,
      0.9999527931213379,
      0.9999309182167053,
      0.9997709393501282,
      0.9993976950645447,
      0.996584415435791,
      0.9918501973152161,
      0.9861317873001099,
      0.9954294562339783,
      0.9996965527534485,
      0.9998680949211121,
      0.9999637603759766,
      0.9999517202377319,
      0.9998583197593689,
      0.998975932598114,
      0.9914720058441162,
      0.9775625467300415,
      0.9642902612686157,
      0.9557260870933533,
      0.9675185680389404,
      0.9789425134658813,
      0.997773289680481,
      0.999416172504425,
      0.9999144077301025,
      0.9999239444732666,
      0.9999517798423767,
      0.9999750256538391,
      0.999980628490448,
      0.9999470114707947,
      0.9998945593833923,
      0.9980148673057556,
      0.9903454780578613,
      0.9939090013504028,
      0.9907146692276001,
      0.9993824362754822,
      0.9999175667762756,
      0.9999542832374573,
      0.9999301433563232,
      0.9999167919158936,
      0.9999039769172668,
      0.9998226761817932,
      0.9997270703315735,
      0.9982894659042358,
      0.9959416389465332,
      0.9960161447525024,
      0.9879944324493408,
      0.9931606650352478,
      0.9991962313652039,
      0.9997962117195129,
      0.9995686411857605,
      0.9998650550842285,
      0.9985737800598145,
      0.999914288520813,
      0.9999157786369324,
      0.9999087452888489,
      0.9999623894691467,
      0.9999642372131348,
      0.9999621510505676,
      0.9999681711196899,
      0.9999181628227234,
      0.9999516010284424,
      0.9999622106552124,
      0.9999236464500427,
      0.9999398589134216,
      0.9998415112495422,
      0.9972856640815735,
      0.9845911264419556,
      0.9673498868942261,
      0.9739055633544922,
      0.9558533430099487,
      0.9450409412384033,
      0.9648947715759277,
      0.988922119140625,
      0.9987160563468933,
      0.998641848564148,
      0.9997629523277283,
      0.9997842311859131,
      0.9999203681945801,
      0.9998844861984253,
      0.9998140931129456,
      0.9996265769004822,
      0.9949691891670227,
      0.9893519282341003,
      0.9926656484603882,
      0.9818944334983826,
      0.9845538139343262,
      0.9821213483810425,
      0.9816949367523193,
      0.9931667447090149,
      0.9748767614364624,
      0.9822041392326355,
      0.9927889108657837,
      0.9764703512191772,
      0.9544696807861328,
      0.9717443585395813,
      0.9809992909431458,
      0.9590954780578613,
      0.9439142942428589,
      0.9660838842391968,
      0.9764974117279053,
      0.958466112613678,
      0.9486477375030518,
      0.975696861743927,
      0.9707353115081787,
      0.9463753700256348,
      0.9566056728363037,
      0.9860604405403137,
      0.965355634689331,
      0.9480873942375183,
      0.9752203226089478,
      0.9903779625892639,
      0.9781892895698547,
      0.9879842400550842,
      0.9992920160293579,
      0.9995961785316467,
      0.999947190284729,
      0.9999744296073914,
      0.9999789595603943,
      0.9999619126319885,
      0.9999069571495056,
      0.9991703629493713,
      0.9998564720153809,
      0.9998247623443604,
      0.9997908473014832,
      0.9999063014984131,
      0.9999514222145081,
      0.9999300241470337,
      0.9999200701713562,
      0.999967634677887,
      0.9999752044677734,
      0.9999302625656128,
      0.9999485611915588,
      0.9999768733978271,
      0.999980628490448,
      0.999950110912323,
      0.9999653100967407,
      0.9999510645866394,
      0.999968409538269,
      0.9999647736549377,
      0.9999561309814453,
      0.9999464154243469,
      0.9999563694000244,
      0.9999550580978394,
      0.9999391436576843,
      0.9999321699142456,
      0.9999505877494812,
      0.9999472498893738,
      0.9998956322669983,
      0.9999393224716187,
      0.9999476671218872,
      0.9999376535415649,
      0.9999057054519653,
      0.99996018409729,
      0.9999366402626038,
      0.9998942613601685,
      0.9999302625656128,
      0.9999570846557617,
      0.999949038028717,
      0.9999596476554871,
      0.9999714493751526,
      0.9999603629112244,
      0.999971330165863,
      0.9999818801879883,
      0.9999626278877258,
      0.999936580657959,
      0.9999660849571228,
      0.9999530911445618,
      0.9999070167541504,
      0.9998804330825806,
      0.9999691247940063,
      0.9999666213989258,
      0.9999525547027588,
      0.9999338984489441,
      0.9999170899391174,
      0.999900758266449,
      0.9999597668647766,
      0.9999715685844421,
      0.9999702572822571,
      0.9999610185623169,
      0.9999585747718811,
      0.9999609589576721,
      0.9999786019325256,
      0.9999740123748779,
      0.9999350905418396,
      0.9999625086784363,
      0.9998860359191895,
      0.9997401833534241,
      0.9998816251754761,
      0.9999619722366333,
      0.9999199509620667,
      0.9998646974563599,
      0.9999489188194275,
      0.9999606013298035,
      0.9999209642410278,
      0.9999080300331116,
      0.9999434351921082,
      0.999908983707428,
      0.999957263469696,
      0.99995356798172,
      0.9999743103981018,
      0.999947726726532,
      0.9999552965164185,
      0.9999762773513794,
      0.9999641180038452,
      0.9999134540557861,
      0.9999682307243347,
      0.9999771118164062,
      0.9999474287033081,
      0.9999402761459351,
      0.9999645948410034,
      0.9999218583106995
    ],
    [
      0.8924198150634766,
      0.9178571701049805,
      0.8858180642127991,
      0.8885871171951294,
      0.9129183292388916,
      0.910274863243103,
      0.8877760171890259,
      0.8980355262756348,
      0.9130882024765015,
      0.8950806856155396,
      0.8943190574645996,
      0.9138651490211487,
      0.9119245409965515,
      0.9012658596038818,
      0.9131755828857422,
      0.9218059778213501,
      0.9011485576629639,
      0.8901121616363525,
      0.9039949774742126,
      0.9095222353935242,
      0.8984638452529907,
      0.8871762752532959,
      0.9044262766838074,
      0.9162880182266235,
      0.910204291343689,
      0.9108289480209351,
      0.922065258026123,
      0.9185816049575806,
      0.9103244543075562,
      0.9067912101745605,
      0.9166478514671326,
      0.9062463641166687,
      0.8943397402763367,
      0.9034690856933594,
      0.9028730392456055,
      0.8896523714065552,
      0.918221116065979,
      0.9086437821388245,
      0.9217586517333984,
      0.9159817695617676,
      0.9166006445884705,
      0.9263970255851746,
      0.9292881488800049,
      0.9238840341567993,
      0.9179370999336243,
      0.932268500328064,
      0.9302693605422974,
      0.9166017174720764,
      0.9262195825576782,
      0.9306540489196777,
      0.9159848690032959,
      0.9157156348228455,
      0.9318355321884155,
      0.9192941188812256,
      0.9108248949050903,
      0.926239013671875,
      0.9353095293045044,
      0.9164561033248901,
      0.9074984788894653,
      0.9191014766693115,
      0.9193993806838989,
      0.8915805816650391,
      0.8945286273956299,
      0.8897101879119873,
      0.8837953805923462,
      0.8156660199165344,
      0.844775378704071,
      0.873102605342865,
      0.8907385468482971,
      0.919764518737793,
      0.9287721514701843,
      0.9192816019058228,
      0.9076952934265137,
      0.9305018186569214,
      0.9272810220718384,
      0.9098330736160278,
      0.9185810685157776,
      0.9215431809425354,
      0.9120583534240723,
      0.9150601029396057,
      0.918885350227356,
      0.9161458015441895,
      0.9109737873077393,
      0.9232037663459778,
      0.9320806264877319,
      0.9240750074386597,
      0.9172251224517822,
      0.9225485920906067,
      0.9184211492538452,
      0.9061845541000366,
      0.9173353910446167,
      0.9145426154136658,
      0.9043681621551514,
      0.9009217023849487,
      0.9070619344711304,
      0.8978527188301086,
      0.8732926845550537,
      0.8588885068893433,
      0.9999266862869263,
      0.9999715685844421,
      0.9999724626541138,
      0.9999659061431885,
      0.9999816417694092,
      0.9999570250511169,
      0.9998965263366699,
      0.999635636806488,
      0.9945129156112671,
      0.9951747059822083,
      0.9827291965484619,
      0.9777762293815613,
      0.9849082827568054,
      0.9955501556396484,
      0.997672975063324,
      0.999740481376648,
      0.9998554587364197,
      0.9999061822891235,
      0.9999303817749023,
      0.9999274611473083,
      0.9998782873153687,
      0.9999331831932068,
      0.9999375939369202,
      0.9999017715454102,
      0.9999033808708191,
      0.9998497366905212,
      0.9991479516029358,
      0.9932737350463867,
      0.9852636456489563,
      0.9863934516906738,
      0.9777894020080566,
      0.9868415594100952,
      0.9893132448196411,
      0.9979928135871887,
      0.9957112073898315,
      0.9995643496513367,
      0.9981865286827087,
      0.9991345405578613,
      0.9992729425430298,
      0.9998841285705566,
      0.9999205470085144,
      0.9999560117721558,
      0.9999299645423889,
      0.9999200105667114,
      0.9991803169250488,
      0.9969081282615662,
      0.9996013045310974,
      0.999949038028717,
      0.999976396560669,
      0.9999660849571228,
      0.999585747718811,
      0.9999533295631409,
      0.9999558329582214,
      0.9999721646308899,
      0.9999454617500305,
      0.9998323917388916,
      0.9999315738677979,
      0.9999146461486816,
      0.9999580979347229,
      0.9997114539146423,
      0.9996097087860107,
      0.9999117851257324,
      0.9999681115150452,
      0.9999403357505798,
      0.9999478459358215,
      0.9999649524688721,
      0.9999716281890869,
      0.9999544620513916,
      0.9999667406082153,
      0.9999211430549622,
      0.9999663233757019,
      0.9999014735221863,
      0.9999464154243469,
      0.9999277591705322,
      0.9999538064002991,
      0.9999343156814575,
      0.9997811317443848,
      0.9994664788246155,
      0.997059166431427,
      0.993068516254425,
      0.9880957007408142,
      0.9961034655570984,
      0.9997327327728271,
      0.9998740553855896,
      0.9999645352363586,
      0.9999536871910095,
      0.999870240688324,
      0.999157726764679,
      0.9927183389663696,
      0.9799423217773438,
      0.9679039120674133,
      0.960686981678009,
      0.9708729982376099,
      0.9814413189888,
      0.9983239769935608,
      0.9996225237846375,
      0.9999257326126099,
      0.9999310374259949,
      0.9999538660049438,
      0.9999759793281555,
      0.999981164932251,
      0.9999501705169678,
      0.9999013543128967,
      0.9984326362609863,
      0.9916093349456787,
      0.9949505925178528,
      0.9919852018356323,
      0.99945467710495,
      0.9999251365661621,
      0.9999579191207886,
      0.9999327063560486,
      0.999921441078186,
      0.9999099373817444,
      0.9998394250869751,
      0.9997654557228088,
      0.9986044764518738,
      0.9966176748275757,
      0.9965688586235046,
      0.989482581615448,
      0.9940032958984375,
      0.9992833733558655,
      0.9998102188110352,
      0.9996252059936523,
      0.9998761415481567,
      0.9986685514450073,
      0.999915361404419,
      0.9999163150787354,
      0.999909520149231,
      0.9999626874923706,
      0.9999650120735168,
      0.9999632835388184,
      0.9999690055847168,
      0.9999196529388428,
      0.9999520778656006,
      0.9999632835388184,
      0.9999258518218994,
      0.9999427199363708,
      0.9998539686203003,
      0.9974910616874695,
      0.9859350919723511,
      0.9695079922676086,
      0.9757232069969177,
      0.9593096971511841,
      0.9498733282089233,
      0.9679265022277832,
      0.990190327167511,
      0.9988950490951538,
      0.9988318681716919,
      0.9997867941856384,
      0.9998013377189636,
      0.9999271035194397,
      0.9998930096626282,
      0.999828040599823,
      0.9996566772460938,
      0.9955102801322937,
      0.9901924729347229,
      0.9931727051734924,
      0.9835008382797241,
      0.9858641028404236,
      0.9841868281364441,
      0.9833306074142456,
      0.9939841032028198,
      0.9775625467300415,
      0.9839587211608887,
      0.9935339093208313,
      0.9786719083786011,
      0.9587734937667847,
      0.9743646383285522,
      0.982918918132782,
      0.963045597076416,
      0.9486678838729858,
      0.9692429304122925,
      0.9789926409721375,
      0.9625332355499268,
      0.9533025026321411,
      0.9781304597854614,
      0.9735632538795471,
      0.9515070915222168,
      0.9603463411331177,
      0.9878526926040649,
      0.9684702157974243,
      0.9517405033111572,
      0.9775993824005127,
      0.9917646050453186,
      0.9808842539787292,
      0.9898035526275635,
      0.9994487166404724,
      0.9996671080589294,
      0.9999511241912842,
      0.9999758005142212,
      0.9999793767929077,
      0.9999622106552124,
      0.9999074339866638,
      0.9991776943206787,
      0.9998583197593689,
      0.9998264908790588,
      0.9997936487197876,
      0.9999075531959534,
      0.9999520182609558,
      0.9999310374259949,
      0.9999213218688965,
      0.9999682307243347,
      0.9999758005142212,
      0.9999312162399292,
      0.9999495148658752,
      0.9999779462814331,
      0.9999815821647644,
      0.9999515414237976,
      0.9999669790267944,
      0.9999555945396423,
      0.9999706149101257,
      0.9999666810035706,
      0.9999582767486572,
      0.9999536871910095,
      0.9999583959579468,
      0.9999576210975647,
      0.9999476075172424,
      0.9999393224716187,
      0.9999531507492065,
      0.9999508261680603,
      0.9999079704284668,
      0.999944269657135,
      0.9999500513076782,
      0.9999428987503052,
      0.9999132752418518,
      0.9999619126319885,
      0.9999390244483948,
      0.9999029040336609,
      0.9999352693557739,
      0.9999580979347229,
      0.999950647354126,
      0.9999621510505676,
      0.9999722242355347,
      0.9999608397483826,
      0.999971866607666,
      0.9999821782112122,
      0.9999631643295288,
      0.9999377131462097,
      0.9999665021896362,
      0.9999532699584961,
      0.9999070763587952,
      0.999879777431488,
      0.999968945980072,
      0.9999655485153198,
      0.999952495098114,
      0.9999339580535889,
      0.9999173879623413,
      0.999901294708252,
      0.9999603033065796,
      0.9999720454216003,
      0.9999704957008362,
      0.9999611377716064,
      0.9999579787254333,
      0.9999611377716064,
      0.9999786615371704,
      0.9999738931655884,
      0.9999359250068665,
      0.9999634623527527,
      0.9998925924301147,
      0.9997698664665222,
      0.9998912811279297,
      0.9999640583992004,
      0.9999262094497681,
      0.9998859167098999,
      0.9999523162841797,
      0.9999629855155945,
      0.9999287128448486,
      0.9999167323112488,
      0.9999464750289917,
      0.9999121427536011,
      0.9999581575393677,
      0.9999538064002991,
      0.9999743700027466,
      0.9999477863311768,
      0.9999553561210632,
      0.9999762177467346,
      0.9999642968177795,
      0.9999135136604309,
      0.9999681711196899,
      0.9999770522117615,
      0.9999476075172424,
      0.9999401569366455,
      0.9999644756317139,
      0.9999223351478577
    ],
    [
      0.8993620276451111,
      0.9234246015548706,
      0.8954476118087769,
      0.8985457420349121,
      0.9189708232879639,
      0.9177874326705933,
      0.8982166051864624,
      0.9078711867332458,
      0.9202710390090942,
      0.9042672514915466,
      0.9034984111785889,
      0.9203803539276123,
      0.9176148772239685,
      0.9085431098937988,
      0.9203034043312073,
      0.9274495840072632,
      0.9085559844970703,
      0.9005040526390076,
      0.9118759632110596,
      0.9153385162353516,
      0.9052340984344482,
      0.8971410989761353,
      0.912071704864502,
      0.9218841195106506,
      0.9179990291595459,
      0.9182335138320923,
      0.9282013177871704,
      0.9259617328643799,
      0.9193001985549927,
      0.9151768684387207,
      0.9238092303276062,
      0.9169720411300659,
      0.9040036201477051,
      0.9107357263565063,
      0.9109411239624023,
      0.9000681638717651,
      0.925188422203064,
      0.9175639152526855,
      0.9289003610610962,
      0.9229186773300171,
      0.9256168603897095,
      0.934200644493103,
      0.9356376528739929,
      0.9311367273330688,
      0.9261294603347778,
      0.9379964470863342,
      0.9351390600204468,
      0.9244145750999451,
      0.9322412014007568,
      0.9354423880577087,
      0.9218676090240479,
      0.922460675239563,
      0.9359860420227051,
      0.923961877822876,
      0.9170451760292053,
      0.9305839538574219,
      0.9387054443359375,
      0.9218231439590454,
      0.9149624109268188,
      0.9265422224998474,
      0.925927996635437,
      0.900431752204895,
      0.9063236117362976,
      0.9025431871414185,
      0.8949700593948364,
      0.8300636410713196,
      0.8604239225387573,
      0.8859744071960449,
      0.9042738676071167,
      0.9308639764785767,
      0.9365076422691345,
      0.9271989464759827,
      0.9185498356819153,
      0.9367153644561768,
      0.9339389801025391,
      0.9174535274505615,
      0.9261168241500854,
      0.9287501573562622,
      0.9197918176651001,
      0.921276330947876,
      0.9254006147384644,
      0.9227961897850037,
      0.9181581735610962,
      0.9293787479400635,
      0.9378832578659058,
      0.9313853979110718,
      0.9249329566955566,
      0.9286695122718811,
      0.9258217811584473,
      0.9158666133880615,
      0.9241306781768799,
      0.9213640689849854,
      0.9145402908325195,
      0.9111366868019104,
      0.9140520095825195,
      0.9053570032119751,
      0.8827467560768127,
      0.8682798147201538,
      0.9999291300773621,
      0.9999726414680481,
      0.9999732971191406,
      0.9999669790267944,
      0.9999824166297913,
      0.999958336353302,
      0.9999025464057922,
      0.9996663331985474,
      0.9950985908508301,
      0.9955916404724121,
      0.984529972076416,
      0.9798453450202942,
      0.986781895160675,
      0.9963341355323792,
      0.9980787038803101,
      0.9997666478157043,
      0.9998667240142822,
      0.9999096989631653,
      0.9999334812164307,
      0.9999289512634277,
      0.9998800158500671,
      0.9999340772628784,
      0.9999385476112366,
      0.9999045133590698,
      0.9999074339866638,
      0.9998634457588196,
      0.9992920756340027,
      0.9941314458847046,
      0.9870858192443848,
      0.9885249137878418,
      0.9807222485542297,
      0.988984227180481,
      0.9911378622055054,
      0.9983183741569519,
      0.9963974952697754,
      0.9996481537818909,
      0.9986304044723511,
      0.999342143535614,
      0.9993671774864197,
      0.9998831152915955,
      0.9999225735664368,
      0.9999573826789856,
      0.9999362826347351,
      0.9999306797981262,
      0.9994127154350281,
      0.997771143913269,
      0.9997398257255554,
      0.9999551773071289,
      0.9999780654907227,
      0.9999666213989258,
      0.9995867013931274,
      0.9999533891677856,
      0.9999575018882751,
      0.9999725222587585,
      0.9999451041221619,
      0.9998342394828796,
      0.9999321103096008,
      0.999914824962616,
      0.9999582171440125,
      0.9997124671936035,
      0.9996134042739868,
      0.9999130964279175,
      0.9999687075614929,
      0.9999415874481201,
      0.9999498724937439,
      0.999965488910675,
      0.9999715685844421,
      0.9999542236328125,
      0.9999669790267944,
      0.9999217391014099,
      0.9999668002128601,
      0.9999029636383057,
      0.999947726726532,
      0.99992835521698,
      0.9999547600746155,
      0.9999379515647888,
      0.999793529510498,
      0.9995596408843994,
      0.9977383017539978,
      0.9944993853569031,
      0.9906666278839111,
      0.9969077706336975,
      0.9997729659080505,
      0.9998809695243835,
      0.9999656677246094,
      0.9999555945396423,
      0.9998849034309387,
      0.9994948506355286,
      0.9941927194595337,
      0.9824537038803101,
      0.9718790650367737,
      0.9658501148223877,
      0.9747022390365601,
      0.9840720295906067,
      0.9986740946769714,
      0.999693751335144,
      0.9999322295188904,
      0.9999362230300903,
      0.9999554753303528,
      0.9999765753746033,
      0.9999813437461853,
      0.9999533295631409,
      0.9999088048934937,
      0.9988457560539246,
      0.9928072690963745,
      0.9959139823913574,
      0.9931931495666504,
      0.9995135068893433,
      0.9999278783798218,
      0.9999598860740662,
      0.9999344348907471,
      0.9999257326126099,
      0.9999155402183533,
      0.99985671043396,
      0.999799370765686,
      0.9988833069801331,
      0.9972819685935974,
      0.9970943927764893,
      0.9908970594406128,
      0.9947536587715149,
      0.9993595480918884,
      0.9998162388801575,
      0.9996805787086487,
      0.9998851418495178,
      0.9987211227416992,
      0.9999167323112488,
      0.9999169111251831,
      0.9999104142189026,
      0.9999631643295288,
      0.9999656081199646,
      0.9999641180038452,
      0.9999696612358093,
      0.9999213814735413,
      0.9999532103538513,
      0.9999628067016602,
      0.9999271631240845,
      0.9999446868896484,
      0.9998673796653748,
      0.9976727366447449,
      0.9872784614562988,
      0.9718087315559387,
      0.9777095317840576,
      0.9623464345932007,
      0.9540076851844788,
      0.9705919027328491,
      0.9913055300712585,
      0.999056339263916,
      0.9991114735603333,
      0.9998202323913574,
      0.9998117685317993,
      0.9999334216117859,
      0.999900221824646,
      0.9998404383659363,
      0.9996851682662964,
      0.9961940050125122,
      0.9911496639251709,
      0.9936352372169495,
      0.9852701425552368,
      0.9873172044754028,
      0.9860370755195618,
      0.9847878217697144,
      0.9946957230567932,
      0.9799669981002808,
      0.9855409860610962,
      0.9943913221359253,
      0.9806321263313293,
      0.9623141288757324,
      0.976824164390564,
      0.9846896529197693,
      0.9665271639823914,
      0.9532907605171204,
      0.9722174406051636,
      0.9811373949050903,
      0.9662187695503235,
      0.9578591585159302,
      0.980412483215332,
      0.9761358499526978,
      0.9565043449401855,
      0.9642060995101929,
      0.9894823431968689,
      0.9719348549842834,
      0.9558637142181396,
      0.9801462292671204,
      0.9929927587509155,
      0.9834815859794617,
      0.9915315508842468,
      0.999574601650238,
      0.9997375011444092,
      0.9999551773071289,
      0.9999772906303406,
      0.9999799728393555,
      0.9999624490737915,
      0.9999080300331116,
      0.9991795420646667,
      0.9998586773872375,
      0.99982750415802,
      0.9997947216033936,
      0.9999080300331116,
      0.9999521970748901,
      0.9999317526817322,
      0.9999222755432129,
      0.9999685883522034,
      0.9999762177467346,
      0.9999321103096008,
      0.9999503493309021,
      0.9999790191650391,
      0.9999823570251465,
      0.9999529719352722,
      0.9999687671661377,
      0.9999599456787109,
      0.999972939491272,
      0.9999683499336243,
      0.9999623894691467,
      0.999959409236908,
      0.9999617338180542,
      0.9999598264694214,
      0.9999525547027588,
      0.9999444484710693,
      0.9999547004699707,
      0.9999532103538513,
      0.9999169111251831,
      0.9999474883079529,
      0.9999514818191528,
      0.9999468326568604,
      0.9999207854270935,
      0.9999630451202393,
      0.9999414086341858,
      0.9999097585678101,
      0.9999393224716187,
      0.9999590516090393,
      0.9999520182609558,
      0.9999641180038452,
      0.9999727606773376,
      0.9999611377716064,
      0.9999722242355347,
      0.999982476234436,
      0.999963641166687,
      0.9999380707740784,
      0.9999668002128601,
      0.9999536275863647,
      0.9999073147773743,
      0.9998800158500671,
      0.999968945980072,
      0.9999656677246094,
      0.9999534487724304,
      0.9999362826347351,
      0.9999185800552368,
      0.9999020099639893,
      0.999960720539093,
      0.9999719858169556,
      0.9999710917472839,
      0.9999616146087646,
      0.9999585747718811,
      0.9999613165855408,
      0.9999787211418152,
      0.9999739527702332,
      0.9999367594718933,
      0.9999646544456482,
      0.9998951554298401,
      0.9998011589050293,
      0.9998996257781982,
      0.9999657869338989,
      0.9999314546585083,
      0.9998995661735535,
      0.9999549388885498,
      0.9999645352363586,
      0.9999349117279053,
      0.9999232292175293,
      0.9999491572380066,
      0.9999149441719055,
      0.999958872795105,
      0.9999540448188782,
      0.9999744296073914,
      0.9999477863311768,
      0.9999554753303528,
      0.9999764561653137,
      0.9999644756317139,
      0.9999136328697205,
      0.9999681711196899,
      0.9999769926071167,
      0.9999478459358215,
      0.9999399781227112,
      0.9999645352363586,
      0.999923050403595
    ],
    [
      0.9088059663772583,
      0.9306073188781738,
      0.9071305394172668,
      0.9093691110610962,
      0.9256062507629395,
      0.9269508719444275,
      0.9113103151321411,
      0.9200495481491089,
      0.9285326600074768,
      0.9161282777786255,
      0.9156844615936279,
      0.930976390838623,
      0.9252588748931885,
      0.917604923248291,
      0.9300903081893921,
      0.9351632595062256,
      0.9178916215896606,
      0.9127336740493774,
      0.9213579297065735,
      0.9225373268127441,
      0.9145850539207458,
      0.9092797636985779,
      0.9207193851470947,
      0.9285262823104858,
      0.9270362257957458,
      0.9263937473297119,
      0.9351065158843994,
      0.9342100024223328,
      0.9290544986724854,
      0.9245489835739136,
      0.932576060295105,
      0.9285072088241577,
      0.915654718875885,
      0.9190874099731445,
      0.9212121367454529,
      0.9137097597122192,
      0.9342936277389526,
      0.929047167301178,
      0.9380106329917908,
      0.931842565536499,
      0.9361818432807922,
      0.9426602721214294,
      0.94230717420578,
      0.9385281205177307,
      0.9346051216125488,
      0.9443038105964661,
      0.9409245252609253,
      0.9327898621559143,
      0.9392698407173157,
      0.9411132335662842,
      0.9291988015174866,
      0.930620551109314,
      0.9413003921508789,
      0.9303218126296997,
      0.9253025650978088,
      0.9364569187164307,
      0.9435408711433411,
      0.9288071393966675,
      0.9240437150001526,
      0.9351205825805664,
      0.9347045421600342,
      0.9131360054016113,
      0.9200677871704102,
      0.9192528128623962,
      0.9082239866256714,
      0.8516814112663269,
      0.8800244927406311,
      0.9023454189300537,
      0.9185696840286255,
      0.9416910409927368,
      0.945014238357544,
      0.937480628490448,
      0.9316035509109497,
      0.9445236921310425,
      0.9420408010482788,
      0.9274952411651611,
      0.9350681304931641,
      0.9378204345703125,
      0.929336428642273,
      0.9294748306274414,
      0.9331873655319214,
      0.9317500591278076,
      0.9273506999015808,
      0.9365664124488831,
      0.9442533254623413,
      0.9389886856079102,
      0.9334930181503296,
      0.9359622597694397,
      0.9342342615127563,
      0.9262794256210327,
      0.9321427345275879,
      0.9296168088912964,
      0.9253094792366028,
      0.9231312870979309,
      0.922951877117157,
      0.9149779081344604,
      0.8946840167045593,
      0.8812190294265747,
      0.9999310970306396,
      0.9999732375144958,
      0.9999738335609436,
      0.9999677538871765,
      0.9999828338623047,
      0.9999603629112244,
      0.9999085068702698,
      0.9996966123580933,
      0.9958025217056274,
      0.9961058497428894,
      0.9866672158241272,
      0.9825432300567627,
      0.988904595375061,
      0.9970770478248596,
      0.9984447360038757,
      0.9997916221618652,
      0.9998781085014343,
      0.999911367893219,
      0.9999364614486694,
      0.9999308586120605,
      0.9998819828033447,
      0.9999351501464844,
      0.999939501285553,
      0.9999074339866638,
      0.9999122619628906,
      0.9998779892921448,
      0.999439537525177,
      0.9950324296951294,
      0.9893348813056946,
      0.9909218549728394,
      0.9840186834335327,
      0.9912553429603577,
      0.993096649646759,
      0.9987274408340454,
      0.997206449508667,
      0.9997279047966003,
      0.9990655779838562,
      0.9995359182357788,
      0.9994942545890808,
      0.999896764755249,
      0.9999282956123352,
      0.999959409236908,
      0.9999434351921082,
      0.9999405741691589,
      0.9995971322059631,
      0.9983107447624207,
      0.9997762441635132,
      0.9999594688415527,
      0.9999793171882629,
      0.9999672174453735,
      0.9995903968811035,
      0.9999535083770752,
      0.9999589920043945,
      0.9999728202819824,
      0.9999450445175171,
      0.9998365044593811,
      0.999937117099762,
      0.9999151229858398,
      0.9999589323997498,
      0.9997161030769348,
      0.9996192455291748,
      0.9999192357063293,
      0.9999693632125854,
      0.99994295835495,
      0.999951958656311,
      0.9999662041664124,
      0.9999720454216003,
      0.9999542832374573,
      0.999967098236084,
      0.9999220371246338,
      0.9999670386314392,
      0.9999045133590698,
      0.9999491572380066,
      0.999929666519165,
      0.9999560117721558,
      0.9999421834945679,
      0.9998100399971008,
      0.9996719360351562,
      0.9984754920005798,
      0.9959275722503662,
      0.9929712414741516,
      0.9977303743362427,
      0.9998145699501038,
      0.9998881220817566,
      0.9999667406082153,
      0.9999579787254333,
      0.9998978972434998,
      0.9996686577796936,
      0.9955992698669434,
      0.9855074882507324,
      0.9765121936798096,
      0.9713453054428101,
      0.9789066314697266,
      0.9869035482406616,
      0.9989941716194153,
      0.999762237071991,
      0.9999387264251709,
      0.999941349029541,
      0.9999572038650513,
      0.9999772310256958,
      0.9999815821647644,
      0.999956488609314,
      0.999917209148407,
      0.9992305636405945,
      0.9942662119865417,
      0.9969483017921448,
      0.9945999383926392,
      0.9996029734611511,
      0.9999338984489441,
      0.9999620318412781,
      0.9999361038208008,
      0.9999290704727173,
      0.9999198913574219,
      0.999868631362915,
      0.9998267889022827,
      0.9991059899330139,
      0.9979275465011597,
      0.9977682828903198,
      0.9926958084106445,
      0.9955048561096191,
      0.999447226524353,
      0.9998334646224976,
      0.9997358918190002,
      0.9998953342437744,
      0.9988538026809692,
      0.9999180436134338,
      0.9999173283576965,
      0.9999111890792847,
      0.9999637007713318,
      0.9999662637710571,
      0.999965250492096,
      0.9999704957008362,
      0.9999229311943054,
      0.9999539256095886,
      0.999963641166687,
      0.9999289512634277,
      0.9999452829360962,
      0.9998769164085388,
      0.9979199171066284,
      0.9886519312858582,
      0.9743195176124573,
      0.9795328974723816,
      0.9655380845069885,
      0.9588626623153687,
      0.973662257194519,
      0.9924376010894775,
      0.9992031455039978,
      0.9993004202842712,
      0.999842643737793,
      0.9998282194137573,
      0.9999392032623291,
      0.9999087452888489,
      0.999851644039154,
      0.9997130632400513,
      0.9970070719718933,
      0.99220871925354,
      0.9942964315414429,
      0.9872546195983887,
      0.9891486763954163,
      0.987959086894989,
      0.9863815307617188,
      0.9954675436019897,
      0.9825569987297058,
      0.987223744392395,
      0.9951769709587097,
      0.9830394983291626,
      0.9675896763801575,
      0.979830265045166,
      0.9865896701812744,
      0.9705588221549988,
      0.9580988883972168,
      0.9757121801376343,
      0.9835533499717712,
      0.9702957272529602,
      0.9626669883728027,
      0.9828804731369019,
      0.9790891408920288,
      0.9620568752288818,
      0.9687316417694092,
      0.9911278486251831,
      0.9758003950119019,
      0.9604195356369019,
      0.9825792908668518,
      0.9940389394760132,
      0.9861225485801697,
      0.9932853579521179,
      0.9996829628944397,
      0.9997940063476562,
      0.9999586939811707,
      0.9999786019325256,
      0.9999805092811584,
      0.9999627470970154,
      0.9999082088470459,
      0.999183177947998,
      0.9998593330383301,
      0.9998287558555603,
      0.999796450138092,
      0.9999088644981384,
      0.999952495098114,
      0.9999327659606934,
      0.999923586845398,
      0.9999693036079407,
      0.9999768137931824,
      0.9999335408210754,
      0.9999516010284424,
      0.999980092048645,
      0.9999832510948181,
      0.999954342842102,
      0.9999703764915466,
      0.999963641166687,
      0.9999749064445496,
      0.9999700784683228,
      0.9999640583992004,
      0.9999640583992004,
      0.9999641180038452,
      0.9999593496322632,
      0.9999583959579468,
      0.9999497532844543,
      0.9999567866325378,
      0.9999558329582214,
      0.9999237656593323,
      0.9999514818191528,
      0.9999533295631409,
      0.9999510049819946,
      0.9999284744262695,
      0.9999644160270691,
      0.999942421913147,
      0.9999162554740906,
      0.9999431371688843,
      0.9999596476554871,
      0.9999529719352722,
      0.9999659657478333,
      0.9999735355377197,
      0.9999613761901855,
      0.9999723434448242,
      0.9999834299087524,
      0.9999641180038452,
      0.999938428401947,
      0.9999670386314392,
      0.9999540448188782,
      0.9999076128005981,
      0.9998800754547119,
      0.9999688863754272,
      0.9999657869338989,
      0.9999534487724304,
      0.9999366402626038,
      0.9999173283576965,
      0.9999019503593445,
      0.9999610781669617,
      0.9999724626541138,
      0.9999713897705078,
      0.999961793422699,
      0.9999586343765259,
      0.9999614953994751,
      0.9999787211418152,
      0.9999738335609436,
      0.9999372959136963,
      0.999965488910675,
      0.9999028444290161,
      0.9998369812965393,
      0.9999080300331116,
      0.9999662637710571,
      0.9999364614486694,
      0.9999083876609802,
      0.9999577403068542,
      0.9999663829803467,
      0.9999402761459351,
      0.9999292492866516,
      0.9999516010284424,
      0.9999173879623413,
      0.9999596476554871,
      0.9999540448188782,
      0.9999745488166809,
      0.9999478459358215,
      0.9999555945396423,
      0.9999764561653137,
      0.9999645948410034,
      0.9999138712882996,
      0.9999681115150452,
      0.9999771118164062,
      0.9999480247497559,
      0.9999399781227112,
      0.9999645352363586,
      0.9999240636825562
    ],
    [
      0.9219839572906494,
      0.9380620121955872,
      0.9203199148178101,
      0.9206516742706299,
      0.9331051111221313,
      0.93610680103302,
      0.9251763820648193,
      0.9333978891372681,
      0.9384864568710327,
      0.928250253200531,
      0.930212140083313,
      0.9428162574768066,
      0.9349938631057739,
      0.9292465448379517,
      0.9414677619934082,
      0.9451676607131958,
      0.9297076463699341,
      0.9269410371780396,
      0.9330623745918274,
      0.9322171211242676,
      0.927551805973053,
      0.9237771034240723,
      0.9313531517982483,
      0.9370145201683044,
      0.9377653002738953,
      0.9365777969360352,
      0.9438972473144531,
      0.9438216686248779,
      0.9400765895843506,
      0.9355705380439758,
      0.9422908425331116,
      0.9406304359436035,
      0.9286933541297913,
      0.9305009841918945,
      0.932860255241394,
      0.9278693199157715,
      0.9433546662330627,
      0.9404922127723694,
      0.947322428226471,
      0.9419749975204468,
      0.946965754032135,
      0.9514714479446411,
      0.9499894976615906,
      0.947784960269928,
      0.944625198841095,
      0.952106237411499,
      0.9485028982162476,
      0.9427756071090698,
      0.9475260972976685,
      0.948186457157135,
      0.9386680126190186,
      0.9402930736541748,
      0.9483066201210022,
      0.9387099742889404,
      0.9357196092605591,
      0.9437172412872314,
      0.950210452079773,
      0.9375289678573608,
      0.9349444508552551,
      0.944395899772644,
      0.94400554895401,
      0.9267964363098145,
      0.9341618418693542,
      0.9343585968017578,
      0.9221853017807007,
      0.8754812479019165,
      0.9001350402832031,
      0.9192609786987305,
      0.9327417612075806,
      0.9520400762557983,
      0.9538624286651611,
      0.9486128687858582,
      0.9448488354682922,
      0.9527192115783691,
      0.9513318538665771,
      0.940146803855896,
      0.9450687170028687,
      0.9477249383926392,
      0.9405193328857422,
      0.9393153786659241,
      0.942424476146698,
      0.9429337978363037,
      0.938495397567749,
      0.9450711011886597,
      0.9516212344169617,
      0.9476280212402344,
      0.9432843923568726,
      0.9448835849761963,
      0.9445884823799133,
      0.9381883144378662,
      0.9419535398483276,
      0.9391735196113586,
      0.9373000860214233,
      0.935554027557373,
      0.9325883984565735,
      0.926170825958252,
      0.9087536334991455,
      0.8952977657318115,
      0.9999333024024963,
      0.9999741315841675,
      0.9999745488166809,
      0.9999682307243347,
      0.9999830722808838,
      0.9999616742134094,
      0.9999138116836548,
      0.9997316598892212,
      0.9966735243797302,
      0.9968140125274658,
      0.9890925884246826,
      0.9857006669044495,
      0.9911171197891235,
      0.9977046251296997,
      0.9987823367118835,
      0.9998142719268799,
      0.9998869299888611,
      0.9999130368232727,
      0.9999384880065918,
      0.9999317526817322,
      0.999883234500885,
      0.9999359846115112,
      0.9999403953552246,
      0.9999101161956787,
      0.9999169111251831,
      0.9998917579650879,
      0.9995729923248291,
      0.9959790706634521,
      0.9914121627807617,
      0.993101179599762,
      0.9871672987937927,
      0.9933945536613464,
      0.994996190071106,
      0.9991127252578735,
      0.9982249140739441,
      0.9997982382774353,
      0.9993932843208313,
      0.9996814727783203,
      0.9996153712272644,
      0.999906063079834,
      0.999932587146759,
      0.999961256980896,
      0.9999503493309021,
      0.9999514818191528,
      0.9997944235801697,
      0.9987562298774719,
      0.9998090863227844,
      0.9999635219573975,
      0.9999807476997375,
      0.9999681115150452,
      0.9995967745780945,
      0.9999540448188782,
      0.999961256980896,
      0.9999734163284302,
      0.9999450445175171,
      0.9998382329940796,
      0.9999375343322754,
      0.9999154806137085,
      0.9999595284461975,
      0.9997208118438721,
      0.9996252059936523,
      0.9999212026596069,
      0.9999701976776123,
      0.9999431371688843,
      0.9999544024467468,
      0.9999667406082153,
      0.9999725818634033,
      0.9999539852142334,
      0.9999671578407288,
      0.9999222159385681,
      0.9999671578407288,
      0.9999054670333862,
      0.999950110912323,
      0.9999305009841919,
      0.9999572038650513,
      0.9999461770057678,
      0.9998271465301514,
      0.9997749924659729,
      0.9991129636764526,
      0.9970390200614929,
      0.9948294162750244,
      0.9983566999435425,
      0.9998471140861511,
      0.9998940229415894,
      0.9999672770500183,
      0.9999595880508423,
      0.9999074935913086,
      0.999747097492218,
      0.9969454407691956,
      0.9885158538818359,
      0.9812066555023193,
      0.9766382575035095,
      0.9831286072731018,
      0.989797830581665,
      0.9992755651473999,
      0.9998210072517395,
      0.9999455809593201,
      0.9999467730522156,
      0.999958872795105,
      0.9999778866767883,
      0.9999818205833435,
      0.999959409236908,
      0.9999255537986755,
      0.9995288848876953,
      0.9957330226898193,
      0.9978339076042175,
      0.9960211515426636,
      0.9996650815010071,
      0.9999397397041321,
      0.9999638795852661,
      0.9999372959136963,
      0.9999319314956665,
      0.9999234080314636,
      0.9998789429664612,
      0.9998502135276794,
      0.9992786645889282,
      0.9984762072563171,
      0.9983832836151123,
      0.9946895837783813,
      0.9968039989471436,
      0.9995447397232056,
      0.9998505115509033,
      0.9997865557670593,
      0.9999067783355713,
      0.9990348219871521,
      0.9999187588691711,
      0.999917209148407,
      0.999911367893219,
      0.9999638199806213,
      0.9999662637710571,
      0.999966025352478,
      0.9999710321426392,
      0.9999232888221741,
      0.9999538064002991,
      0.9999626278877258,
      0.9999298453330994,
      0.9999470710754395,
      0.9998857975006104,
      0.9981964230537415,
      0.9904901385307312,
      0.9776192307472229,
      0.9819300174713135,
      0.9695293307304382,
      0.9648988246917725,
      0.9773591756820679,
      0.9937582015991211,
      0.9993399977684021,
      0.9994381666183472,
      0.9998564124107361,
      0.9998400807380676,
      0.999944269657135,
      0.9999157786369324,
      0.9998648166656494,
      0.9997498989105225,
      0.9979856014251709,
      0.9935038089752197,
      0.995066225528717,
      0.98931485414505,
      0.9909049272537231,
      0.9902469515800476,
      0.9885876774787903,
      0.996112048625946,
      0.9850724339485168,
      0.9891424179077148,
      0.9959173202514648,
      0.9855361580848694,
      0.9729668498039246,
      0.982581377029419,
      0.9885885119438171,
      0.9747865796089172,
      0.9658769369125366,
      0.9794700145721436,
      0.9863014221191406,
      0.9748053550720215,
      0.9684015512466431,
      0.985531210899353,
      0.9823575615882874,
      0.9677549004554749,
      0.9735627174377441,
      0.9924052953720093,
      0.9794909358024597,
      0.965718150138855,
      0.9848062992095947,
      0.994815468788147,
      0.9886224269866943,
      0.9953199028968811,
      0.9997734427452087,
      0.999835729598999,
      0.999961793422699,
      0.9999797940254211,
      0.9999808073043823,
      0.9999627470970154,
      0.9999083280563354,
      0.9991872906684875,
      0.9998597502708435,
      0.999829888343811,
      0.9997981190681458,
      0.9999096989631653,
      0.9999530911445618,
      0.9999338984489441,
      0.9999249577522278,
      0.9999698400497437,
      0.9999774098396301,
      0.9999346137046814,
      0.9999526739120483,
      0.9999808669090271,
      0.9999828338623047,
      0.9999555349349976,
      0.9999716877937317,
      0.9999666810035706,
      0.9999764561653137,
      0.9999715089797974,
      0.9999668598175049,
      0.9999665021896362,
      0.9999656677246094,
      0.9999606013298035,
      0.9999603629112244,
      0.99995356798172,
      0.9999582767486572,
      0.9999582171440125,
      0.999933123588562,
      0.9999551773071289,
      0.9999549388885498,
      0.9999549388885498,
      0.9999356865882874,
      0.999965488910675,
      0.9999439716339111,
      0.9999223351478577,
      0.9999461770057678,
      0.9999602437019348,
      0.9999542832374573,
      0.9999681115150452,
      0.9999741315841675,
      0.9999616742134094,
      0.9999728202819824,
      0.9999836683273315,
      0.9999647736549377,
      0.9999387860298157,
      0.9999673962593079,
      0.999954342842102,
      0.9999082088470459,
      0.9998810887336731,
      0.9999690651893616,
      0.9999668598175049,
      0.9999542832374573,
      0.9999381899833679,
      0.9999197125434875,
      0.9999033212661743,
      0.9999614953994751,
      0.9999726414680481,
      0.9999717473983765,
      0.9999620318412781,
      0.9999589323997498,
      0.999961793422699,
      0.9999788403511047,
      0.9999738931655884,
      0.9999378323554993,
      0.9999662041664124,
      0.9999097585678101,
      0.9998658299446106,
      0.999914288520813,
      0.9999673366546631,
      0.9999394416809082,
      0.9999151229858398,
      0.9999589323997498,
      0.9999671578407288,
      0.9999433159828186,
      0.999932587146759,
      0.9999533295631409,
      0.9999191164970398,
      0.9999599456787109,
      0.9999541640281677,
      0.9999746084213257,
      0.9999478459358215,
      0.9999556541442871,
      0.9999765157699585,
      0.999964714050293,
      0.9999138116836548,
      0.9999681711196899,
      0.999977171421051,
      0.9999481439590454,
      0.9999394416809082,
      0.9999644756317139,
      0.9999246597290039
    ],
    [
      0.9352859258651733,
      0.9474616050720215,
      0.936040997505188,
      0.9333102703094482,
      0.9435462951660156,
      0.947382926940918,
      0.9416933059692383,
      0.9491490125656128,
      0.9516782164573669,
      0.9427720308303833,
      0.9477590918540955,
      0.9571304321289062,
      0.9478429555892944,
      0.9446583986282349,
      0.9556307792663574,
      0.9577493667602539,
      0.9449672698974609,
      0.9449235796928406,
      0.948363721370697,
      0.9456065893173218,
      0.9444178342819214,
      0.9416801929473877,
      0.945473313331604,
      0.9491292238235474,
      0.9512144327163696,
      0.9498700499534607,
      0.9546754956245422,
      0.9550223350524902,
      0.9526462554931641,
      0.9482287168502808,
      0.9523451328277588,
      0.9521679878234863,
      0.9423279762268066,
      0.943121612071991,
      0.9445022940635681,
      0.9418352842330933,
      0.952441394329071,
      0.9511072635650635,
      0.9564393758773804,
      0.9531259536743164,
      0.9578474760055542,
      0.9612337350845337,
      0.9603713154792786,
      0.959054708480835,
      0.9564266800880432,
      0.9627639055252075,
      0.9597281217575073,
      0.9547996520996094,
      0.9583736658096313,
      0.9591728448867798,
      0.9519882202148438,
      0.9530487656593323,
      0.9596884250640869,
      0.9513310194015503,
      0.9493932723999023,
      0.9546558856964111,
      0.9600435495376587,
      0.9493942260742188,
      0.9483039379119873,
      0.9556151628494263,
      0.9549854397773743,
      0.9421856999397278,
      0.948016345500946,
      0.9485620856285095,
      0.9372485876083374,
      0.9015517234802246,
      0.9226285219192505,
      0.9367170929908752,
      0.9481744766235352,
      0.9630258083343506,
      0.96602463722229,
      0.9622802734375,
      0.9590381383895874,
      0.9634674787521362,
      0.9631490707397461,
      0.9551122188568115,
      0.957221508026123,
      0.9600030183792114,
      0.953972578048706,
      0.9521796703338623,
      0.9541546702384949,
      0.9563343524932861,
      0.9521378874778748,
      0.9564157724380493,
      0.9624993801116943,
      0.958573579788208,
      0.9550339579582214,
      0.9557200074195862,
      0.9570881128311157,
      0.951036810874939,
      0.9533175826072693,
      0.9500377178192139,
      0.9492836594581604,
      0.9478325843811035,
      0.9429415464401245,
      0.9378159046173096,
      0.9247819781303406,
      0.9097528457641602,
      0.9999351501464844,
      0.99997478723526,
      0.9999752640724182,
      0.9999696016311646,
      0.9999839663505554,
      0.9999634623527527,
      0.9999204277992249,
      0.9997717142105103,
      0.9977427124977112,
      0.9978449940681458,
      0.9920729994773865,
      0.9895374178886414,
      0.9936597943305969,
      0.9983358383178711,
      0.999115526676178,
      0.9998390078544617,
      0.9998974204063416,
      0.9999160766601562,
      0.9999415874481201,
      0.9999335408210754,
      0.9998854398727417,
      0.9999370574951172,
      0.9999414682388306,
      0.9999132752418518,
      0.9999220371246338,
      0.999907910823822,
      0.9997101426124573,
      0.9972401857376099,
      0.9939204454421997,
      0.9952235221862793,
      0.9903829097747803,
      0.9953043460845947,
      0.9967213273048401,
      0.9994000792503357,
      0.9989153742790222,
      0.9998531341552734,
      0.9996255040168762,
      0.9997905492782593,
      0.9997161030769348,
      0.9999138116836548,
      0.999936580657959,
      0.999962568283081,
      0.9999563097953796,
      0.9999590516090393,
      0.9998483657836914,
      0.9990776777267456,
      0.9998328685760498,
      0.9999661445617676,
      0.9999815225601196,
      0.9999682903289795,
      0.9996011853218079,
      0.9999542832374573,
      0.999962329864502,
      0.9999738335609436,
      0.9999445676803589,
      0.9998394250869751,
      0.9999379515647888,
      0.9999150633811951,
      0.9999598860740662,
      0.999721884727478,
      0.9996309280395508,
      0.9999223947525024,
      0.9999706149101257,
      0.999944269657135,
      0.9999562501907349,
      0.9999675154685974,
      0.9999733567237854,
      0.9999539256095886,
      0.9999668002128601,
      0.9999232292175293,
      0.9999671578407288,
      0.9999057054519653,
      0.999950647354126,
      0.999930739402771,
      0.9999577403068542,
      0.9999493956565857,
      0.9998448491096497,
      0.9998522996902466,
      0.9995543360710144,
      0.9980875253677368,
      0.9966598749160767,
      0.9988929629325867,
      0.9998713731765747,
      0.9998982548713684,
      0.9999673962593079,
      0.9999606013298035,
      0.9999146461486816,
      0.999805212020874,
      0.99802565574646,
      0.9913833141326904,
      0.9858156442642212,
      0.9818246960639954,
      0.987527072429657,
      0.992572009563446,
      0.9995425343513489,
      0.9998700022697449,
      0.9999518990516663,
      0.9999516010284424,
      0.9999603033065796,
      0.9999784231185913,
      0.9999818205833435,
      0.9999619722366333,
      0.9999322295188904,
      0.99970942735672,
      0.9971513152122498,
      0.9985479116439819,
      0.9974755644798279,
      0.9997435808181763,
      0.9999454617500305,
      0.999962329864502,
      0.9999369382858276,
      0.9999345541000366,
      0.9999269843101501,
      0.9998887777328491,
      0.9998738765716553,
      0.9994601607322693,
      0.9989789724349976,
      0.9989126324653625,
      0.9965506196022034,
      0.9977988600730896,
      0.9996054172515869,
      0.9998651146888733,
      0.999843418598175,
      0.9999226927757263,
      0.9993203282356262,
      0.9999186396598816,
      0.9999176859855652,
      0.9999123215675354,
      0.9999637603759766,
      0.9999664425849915,
      0.9999664425849915,
      0.9999715685844421,
      0.999923825263977,
      0.9999539256095886,
      0.9999635815620422,
      0.9999315142631531,
      0.9999510645866394,
      0.999906063079834,
      0.9986159205436707,
      0.9928850531578064,
      0.9821173548698425,
      0.9855747222900391,
      0.9754304885864258,
      0.9725752472877502,
      0.9823521971702576,
      0.9951634407043457,
      0.9994421601295471,
      0.9995756149291992,
      0.9999073147773743,
      0.9998759031295776,
      0.9999526739120483,
      0.9999233484268188,
      0.9998730421066284,
      0.9997791647911072,
      0.9986546039581299,
      0.9948493242263794,
      0.9960962533950806,
      0.9916049838066101,
      0.9930132031440735,
      0.9927664995193481,
      0.9911699295043945,
      0.9970594048500061,
      0.9883290529251099,
      0.9916332960128784,
      0.9968286156654358,
      0.9888816475868225,
      0.979601263999939,
      0.9862696528434753,
      0.9909306764602661,
      0.98032546043396,
      0.9742230772972107,
      0.9839320778846741,
      0.9895637035369873,
      0.9800844788551331,
      0.9752343893051147,
      0.9884133338928223,
      0.9862909317016602,
      0.9746530055999756,
      0.9787551164627075,
      0.99368816614151,
      0.9835067391395569,
      0.97220379114151,
      0.987740159034729,
      0.9956114888191223,
      0.9910816550254822,
      0.9970208406448364,
      0.9998443722724915,
      0.9998726844787598,
      0.9999637603759766,
      0.9999809861183167,
      0.9999811053276062,
      0.9999629259109497,
      0.9999088644981384,
      0.9991916418075562,
      0.9998606443405151,
      0.9998311996459961,
      0.9998002648353577,
      0.999910831451416,
      0.9999536871910095,
      0.9999350905418396,
      0.9999264478683472,
      0.9999704360961914,
      0.9999778866767883,
      0.9999356269836426,
      0.9999537467956543,
      0.999981701374054,
      0.9999832510948181,
      0.9999566078186035,
      0.9999730587005615,
      0.9999697804450989,
      0.9999766945838928,
      0.9999728798866272,
      0.9999698400497437,
      0.9999710321426392,
      0.9999677538871765,
      0.9999628663063049,
      0.9999654293060303,
      0.9999589920043945,
      0.999960720539093,
      0.999962568283081,
      0.9999432563781738,
      0.9999575614929199,
      0.9999570250511169,
      0.9999599456787109,
      0.9999433159828186,
      0.9999666810035706,
      0.9999461770057678,
      0.9999299645423889,
      0.9999473094940186,
      0.9999613761901855,
      0.9999560713768005,
      0.9999698400497437,
      0.9999744892120361,
      0.9999622702598572,
      0.999972939491272,
      0.9999837875366211,
      0.9999649524688721,
      0.9999393820762634,
      0.9999675154685974,
      0.9999546408653259,
      0.9999086856842041,
      0.9998816251754761,
      0.9999691247940063,
      0.9999669790267944,
      0.9999544024467468,
      0.9999383687973022,
      0.9999201893806458,
      0.9999037981033325,
      0.9999617338180542,
      0.9999725818634033,
      0.9999718070030212,
      0.9999622106552124,
      0.9999591708183289,
      0.9999619722366333,
      0.9999787211418152,
      0.9999739527702332,
      0.9999384880065918,
      0.9999668002128601,
      0.9999157786369324,
      0.999889075756073,
      0.9999189376831055,
      0.9999690055847168,
      0.9999412298202515,
      0.9999206066131592,
      0.9999592900276184,
      0.9999675154685974,
      0.9999459981918335,
      0.999934196472168,
      0.9999514222145081,
      0.9999197125434875,
      0.9999600052833557,
      0.9999544024467468,
      0.9999746680259705,
      0.999948263168335,
      0.9999558329582214,
      0.9999765753746033,
      0.9999647736549377,
      0.9999139904975891,
      0.9999681711196899,
      0.9999771118164062,
      0.9999483227729797,
      0.9999393224716187,
      0.9999643564224243,
      0.9999244809150696
    ],
    [
      0.9461681842803955,
      0.9564951658248901,
      0.9511721730232239,
      0.9518586993217468,
      0.95941561460495,
      0.9625657200813293,
      0.9598529934883118,
      0.9644595384597778,
      0.9666973352432251,
      0.9591695666313171,
      0.9642758369445801,
      0.9700406789779663,
      0.9630193114280701,
      0.960726261138916,
      0.9688869118690491,
      0.9701315760612488,
      0.9608641862869263,
      0.9620288014411926,
      0.963572084903717,
      0.9617387056350708,
      0.9612975120544434,
      0.9598295092582703,
      0.9614232778549194,
      0.9644145369529724,
      0.9654917120933533,
      0.9643064141273499,
      0.9686868786811829,
      0.9694341421127319,
      0.966081976890564,
      0.9626960754394531,
      0.9660021066665649,
      0.9655168652534485,
      0.9576690793037415,
      0.957524836063385,
      0.9570169448852539,
      0.9541798830032349,
      0.9618087410926819,
      0.9625598192214966,
      0.9672338366508484,
      0.9658331274986267,
      0.9708503484725952,
      0.9724336862564087,
      0.9724205732345581,
      0.9722906351089478,
      0.9699431657791138,
      0.9749367237091064,
      0.9732982516288757,
      0.9690258502960205,
      0.971839964389801,
      0.9729383587837219,
      0.9667887091636658,
      0.9671518802642822,
      0.9729154706001282,
      0.9663684368133545,
      0.9641192555427551,
      0.9682072401046753,
      0.9718185663223267,
      0.9632519483566284,
      0.9629191160202026,
      0.9673937559127808,
      0.9680104851722717,
      0.9578130841255188,
      0.9616101980209351,
      0.962354302406311,
      0.9541711807250977,
      0.930088996887207,
      0.9458659887313843,
      0.9543185234069824,
      0.9631703495979309,
      0.97552490234375,
      0.9775855541229248,
      0.9758674502372742,
      0.9725000858306885,
      0.9760668277740479,
      0.97673499584198,
      0.969757616519928,
      0.9713433384895325,
      0.9742326140403748,
      0.9685643315315247,
      0.9663211107254028,
      0.9672895669937134,
      0.9701303839683533,
      0.966376006603241,
      0.969417929649353,
      0.975350558757782,
      0.9722733497619629,
      0.9680090546607971,
      0.9679374098777771,
      0.9703860282897949,
      0.9651720523834229,
      0.9657173752784729,
      0.9624370336532593,
      0.96185302734375,
      0.9602470397949219,
      0.9538152813911438,
      0.9501307606697083,
      0.9394783973693848,
      0.9228023290634155,
      0.9999358654022217,
      0.9999753832817078,
      0.9999759793281555,
      0.9999702572822571,
      0.9999842643737793,
      0.9999650716781616,
      0.9999274015426636,
      0.9998157024383545,
      0.9986711144447327,
      0.9986725449562073,
      0.9948394894599915,
      0.992938756942749,
      0.9958692193031311,
      0.9988909363746643,
      0.9994108080863953,
      0.9998639225959778,
      0.9999083876609802,
      0.9999181628227234,
      0.9999433755874634,
      0.9999345541000366,
      0.9998867511749268,
      0.9999376535415649,
      0.9999419450759888,
      0.999915361404419,
      0.9999259114265442,
      0.9999231696128845,
      0.9998267292976379,
      0.9984886050224304,
      0.9967581629753113,
      0.9974446892738342,
      0.9938602447509766,
      0.9973536729812622,
      0.9984031915664673,
      0.999645471572876,
      0.9994681477546692,
      0.9998968243598938,
      0.9997790455818176,
      0.9998912811279297,
      0.9997997879981995,
      0.9999220371246338,
      0.9999404549598694,
      0.9999635815620422,
      0.9999604225158691,
      0.9999639391899109,
      0.9998854398727417,
      0.9993430972099304,
      0.9998496770858765,
      0.9999680519104004,
      0.9999821186065674,
      0.9999681115150452,
      0.9996022582054138,
      0.9999539852142334,
      0.9999632239341736,
      0.9999738931655884,
      0.9999435544013977,
      0.9998362064361572,
      0.9999362826347351,
      0.9999133348464966,
      0.9999594688415527,
      0.999721348285675,
      0.9996321201324463,
      0.9999228715896606,
      0.9999709129333496,
      0.9999450445175171,
      0.9999580383300781,
      0.9999677538871765,
      0.9999731183052063,
      0.9999532699584961,
      0.9999665021896362,
      0.9999229311943054,
      0.999967098236084,
      0.9999059438705444,
      0.9999513030052185,
      0.9999308586120605,
      0.9999580383300781,
      0.9999513030052185,
      0.9998547434806824,
      0.9998923540115356,
      0.9997259378433228,
      0.9988633394241333,
      0.9980978965759277,
      0.9993269443511963,
      0.9998949766159058,
      0.9999033212661743,
      0.9999674558639526,
      0.999962329864502,
      0.9999240636825562,
      0.9998569488525391,
      0.9988566040992737,
      0.9942997097969055,
      0.9901413321495056,
      0.9863368272781372,
      0.9916197061538696,
      0.9951727986335754,
      0.9997257590293884,
      0.999910295009613,
      0.9999580383300781,
      0.9999568462371826,
      0.9999616146087646,
      0.9999788403511047,
      0.9999816417694092,
      0.9999630451202393,
      0.999939501285553,
      0.9998239278793335,
      0.9983149170875549,
      0.9992102384567261,
      0.9986491799354553,
      0.9998127222061157,
      0.9999507665634155,
      0.9999639987945557,
      0.9999382495880127,
      0.9999386072158813,
      0.9999287128448486,
      0.9999004602432251,
      0.9998987913131714,
      0.9996693134307861,
      0.9993978142738342,
      0.9993689060211182,
      0.9980865120887756,
      0.9986749291419983,
      0.9997124671936035,
      0.9998862743377686,
      0.9998965263366699,
      0.9999383091926575,
      0.9995436668395996,
      0.9999135732650757,
      0.9999182820320129,
      0.9999132752418518,
      0.9999644160270691,
      0.9999667406082153,
      0.9999673366546631,
      0.9999727606773376,
      0.999925434589386,
      0.9999530911445618,
      0.99996417760849,
      0.9999325275421143,
      0.9999535083770752,
      0.9999260306358337,
      0.9990218877792358,
      0.9952467083930969,
      0.9875723123550415,
      0.9898478984832764,
      0.9827532768249512,
      0.9807420372962952,
      0.9877961874008179,
      0.9967115521430969,
      0.9996078014373779,
      0.9996817708015442,
      0.9999122619628906,
      0.9999003410339355,
      0.9999602437019348,
      0.9999322295188904,
      0.9998853802680969,
      0.9998036623001099,
      0.9991418123245239,
      0.9966519474983215,
      0.9974274635314941,
      0.9942482709884644,
      0.995094358921051,
      0.9949185848236084,
      0.9936569333076477,
      0.9979963302612305,
      0.9920122027397156,
      0.9941737651824951,
      0.997794508934021,
      0.9922884106636047,
      0.9859074950218201,
      0.9899741411209106,
      0.9933217167854309,
      0.9863319993019104,
      0.9825282692909241,
      0.9889448881149292,
      0.9927395582199097,
      0.9859285354614258,
      0.9823241233825684,
      0.9913957715034485,
      0.9904148578643799,
      0.9824275374412537,
      0.9841413497924805,
      0.9952935576438904,
      0.9880871772766113,
      0.9792109131813049,
      0.9909312725067139,
      0.9966802597045898,
      0.9937267899513245,
      0.9982821345329285,
      0.9998961687088013,
      0.9999063014984131,
      0.999967634677887,
      0.9999822378158569,
      0.999981164932251,
      0.9999626278877258,
      0.9999071955680847,
      0.9991970062255859,
      0.9998617768287659,
      0.9998328685760498,
      0.9998027086257935,
      0.9999125003814697,
      0.9999544620513916,
      0.9999363422393799,
      0.9999278783798218,
      0.9999711513519287,
      0.9999784231185913,
      0.9999368190765381,
      0.9999549388885498,
      0.9999825954437256,
      0.9999837279319763,
      0.9999579787254333,
      0.9999743103981018,
      0.9999735355377197,
      0.9999781847000122,
      0.9999730587005615,
      0.9999721050262451,
      0.9999724626541138,
      0.9999693632125854,
      0.9999642372131348,
      0.9999678730964661,
      0.9999614953994751,
      0.999961256980896,
      0.999962329864502,
      0.9999499917030334,
      0.9999598860740662,
      0.9999581575393677,
      0.9999637603759766,
      0.9999486804008484,
      0.9999673366546631,
      0.9999480247497559,
      0.9999362230300903,
      0.9999505281448364,
      0.9999621510505676,
      0.9999578595161438,
      0.9999723434448242,
      0.9999754428863525,
      0.9999629855155945,
      0.9999735355377197,
      0.9999840259552002,
      0.9999655485153198,
      0.9999400973320007,
      0.9999678134918213,
      0.999954879283905,
      0.9999091625213623,
      0.9998823404312134,
      0.9999690651893616,
      0.9999669790267944,
      0.9999542236328125,
      0.9999392032623291,
      0.9999207854270935,
      0.9999045729637146,
      0.9999622702598572,
      0.9999728798866272,
      0.9999721050262451,
      0.999962329864502,
      0.9999593496322632,
      0.9999619126319885,
      0.9999786615371704,
      0.9999735951423645,
      0.9999383091926575,
      0.9999674558639526,
      0.9999217391014099,
      0.9999041557312012,
      0.9999215006828308,
      0.9999697208404541,
      0.9999427795410156,
      0.9999228119850159,
      0.999959409236908,
      0.999967634677887,
      0.9999452233314514,
      0.9999357461929321,
      0.9999524354934692,
      0.9999200701713562,
      0.9999600052833557,
      0.9999544024467468,
      0.9999745488166809,
      0.9999482035636902,
      0.9999557733535767,
      0.9999755620956421,
      0.9999645948410034,
      0.9999142289161682,
      0.9999681115150452,
      0.9999772310256958,
      0.9999484419822693,
      0.9999396204948425,
      0.9999646544456482,
      0.9999246001243591
    ],
    [
      0.9612982273101807,
      0.9667015075683594,
      0.9640719890594482,
      0.9672300219535828,
      0.9726807475090027,
      0.9751793742179871,
      0.9733080863952637,
      0.9765682220458984,
      0.9790433645248413,
      0.9755357503890991,
      0.977243185043335,
      0.9804357290267944,
      0.9780953526496887,
      0.9763238430023193,
      0.980031430721283,
      0.9820948839187622,
      0.977376401424408,
      0.9756489396095276,
      0.9759993553161621,
      0.9774082899093628,
      0.976179838180542,
      0.9740431308746338,
      0.9759494066238403,
      0.9792744517326355,
      0.9793415665626526,
      0.9771438837051392,
      0.9809969663619995,
      0.9810310006141663,
      0.9781566262245178,
      0.9745279550552368,
      0.9777582883834839,
      0.976110577583313,
      0.970313310623169,
      0.968782365322113,
      0.9665570259094238,
      0.9627978801727295,
      0.96915602684021,
      0.9712460041046143,
      0.9755105376243591,
      0.9760366678237915,
      0.9793633222579956,
      0.9805030226707458,
      0.9811662435531616,
      0.981585681438446,
      0.9802230596542358,
      0.9840362071990967,
      0.9830084443092346,
      0.9808796644210815,
      0.9825356006622314,
      0.9836704730987549,
      0.9799151420593262,
      0.9805406332015991,
      0.9834771752357483,
      0.9804232716560364,
      0.9780746698379517,
      0.9802625775337219,
      0.9822890758514404,
      0.9771168828010559,
      0.97716224193573,
      0.9786800146102905,
      0.9792839288711548,
      0.971152126789093,
      0.974370002746582,
      0.9728195667266846,
      0.9683738350868225,
      0.9517732858657837,
      0.9636965394020081,
      0.9678419828414917,
      0.9742052555084229,
      0.9847410321235657,
      0.9857746362686157,
      0.985278308391571,
      0.9835439920425415,
      0.9857257604598999,
      0.9862426519393921,
      0.983016312122345,
      0.9833608865737915,
      0.9855637550354004,
      0.9817740321159363,
      0.980167806148529,
      0.9810407161712646,
      0.9828866124153137,
      0.9804937839508057,
      0.9822496771812439,
      0.985061764717102,
      0.9834747314453125,
      0.9812279939651489,
      0.9811519384384155,
      0.9827583432197571,
      0.9789998531341553,
      0.9783642888069153,
      0.9758417010307312,
      0.9754234552383423,
      0.972488522529602,
      0.9657496213912964,
      0.9625838994979858,
      0.9520493149757385,
      0.9344955682754517,
      0.9999363422393799,
      0.9999760985374451,
      0.999976396560669,
      0.9999711513519287,
      0.9999844431877136,
      0.9999658465385437,
      0.9999301433563232,
      0.9998504519462585,
      0.9992982149124146,
      0.9992674589157104,
      0.9971919059753418,
      0.9959057569503784,
      0.9977850914001465,
      0.9992944002151489,
      0.9996028542518616,
      0.9998849630355835,
      0.9999184012413025,
      0.9999222755432129,
      0.9999457001686096,
      0.9999365210533142,
      0.9998894929885864,
      0.9999391436576843,
      0.9999432563781738,
      0.9999178051948547,
      0.9999291300773621,
      0.9999350905418396,
      0.9998893737792969,
      0.9992221593856812,
      0.9984527230262756,
      0.9988705515861511,
      0.9972341656684875,
      0.9987586736679077,
      0.9992832541465759,
      0.999807596206665,
      0.9997802376747131,
      0.9999260902404785,
      0.9998600482940674,
      0.9999200701713562,
      0.9998416900634766,
      0.9999247193336487,
      0.9999427795410156,
      0.9999642372131348,
      0.9999648928642273,
      0.9999695420265198,
      0.9999131560325623,
      0.9996078014373779,
      0.9998670816421509,
      0.999969482421875,
      0.9999825954437256,
      0.9999676942825317,
      0.9996045827865601,
      0.9999538660049438,
      0.9999641180038452,
      0.9999738335609436,
      0.9999428391456604,
      0.9998358488082886,
      0.9999364018440247,
      0.9999130964279175,
      0.9999596476554871,
      0.9997214674949646,
      0.999635636806488,
      0.9999240040779114,
      0.999971330165863,
      0.9999459385871887,
      0.9999598264694214,
      0.9999680519104004,
      0.9999731779098511,
      0.999953031539917,
      0.9999677538871765,
      0.9999231100082397,
      0.9999672174453735,
      0.9999061822891235,
      0.9999515414237976,
      0.9999306201934814,
      0.9999586939811707,
      0.9999539256095886,
      0.9998757243156433,
      0.9999316334724426,
      0.9998367428779602,
      0.9993753433227539,
      0.9990072250366211,
      0.9996156692504883,
      0.9999122619628906,
      0.9999060034751892,
      0.9999670386314392,
      0.9999624490737915,
      0.9999287128448486,
      0.9998953938484192,
      0.9994075298309326,
      0.9968007206916809,
      0.9941270351409912,
      0.9910723567008972,
      0.9951578974723816,
      0.99741530418396,
      0.9998598694801331,
      0.9999399185180664,
      0.999963104724884,
      0.9999602437019348,
      0.9999625086784363,
      0.9999791383743286,
      0.9999815821647644,
      0.9999653697013855,
      0.9999457597732544,
      0.9998921751976013,
      0.9991581439971924,
      0.9996230006217957,
      0.999309241771698,
      0.9998522400856018,
      0.9999545216560364,
      0.9999638199806213,
      0.9999380707740784,
      0.9999412298202515,
      0.9999323487281799,
      0.9999116659164429,
      0.9999206066131592,
      0.9998040199279785,
      0.9996479749679565,
      0.9996278882026672,
      0.9989933371543884,
      0.9992716908454895,
      0.9997987151145935,
      0.9999030232429504,
      0.9999333620071411,
      0.9999509453773499,
      0.9996827244758606,
      0.9999157190322876,
      0.999921441078186,
      0.9999162554740906,
      0.9999653697013855,
      0.999967098236084,
      0.9999677538871765,
      0.9999730587005615,
      0.9999268054962158,
      0.9999547600746155,
      0.9999642968177795,
      0.9999334812164307,
      0.9999574422836304,
      0.999943196773529,
      0.9994509816169739,
      0.9973823428153992,
      0.9922725558280945,
      0.9935279488563538,
      0.9896230697631836,
      0.9875467419624329,
      0.992573618888855,
      0.9982147216796875,
      0.999746561050415,
      0.9997702240943909,
      0.9999288320541382,
      0.9999232292175293,
      0.9999682903289795,
      0.9999412298202515,
      0.9998970031738281,
      0.9998300075531006,
      0.9994866251945496,
      0.9980711340904236,
      0.9986200332641602,
      0.9969320893287659,
      0.9975374937057495,
      0.9971981048583984,
      0.9961629509925842,
      0.9987868070602417,
      0.9954062104225159,
      0.9965475797653198,
      0.9987978339195251,
      0.9951938390731812,
      0.9911483526229858,
      0.993505597114563,
      0.9954515695571899,
      0.9913580417633057,
      0.9891965389251709,
      0.9928019046783447,
      0.9959449768066406,
      0.9911583065986633,
      0.9884940981864929,
      0.9943655729293823,
      0.9940962195396423,
      0.9888848066329956,
      0.9893897175788879,
      0.9972949028015137,
      0.9924312233924866,
      0.9857989549636841,
      0.9935231804847717,
      0.9978122115135193,
      0.9966060519218445,
      0.9991845488548279,
      0.9999316930770874,
      0.9999326467514038,
      0.9999701380729675,
      0.9999829530715942,
      0.9999812841415405,
      0.9999627470970154,
      0.9999077916145325,
      0.9992035031318665,
      0.9998641014099121,
      0.9998359084129333,
      0.99980628490448,
      0.9999149441719055,
      0.9999557137489319,
      0.9999381303787231,
      0.9999299645423889,
      0.9999719858169556,
      0.99997878074646,
      0.9999380707740784,
      0.9999557733535767,
      0.9999829530715942,
      0.999984085559845,
      0.9999586939811707,
      0.9999747276306152,
      0.9999755620956421,
      0.9999791383743286,
      0.9999737739562988,
      0.9999743103981018,
      0.9999753832817078,
      0.9999710917472839,
      0.9999656081199646,
      0.9999706745147705,
      0.9999645352363586,
      0.9999628067016602,
      0.9999642968177795,
      0.9999555945396423,
      0.9999600052833557,
      0.9999581575393677,
      0.9999670386314392,
      0.9999525547027588,
      0.9999679327011108,
      0.9999477863311768,
      0.9999409317970276,
      0.9999527335166931,
      0.9999610185623169,
      0.9999598264694214,
      0.9999743700027466,
      0.9999761581420898,
      0.9999634623527527,
      0.9999738931655884,
      0.9999834299087524,
      0.9999665021896362,
      0.9999409317970276,
      0.9999680519104004,
      0.9999553561210632,
      0.9999102354049683,
      0.9998838305473328,
      0.9999693036079407,
      0.9999671578407288,
      0.9999547600746155,
      0.9999417066574097,
      0.999921977519989,
      0.9999062418937683,
      0.9999631643295288,
      0.9999734163284302,
      0.9999726414680481,
      0.999962568283081,
      0.9999597072601318,
      0.9999621510505676,
      0.9999785423278809,
      0.999973475933075,
      0.9999387860298157,
      0.9999679923057556,
      0.9999269843101501,
      0.9999193549156189,
      0.9999236464500427,
      0.999968409538269,
      0.9999433755874634,
      0.9999225735664368,
      0.9999586343765259,
      0.9999672174453735,
      0.9999468326568604,
      0.9999373555183411,
      0.9999532699584961,
      0.9999196529388428,
      0.9999596476554871,
      0.9999542832374573,
      0.9999745488166809,
      0.9999480247497559,
      0.9999558329582214,
      0.9999755620956421,
      0.9999644756317139,
      0.9999129176139832,
      0.9999678730964661,
      0.9999772310256958,
      0.9999485611915588,
      0.999939501285553,
      0.999964714050293,
      0.9999247789382935
    ],
    [
      0.9713639616966248,
      0.9752420783042908,
      0.9740610122680664,
      0.9775453805923462,
      0.9814496040344238,
      0.9833080768585205,
      0.9828401803970337,
      0.9851333498954773,
      0.9863439202308655,
      0.9849540591239929,
      0.9863195419311523,
      0.9875719547271729,
      0.9864456653594971,
      0.9862532019615173,
      0.988145649433136,
      0.9888439774513245,
      0.9870162010192871,
      0.9859146475791931,
      0.9855878949165344,
      0.9861024022102356,
      0.9860995411872864,
      0.984113335609436,
      0.9857027530670166,
      0.9868279695510864,
      0.9867550730705261,
      0.9856151342391968,
      0.9876619577407837,
      0.9871041774749756,
      0.985640287399292,
      0.9835842847824097,
      0.984347403049469,
      0.9828968048095703,
      0.9798278212547302,
      0.9777634739875793,
      0.973593533039093,
      0.9695639610290527,
      0.9754490852355957,
      0.9780105352401733,
      0.9811100959777832,
      0.9828134775161743,
      0.9842668175697327,
      0.9855371713638306,
      0.9862542748451233,
      0.9867508411407471,
      0.9857243299484253,
      0.9888080358505249,
      0.9884297847747803,
      0.9869059324264526,
      0.988236129283905,
      0.9892352223396301,
      0.9871670603752136,
      0.9871236681938171,
      0.9889719486236572,
      0.9879029393196106,
      0.986143946647644,
      0.9869179129600525,
      0.9880968928337097,
      0.9858485460281372,
      0.9857693910598755,
      0.9853687882423401,
      0.9859699010848999,
      0.9817010164260864,
      0.9836736917495728,
      0.9802242517471313,
      0.9772270917892456,
      0.9654772281646729,
      0.9747898578643799,
      0.9780460596084595,
      0.9833537340164185,
      0.9905127286911011,
      0.9910778999328613,
      0.9906629323959351,
      0.9891288876533508,
      0.9911456108093262,
      0.991358757019043,
      0.9893603324890137,
      0.989277184009552,
      0.9911519885063171,
      0.9886263012886047,
      0.9874956011772156,
      0.9885279536247253,
      0.9893019199371338,
      0.9879704713821411,
      0.9886075854301453,
      0.9902656078338623,
      0.9889568090438843,
      0.9875839948654175,
      0.9874746799468994,
      0.988766610622406,
      0.9859011173248291,
      0.9848319888114929,
      0.9835865497589111,
      0.9828690886497498,
      0.9798334240913391,
      0.974257230758667,
      0.9720431566238403,
      0.9612327814102173,
      0.9437971711158752,
      0.9999364614486694,
      0.9999764561653137,
      0.9999766945838928,
      0.999971866607666,
      0.999984860420227,
      0.9999663829803467,
      0.999934196472168,
      0.9998725056648254,
      0.9995664358139038,
      0.9995751976966858,
      0.9984857439994812,
      0.9977505207061768,
      0.9988188743591309,
      0.9995578527450562,
      0.9996964931488037,
      0.9998962879180908,
      0.9999240636825562,
      0.9999232888221741,
      0.9999475479125977,
      0.9999378323554993,
      0.9998915195465088,
      0.9999402165412903,
      0.9999441504478455,
      0.9999195337295532,
      0.9999311566352844,
      0.9999451637268066,
      0.999923050403595,
      0.9995672702789307,
      0.9991956949234009,
      0.9994293451309204,
      0.998737633228302,
      0.9993475675582886,
      0.9996750950813293,
      0.9998871684074402,
      0.9998892545700073,
      0.9999424815177917,
      0.99989914894104,
      0.9999356865882874,
      0.9998688697814941,
      0.9999288320541382,
      0.9999439716339111,
      0.9999639391899109,
      0.999966561794281,
      0.9999719262123108,
      0.9999315738677979,
      0.9997518658638,
      0.9998798966407776,
      0.999970555305481,
      0.9999827742576599,
      0.9999673366546631,
      0.9996063709259033,
      0.9999538660049438,
      0.9999647736549377,
      0.9999738931655884,
      0.9999421834945679,
      0.9998354315757751,
      0.9999361634254456,
      0.9999117255210876,
      0.9999590516090393,
      0.9997190833091736,
      0.9996371269226074,
      0.9999244809150696,
      0.9999715685844421,
      0.9999462366104126,
      0.9999608397483826,
      0.9999681115150452,
      0.999972939491272,
      0.9999529719352722,
      0.999967634677887,
      0.9999232292175293,
      0.9999672174453735,
      0.9999062418937683,
      0.9999515414237976,
      0.9999305009841919,
      0.9999581575393677,
      0.999954342842102,
      0.9998777508735657,
      0.9999369382858276,
      0.9998838305473328,
      0.9996364116668701,
      0.9994810819625854,
      0.9997825026512146,
      0.9999245405197144,
      0.9999079704284668,
      0.9999666810035706,
      0.999962568283081,
      0.9999323487281799,
      0.9999191164970398,
      0.9996790289878845,
      0.9981440901756287,
      0.9969086050987244,
      0.994975209236145,
      0.9977561831474304,
      0.9987893104553223,
      0.9999192953109741,
      0.999955952167511,
      0.9999661445617676,
      0.9999622106552124,
      0.9999627470970154,
      0.9999790787696838,
      0.9999812841415405,
      0.9999670386314392,
      0.9999503493309021,
      0.9999246597290039,
      0.9995644092559814,
      0.9997863173484802,
      0.9995653629302979,
      0.9998811483383179,
      0.9999576210975647,
      0.9999645352363586,
      0.9999394416809082,
      0.9999434947967529,
      0.9999350309371948,
      0.9999194741249084,
      0.9999343156814575,
      0.9998844265937805,
      0.9997687935829163,
      0.999761164188385,
      0.999397873878479,
      0.9995448589324951,
      0.9998475909233093,
      0.9999159574508667,
      0.9999560117721558,
      0.9999600052833557,
      0.9997797012329102,
      0.9999171495437622,
      0.9999226927757263,
      0.9999174475669861,
      0.9999657869338989,
      0.9999671578407288,
      0.999967634677887,
      0.9999733567237854,
      0.9999277591705322,
      0.9999549388885498,
      0.9999640583992004,
      0.999933660030365,
      0.9999606013298035,
      0.9999526739120483,
      0.9996559619903564,
      0.998574435710907,
      0.9954863786697388,
      0.9959577918052673,
      0.9940566420555115,
      0.9921244978904724,
      0.9958975315093994,
      0.9990884065628052,
      0.999822735786438,
      0.999829113483429,
      0.9999415278434753,
      0.9999406337738037,
      0.9999740123748779,
      0.9999485015869141,
      0.9999059438705444,
      0.9998459219932556,
      0.9996210336685181,
      0.9988439679145813,
      0.9992709755897522,
      0.9988252520561218,
      0.9991419911384583,
      0.9987052083015442,
      0.998154878616333,
      0.9993262887001038,
      0.9977670907974243,
      0.9983975887298584,
      0.9994193315505981,
      0.997671365737915,
      0.9951266646385193,
      0.9965674877166748,
      0.9978160858154297,
      0.9954500198364258,
      0.9937841892242432,
      0.9956684112548828,
      0.9981434345245361,
      0.9952090978622437,
      0.993183970451355,
      0.997179388999939,
      0.9971923232078552,
      0.9932197332382202,
      0.9931833744049072,
      0.9986200928688049,
      0.9954254031181335,
      0.9904179573059082,
      0.9952682256698608,
      0.9986072182655334,
      0.9982885718345642,
      0.999626636505127,
      0.9999501705169678,
      0.9999478459358215,
      0.999971866607666,
      0.9999833106994629,
      0.9999814629554749,
      0.9999629855155945,
      0.9999086260795593,
      0.9992079734802246,
      0.9998659491539001,
      0.9998379945755005,
      0.9998084306716919,
      0.9999164938926697,
      0.999956488609314,
      0.9999390840530396,
      0.9999310970306396,
      0.9999722242355347,
      0.9999793767929077,
      0.9999390244483948,
      0.9999562501907349,
      0.999983549118042,
      0.9999844431877136,
      0.9999594688415527,
      0.999975323677063,
      0.9999772310256958,
      0.9999796748161316,
      0.9999743700027466,
      0.9999754428863525,
      0.9999768733978271,
      0.9999719262123108,
      0.9999663233757019,
      0.999971866607666,
      0.9999657869338989,
      0.9999635815620422,
      0.9999657869338989,
      0.9999598860740662,
      0.9999606609344482,
      0.9999591112136841,
      0.9999696016311646,
      0.9999560117721558,
      0.9999679327011108,
      0.9999481439590454,
      0.999943196773529,
      0.9999532699584961,
      0.9999595284461975,
      0.9999597072601318,
      0.9999749064445496,
      0.9999765753746033,
      0.9999639391899109,
      0.9999744296073914,
      0.9999839663505554,
      0.999967098236084,
      0.9999414086341858,
      0.9999684691429138,
      0.9999560117721558,
      0.9999117851257324,
      0.999883234500885,
      0.999969482421875,
      0.9999674558639526,
      0.9999553561210632,
      0.9999409914016724,
      0.999923050403595,
      0.9999074935913086,
      0.9999639391899109,
      0.9999739527702332,
      0.9999731183052063,
      0.9999630451202393,
      0.9999600648880005,
      0.9999620318412781,
      0.9999784231185913,
      0.9999732971191406,
      0.9999389052391052,
      0.9999681115150452,
      0.9999299049377441,
      0.9999275207519531,
      0.9999246001243591,
      0.9999682903289795,
      0.9999432563781738,
      0.9999222159385681,
      0.9999575018882751,
      0.9999666810035706,
      0.9999483227729797,
      0.99993896484375,
      0.9999536871910095,
      0.9999191164970398,
      0.9999576210975647,
      0.999954104423523,
      0.9999744296073914,
      0.9999479651451111,
      0.9999557137489319,
      0.9999755620956421,
      0.9999645948410034,
      0.9999128580093384,
      0.9999679327011108,
      0.9999772906303406,
      0.9999486804008484,
      0.9999393224716187,
      0.9999646544456482,
      0.9999245405197144
    ],
    [
      0.9773550629615784,
      0.9808025360107422,
      0.9807981848716736,
      0.9841783046722412,
      0.9862810969352722,
      0.9878307580947876,
      0.9880768060684204,
      0.9896618723869324,
      0.9900209307670593,
      0.9896389842033386,
      0.9909006357192993,
      0.9914420247077942,
      0.9903506636619568,
      0.990795910358429,
      0.9924765229225159,
      0.9922431111335754,
      0.9909348487854004,
      0.9907251000404358,
      0.990760087966919,
      0.9902188777923584,
      0.9906285405158997,
      0.9899425506591797,
      0.9906278252601624,
      0.990686297416687,
      0.9907744526863098,
      0.9903661012649536,
      0.9911824464797974,
      0.9904873371124268,
      0.9896880388259888,
      0.9885270595550537,
      0.9882680773735046,
      0.9869644641876221,
      0.9855027198791504,
      0.9839339256286621,
      0.9792013168334961,
      0.9744536876678467,
      0.9801663160324097,
      0.9830220937728882,
      0.9846433401107788,
      0.9872449636459351,
      0.9872485995292664,
      0.9883847236633301,
      0.9892377853393555,
      0.9900040626525879,
      0.9890266060829163,
      0.9914433360099792,
      0.9914681315422058,
      0.9902673959732056,
      0.9912326335906982,
      0.9920435547828674,
      0.9910943508148193,
      0.9905505180358887,
      0.9916093945503235,
      0.9914231300354004,
      0.990060567855835,
      0.9902344942092896,
      0.9908654689788818,
      0.9902651309967041,
      0.9900014996528625,
      0.9893598556518555,
      0.9897758364677429,
      0.9876731634140015,
      0.9894389510154724,
      0.9859036803245544,
      0.9834510684013367,
      0.9739988446235657,
      0.9816681742668152,
      0.9850013852119446,
      0.989372968673706,
      0.9945385456085205,
      0.9949217438697815,
      0.9942858815193176,
      0.993096113204956,
      0.9947381019592285,
      0.9947823286056519,
      0.9930676221847534,
      0.9928255081176758,
      0.9945808053016663,
      0.9924962520599365,
      0.9912999272346497,
      0.9924905896186829,
      0.9934467077255249,
      0.9919484257698059,
      0.9920868277549744,
      0.9937297105789185,
      0.9925333261489868,
      0.9911239147186279,
      0.9908226728439331,
      0.9921516180038452,
      0.9895459413528442,
      0.9885044693946838,
      0.9876630306243896,
      0.9865420460700989,
      0.9839667081832886,
      0.9790763258934021,
      0.9772502779960632,
      0.9668899774551392,
      0.9499261975288391,
      0.9999361038208008,
      0.9999766945838928,
      0.9999768137931824,
      0.9999723434448242,
      0.9999849796295166,
      0.9999663829803467,
      0.9999361038208008,
      0.9998879432678223,
      0.9997209310531616,
      0.9997689127922058,
      0.9991570115089417,
      0.9987386465072632,
      0.9994057416915894,
      0.9997020363807678,
      0.999760627746582,
      0.9999037384986877,
      0.9999278783798218,
      0.999923586845398,
      0.9999486804008484,
      0.9999386072158813,
      0.9998921751976013,
      0.9999410510063171,
      0.9999448657035828,
      0.9999206066131592,
      0.9999322891235352,
      0.9999510049819946,
      0.9999433159828186,
      0.9997674226760864,
      0.9995670318603516,
      0.9996483325958252,
      0.9993728399276733,
      0.9997127652168274,
      0.9998689889907837,
      0.9999277591705322,
      0.9999352097511292,
      0.9999517798423767,
      0.9999184012413025,
      0.9999441504478455,
      0.9998840093612671,
      0.9999276399612427,
      0.9999445080757141,
      0.9999638795852661,
      0.999967634677887,
      0.9999729990959167,
      0.9999399185180664,
      0.9998044371604919,
      0.9998852610588074,
      0.9999709725379944,
      0.9999827146530151,
      0.9999668002128601,
      0.9996036887168884,
      0.9999533295631409,
      0.9999647736549377,
      0.9999735355377197,
      0.999941349029541,
      0.9998340606689453,
      0.9999363422393799,
      0.9999114274978638,
      0.9999589323997498,
      0.9997189044952393,
      0.9996354579925537,
      0.9999241828918457,
      0.9999714493751526,
      0.999945878982544,
      0.9999610781669617,
      0.999967634677887,
      0.9999725818634033,
      0.9999525547027588,
      0.9999669194221497,
      0.9999229907989502,
      0.9999670386314392,
      0.9999058842658997,
      0.9999512434005737,
      0.9999297261238098,
      0.9999577403068542,
      0.9999542832374573,
      0.9998788237571716,
      0.9999399781227112,
      0.9999069571495056,
      0.9997670650482178,
      0.9996979832649231,
      0.99985271692276,
      0.9999319314956665,
      0.9999092817306519,
      0.9999664425849915,
      0.9999626874923706,
      0.999934732913971,
      0.9999321699142456,
      0.9997925162315369,
      0.9989599585533142,
      0.9982596039772034,
      0.9970930814743042,
      0.9988889098167419,
      0.9993720650672913,
      0.9999482035636902,
      0.9999653697013855,
      0.999968409538269,
      0.9999635219573975,
      0.9999626278877258,
      0.9999789595603943,
      0.9999810457229614,
      0.9999679327011108,
      0.9999526739120483,
      0.999938428401947,
      0.9997239708900452,
      0.999859094619751,
      0.9997251033782959,
      0.9998990297317505,
      0.9999592900276184,
      0.999965250492096,
      0.999940037727356,
      0.9999450445175171,
      0.9999368786811829,
      0.9999250769615173,
      0.9999428391456604,
      0.9999112486839294,
      0.9998445510864258,
      0.9998490810394287,
      0.999652087688446,
      0.9997283220291138,
      0.999883234500885,
      0.9999260902404785,
      0.9999687671661377,
      0.999966025352478,
      0.9998420476913452,
      0.9999179244041443,
      0.9999227523803711,
      0.9999176263809204,
      0.999966025352478,
      0.9999671578407288,
      0.9999678730964661,
      0.9999740719795227,
      0.9999288320541382,
      0.9999538660049438,
      0.999963641166687,
      0.9999336004257202,
      0.9999614953994751,
      0.9999586343765259,
      0.9997696876525879,
      0.9993190765380859,
      0.9977003931999207,
      0.9980604648590088,
      0.9974470138549805,
      0.9962068796157837,
      0.9982410669326782,
      0.9995254874229431,
      0.9998696446418762,
      0.9998661279678345,
      0.999948263168335,
      0.9999512434005737,
      0.9999775886535645,
      0.9999524354934692,
      0.9999108910560608,
      0.9998493194580078,
      0.9996916651725769,
      0.999138593673706,
      0.9995408654212952,
      0.9995045065879822,
      0.9996936321258545,
      0.9993354082107544,
      0.9991009831428528,
      0.9996617436408997,
      0.9989668130874634,
      0.9992974400520325,
      0.9997026324272156,
      0.9988969564437866,
      0.9975650310516357,
      0.9982940554618835,
      0.9989314675331116,
      0.9977567791938782,
      0.9969565868377686,
      0.9978728890419006,
      0.9991663098335266,
      0.9979010224342346,
      0.9967262148857117,
      0.998618483543396,
      0.9987068176269531,
      0.9961432218551636,
      0.9957139492034912,
      0.999388575553894,
      0.9977614283561707,
      0.9936240315437317,
      0.9965946078300476,
      0.9992265105247498,
      0.9990434050559998,
      0.9997887015342712,
      0.9999602437019348,
      0.9999562501907349,
      0.9999731779098511,
      0.999983549118042,
      0.9999813437461853,
      0.9999629855155945,
      0.9999080300331116,
      0.9992138743400574,
      0.9998681545257568,
      0.9998401999473572,
      0.9998103380203247,
      0.9999180436134338,
      0.9999572038650513,
      0.9999399185180664,
      0.9999319911003113,
      0.9999725818634033,
      0.9999796748161316,
      0.9999395608901978,
      0.9999566674232483,
      0.9999837875366211,
      0.9999845623970032,
      0.9999597668647766,
      0.9999758005142212,
      0.9999786615371704,
      0.9999797940254211,
      0.9999746084213257,
      0.9999762773513794,
      0.9999786019325256,
      0.9999719858169556,
      0.999966561794281,
      0.9999727010726929,
      0.9999663233757019,
      0.9999639391899109,
      0.9999666213989258,
      0.9999632835388184,
      0.9999632239341736,
      0.9999604821205139,
      0.999970555305481,
      0.9999583959579468,
      0.9999677538871765,
      0.9999480247497559,
      0.9999476075172424,
      0.9999538064002991,
      0.9999582171440125,
      0.999959409236908,
      0.9999760389328003,
      0.9999768733978271,
      0.9999639987945557,
      0.9999746084213257,
      0.9999837875366211,
      0.9999673366546631,
      0.9999417662620544,
      0.9999685883522034,
      0.9999562501907349,
      0.9999125599861145,
      0.999885082244873,
      0.9999696016311646,
      0.9999673962593079,
      0.9999554753303528,
      0.9999416470527649,
      0.9999236464500427,
      0.9999079704284668,
      0.9999644756317139,
      0.9999743103981018,
      0.9999735355377197,
      0.999963104724884,
      0.99996018409729,
      0.9999619126319885,
      0.9999780654907227,
      0.9999728798866272,
      0.9999384880065918,
      0.9999680519104004,
      0.9999302625656128,
      0.9999297857284546,
      0.9999243021011353,
      0.9999678730964661,
      0.9999424815177917,
      0.9999207854270935,
      0.9999561905860901,
      0.9999657273292542,
      0.9999493956565857,
      0.9999405145645142,
      0.9999539852142334,
      0.9999182820320129,
      0.999957263469696,
      0.9999538660049438,
      0.9999743700027466,
      0.9999476671218872,
      0.9999555349349976,
      0.9999752640724182,
      0.9999645352363586,
      0.999912679195404,
      0.9999677538871765,
      0.9999772310256958,
      0.9999485611915588,
      0.9999393224716187,
      0.9999644160270691,
      0.9999238848686218
    ],
    [
      0.980419933795929,
      0.9838751554489136,
      0.9847617149353027,
      0.9873499870300293,
      0.9888336062431335,
      0.9902299046516418,
      0.9909763336181641,
      0.9920971989631653,
      0.9920408725738525,
      0.9922071099281311,
      0.9935431480407715,
      0.9935314655303955,
      0.9926169514656067,
      0.9932906031608582,
      0.9949337840080261,
      0.9942230582237244,
      0.9931727647781372,
      0.9934925436973572,
      0.9937983155250549,
      0.9927217960357666,
      0.9933074116706848,
      0.9935072660446167,
      0.9935356378555298,
      0.9932685494422913,
      0.9937425851821899,
      0.9935346245765686,
      0.9933932423591614,
      0.9929084777832031,
      0.9922940135002136,
      0.9913718700408936,
      0.9905472993850708,
      0.9890896677970886,
      0.9886860847473145,
      0.9877042770385742,
      0.9832897186279297,
      0.9785311222076416,
      0.9838000535964966,
      0.986253559589386,
      0.9871925115585327,
      0.9899998307228088,
      0.9891474843025208,
      0.9901677370071411,
      0.9913145303726196,
      0.9921575784683228,
      0.9912319183349609,
      0.9932823181152344,
      0.9940351843833923,
      0.9930531978607178,
      0.9933955073356628,
      0.9943304657936096,
      0.9937302470207214,
      0.9932069182395935,
      0.9937753677368164,
      0.99359130859375,
      0.9928074479103088,
      0.992656409740448,
      0.9926472902297974,
      0.9927594661712646,
      0.9928063750267029,
      0.991775631904602,
      0.9920195937156677,
      0.9910948872566223,
      0.9929013252258301,
      0.9906504154205322,
      0.9877094626426697,
      0.9810378551483154,
      0.9865009188652039,
      0.9892668128013611,
      0.9930742979049683,
      0.9967836737632751,
      0.9969521760940552,
      0.9964105486869812,
      0.9957048892974854,
      0.9968820214271545,
      0.9968370795249939,
      0.9957653880119324,
      0.9954963326454163,
      0.9966766834259033,
      0.9952046871185303,
      0.9940907955169678,
      0.9952966570854187,
      0.9962103962898254,
      0.994801938533783,
      0.9945862293243408,
      0.9961870312690735,
      0.9952093362808228,
      0.9934840202331543,
      0.9931009411811829,
      0.994447648525238,
      0.9919352531433105,
      0.9905925393104553,
      0.9900378584861755,
      0.9890698194503784,
      0.986393928527832,
      0.9819772839546204,
      0.9798140525817871,
      0.970870316028595,
      0.9541690945625305,
      0.9999357461929321,
      0.9999766945838928,
      0.9999768733978271,
      0.9999726414680481,
      0.9999850988388062,
      0.9999663829803467,
      0.9999374747276306,
      0.9999004602432251,
      0.9997997879981995,
      0.9998399615287781,
      0.9994419813156128,
      0.9993129372596741,
      0.9996664524078369,
      0.9997854232788086,
      0.9998127818107605,
      0.9999098777770996,
      0.9999303221702576,
      0.9999236464500427,
      0.9999493360519409,
      0.9999390244483948,
      0.9998924732208252,
      0.9999414086341858,
      0.9999452233314514,
      0.9999216198921204,
      0.9999332427978516,
      0.9999549984931946,
      0.9999542236328125,
      0.9998445510864258,
      0.9997376203536987,
      0.9997887015342712,
      0.9996625185012817,
      0.9998525381088257,
      0.9999324083328247,
      0.999948263168335,
      0.9999545812606812,
      0.9999571442604065,
      0.999929666519165,
      0.9999489784240723,
      0.9998944997787476,
      0.9999303817749023,
      0.9999443292617798,
      0.9999632835388184,
      0.9999681115150452,
      0.9999738931655884,
      0.9999459981918335,
      0.9998387098312378,
      0.9998889565467834,
      0.9999711513519287,
      0.9999827742576599,
      0.999966561794281,
      0.9996035099029541,
      0.9999532103538513,
      0.999964714050293,
      0.9999734163284302,
      0.9999409317970276,
      0.9998327493667603,
      0.9999359846115112,
      0.9999110102653503,
      0.9999590516090393,
      0.9997190833091736,
      0.9996327757835388,
      0.9999232888221741,
      0.9999711513519287,
      0.9999469518661499,
      0.9999623894691467,
      0.9999676942825317,
      0.9999725222587585,
      0.999952495098114,
      0.9999669790267944,
      0.9999229907989502,
      0.999966561794281,
      0.999904990196228,
      0.9999505877494812,
      0.999928891658783,
      0.9999569058418274,
      0.9999538064002991,
      0.9998783469200134,
      0.9999473690986633,
      0.9999186396598816,
      0.9998270869255066,
      0.9997877478599548,
      0.9998891353607178,
      0.9999333024024963,
      0.9999095797538757,
      0.999966025352478,
      0.9999622106552124,
      0.9999352693557739,
      0.9999386072158813,
      0.9998413324356079,
      0.9993223547935486,
      0.9988784790039062,
      0.9981858730316162,
      0.9993621110916138,
      0.9996271729469299,
      0.9999610781669617,
      0.9999703764915466,
      0.9999696016311646,
      0.99996417760849,
      0.9999626278877258,
      0.9999790191650391,
      0.999981164932251,
      0.9999700784683228,
      0.9999544620513916,
      0.9999472498893738,
      0.9998036623001099,
      0.9998953938484192,
      0.9998031258583069,
      0.9999130964279175,
      0.9999594688415527,
      0.9999667406082153,
      0.9999399185180664,
      0.9999454617500305,
      0.9999415874481201,
      0.9999285936355591,
      0.9999480247497559,
      0.9999257326126099,
      0.999883234500885,
      0.9998913407325745,
      0.9997732639312744,
      0.9998208284378052,
      0.9999033808708191,
      0.999931812286377,
      0.999975323677063,
      0.9999688863754272,
      0.9998632073402405,
      0.9999182224273682,
      0.9999228715896606,
      0.9999181628227234,
      0.9999665021896362,
      0.9999673962593079,
      0.9999677538871765,
      0.9999732971191406,
      0.9999295473098755,
      0.9999539256095886,
      0.9999634623527527,
      0.9999338984489441,
      0.9999613761901855,
      0.9999616146087646,
      0.9998257756233215,
      0.9996181726455688,
      0.9987053871154785,
      0.9989132285118103,
      0.9987521767616272,
      0.9980787634849548,
      0.9991424679756165,
      0.9996967911720276,
      0.9998948574066162,
      0.9998867511749268,
      0.9999569058418274,
      0.9999582767486572,
      0.9999791979789734,
      0.9999560117721558,
      0.9999145865440369,
      0.9998553991317749,
      0.9997081160545349,
      0.9992918968200684,
      0.9996760487556458,
      0.9997310042381287,
      0.9998295903205872,
      0.9996587038040161,
      0.9996078610420227,
      0.999805748462677,
      0.9995038509368896,
      0.9996256828308105,
      0.9998261332511902,
      0.9995607733726501,
      0.9987407922744751,
      0.9991993308067322,
      0.9995415210723877,
      0.9987412691116333,
      0.9983586072921753,
      0.9989059567451477,
      0.9996465444564819,
      0.998925507068634,
      0.9982537627220154,
      0.9993740320205688,
      0.9994223713874817,
      0.9980629682540894,
      0.9975472688674927,
      0.9996923804283142,
      0.9988734126091003,
      0.995720386505127,
      0.997746467590332,
      0.999538004398346,
      0.9994704723358154,
      0.9998621344566345,
      0.999966561794281,
      0.9999616146087646,
      0.9999731779098511,
      0.9999834895133972,
      0.9999812841415405,
      0.9999631643295288,
      0.9999086260795593,
      0.9992188215255737,
      0.9998694658279419,
      0.9998412728309631,
      0.9998115301132202,
      0.9999186992645264,
      0.9999575614929199,
      0.9999403953552246,
      0.9999321699142456,
      0.9999726414680481,
      0.9999794960021973,
      0.9999393820762634,
      0.9999566078186035,
      0.9999839067459106,
      0.9999845027923584,
      0.9999598860740662,
      0.9999760985374451,
      0.9999793767929077,
      0.9999796748161316,
      0.9999746084213257,
      0.9999769330024719,
      0.9999794363975525,
      0.9999717473983765,
      0.9999667406082153,
      0.999973714351654,
      0.9999659061431885,
      0.9999637603759766,
      0.9999678134918213,
      0.9999651908874512,
      0.9999642372131348,
      0.9999619126319885,
      0.999971330165863,
      0.9999601244926453,
      0.9999675154685974,
      0.9999477863311768,
      0.9999496936798096,
      0.9999541640281677,
      0.9999586343765259,
      0.9999594688415527,
      0.9999772310256958,
      0.9999771118164062,
      0.9999644160270691,
      0.9999748468399048,
      0.9999838471412659,
      0.9999671578407288,
      0.9999423623085022,
      0.999968945980072,
      0.9999564290046692,
      0.9999129176139832,
      0.9998850226402283,
      0.9999694228172302,
      0.9999666213989258,
      0.999955415725708,
      0.9999419450759888,
      0.9999242424964905,
      0.999908447265625,
      0.9999648928642273,
      0.99997478723526,
      0.9999738335609436,
      0.9999632835388184,
      0.9999600648880005,
      0.9999615550041199,
      0.9999777674674988,
      0.9999726414680481,
      0.999937891960144,
      0.9999677538871765,
      0.9999300837516785,
      0.9999309778213501,
      0.9999233484268188,
      0.9999678134918213,
      0.9999419450759888,
      0.9999198317527771,
      0.999955952167511,
      0.999965488910675,
      0.9999505877494812,
      0.999941885471344,
      0.9999542236328125,
      0.9999179244041443,
      0.9999569654464722,
      0.99995356798172,
      0.9999743103981018,
      0.9999474287033081,
      0.9999551773071289,
      0.9999751448631287,
      0.9999644756317139,
      0.9999122023582458,
      0.9999676942825317,
      0.9999771118164062,
      0.9999483823776245,
      0.9999390840530396,
      0.9999639987945557,
      0.9999229311943054
    ]
  ],
  "rfd_device": "NVIDIA A30",
  "rfd_time": 162,
  "rfd_con_ref_pdb_idx": [],
  "rfd_con_hal_pdb_idx": [],
  "rfd_con_ref_idx0": [],
  "rfd_con_hal_idx0": [],
  "rfd_complex_con_ref_pdb_idx": "[('A', 4), ('A', 5), ('A', 6), ('A', 7), ('A', 8), ('A', 9), ('A', 10), ('A', 11), ('A', 12), ('A', 13), ('A', 14), ('A', 15), ('A', 16), ('A', 17), ('A', 18), ('A', 19), ('A', 20), ('A', 21), ('A', 22), ('A', 23), ('A', 24), ('A', 25), ('A', 26), ('A', 27), ('A', 28), ('A', 29), ('A', 30), ('A', 31), ('A', 32), ('A', 33), ('A', 34), ('A', 35), ('A', 36), ('A', 37), ('A', 38), ('A', 39), ('A', 40), ('A', 41), ('A', 42), ('A', 43), ('A', 44), ('A', 45), ('A', 46), ('A', 47), ('A', 48), ('A', 49), ('A', 50), ('A', 51), ('A', 52), ('A', 53), ('A', 79), ('A', 80), ('A', 81), ('A', 82), ('A', 83), ('A', 110), ('A', 111), ('A', 112), ('A', 113), ('A', 114), ('A', 261), ('A', 262), ('A', 263), ('A', 264), ('A', 265), ('A', 266), ('A', 267), ('A', 268), ('A', 269), ('A', 270), ('A', 271), ('A', 272), ('A', 273), ('A', 274), ('A', 275), ('A', 276), ('A', 277), ('A', 278), ('A', 279), ('A', 280), ('A', 281), ('A', 282), ('A', 283), ('A', 284), ('A', 285), ('A', 286), ('A', 287), ('A', 288), ('A', 289), ('A', 290), ('A', 291), ('A', 292), ('A', 293), ('A', 294), ('A', 295), ('A', 296), ('A', 297), ('A', 298), ('A', 299), ('A', 300), ('A', 301), ('A', 302), ('A', 303), ('A', 304), ('A', 305), ('A', 306), ('A', 307), ('A', 308), ('A', 309), ('A', 310), ('A', 311), ('A', 312), ('A', 313), ('A', 314), ('A', 315), ('A', 316), ('A', 317), ('A', 318), ('A', 319), ('A', 320), ('A', 321), ('A', 322), ('A', 323), ('A', 324), ('A', 325), ('B', 501), ('B', 502), ('B', 503), ('B', 504), ('B', 505), ('B', 506), ('B', 507), ('B', 508), ('B', 509), ('B', 510), ('B', 511), ('B', 512), ('B', 513), ('B', 514), ('B', 515), ('B', 516), ('B', 517), ('B', 518), ('B', 519), ('B', 520), ('B', 521), ('B', 522), ('B', 523), ('B', 524), ('B', 525), ('B', 526), ('B', 527), ('B', 528), ('B', 529), ('B', 530), ('B', 531), ('B', 532), ('B', 533), ('B', 534), ('B', 535), ('B', 536), ('B', 537), ('B', 538), ('B', 539), ('B', 540), ('B', 541), ('B', 542), ('B', 543), ('B', 544), ('B', 545), ('B', 546), ('B', 547), ('B', 548), ('B', 549), ('B', 550), ('B', 551), ('B', 552), ('B', 553), ('B', 554), ('B', 555), ('B', 556), ('B', 557), ('B', 558), ('B', 559), ('B', 560), ('B', 561), ('B', 562), ('B', 563), ('B', 564), ('B', 565), ('B', 566), ('B', 567), ('B', 568), ('B', 580), ('B', 581), ('B', 582), ('B', 583), ('B', 584), ('B', 585), ('B', 586), ('B', 587), ('B', 588), ('B', 589), ('B', 590), ('B', 591), ('B', 592), ('B', 593), ('B', 594), ('B', 595), ('B', 596), ('B', 597), ('B', 598), ('B', 599), ('B', 600), ('B', 601), ('B', 602), ('B', 603), ('B', 604), ('B', 605), ('B', 606), ('B', 607), ('B', 608), ('B', 609), ('B', 610), ('B', 611), ('B', 612), ('B', 613), ('B', 614), ('B', 615), ('B', 616), ('B', 617), ('B', 618), ('B', 619), ('B', 620), ('B', 621), ('B', 622), ('B', 623), ('B', 624), ('B', 625), ('B', 626), ('B', 627), ('B', 628), ('B', 629), ('B', 630), ('B', 631), ('B', 632), ('B', 633), ('B', 634), ('B', 635), ('B', 636), ('B', 637), ('B', 638), ('B', 639), ('B', 640), ('B', 641), ('B', 642), ('B', 643), ('B', 644), ('B', 645), ('B', 646), ('B', 647), ('B', 648), ('B', 649), ('B', 650), ('B', 651), ('B', 652), ('B', 653), ('B', 654), ('B', 655), ('B', 656), ('B', 657), ('B', 658), ('B', 659), ('B', 660), ('B', 661), ('B', 662), ('B', 663), ('B', 664), ('B', 665), ('B', 666), ('B', 667), ('B', 668), ('B', 669), ('B', 670)]",
  "rfd_complex_con_hal_pdb_idx": "[('B', 99), ('B', 100), ('B', 101), ('B', 102), ('B', 103), ('B', 104), ('B', 105), ('B', 106), ('B', 107), ('B', 108), ('B', 109), ('B', 110), ('B', 111), ('B', 112), ('B', 113), ('B', 114), ('B', 115), ('B', 116), ('B', 117), ('B', 118), ('B', 119), ('B', 120), ('B', 121), ('B', 122), ('B', 123), ('B', 124), ('B', 125), ('B', 126), ('B', 127), ('B', 128), ('B', 129), ('B', 130), ('B', 131), ('B', 132), ('B', 133), ('B', 134), ('B', 135), ('B', 136), ('B', 137), ('B', 138), ('B', 139), ('B', 140), ('B', 141), ('B', 142), ('B', 143), ('B', 144), ('B', 145), ('B', 146), ('B', 147), ('B', 148), ('B', 149), ('B', 150), ('B', 151), ('B', 152), ('B', 153), ('B', 154), ('B', 155), ('B', 156), ('B', 157), ('B', 158), ('B', 159), ('B', 160), ('B', 161), ('B', 162), ('B', 163), ('B', 164), ('B', 165), ('B', 166), ('B', 167), ('B', 168), ('B', 169), ('B', 170), ('B', 171), ('B', 172), ('B', 173), ('B', 174), ('B', 175), ('B', 176), ('B', 177), ('B', 178), ('B', 179), ('B', 180), ('B', 181), ('B', 182), ('B', 183), ('B', 184), ('B', 185), ('B', 186), ('B', 187), ('B', 188), ('B', 189), ('B', 190), ('B', 191), ('B', 192), ('B', 193), ('B', 194), ('B', 195), ('B', 196), ('B', 197), ('B', 198), ('B', 199), ('B', 200), ('B', 201), ('B', 202), ('B', 203), ('B', 204), ('B', 205), ('B', 206), ('B', 207), ('B', 208), ('B', 209), ('B', 210), ('B', 211), ('B', 212), ('B', 213), ('B', 214), ('B', 215), ('B', 216), ('B', 217), ('B', 218), ('B', 219), ('B', 220), ('B', 221), ('B', 222), ('B', 223), ('B', 224), ('B', 225), ('B', 226), ('B', 227), ('B', 228), ('B', 229), ('B', 230), ('B', 231), ('B', 232), ('B', 233), ('B', 234), ('B', 235), ('B', 236), ('B', 237), ('B', 238), ('B', 239), ('B', 240), ('B', 241), ('B', 242), ('B', 243), ('B', 244), ('B', 245), ('B', 246), ('B', 247), ('B', 248), ('B', 249), ('B', 250), ('B', 251), ('B', 252), ('B', 253), ('B', 254), ('B', 255), ('B', 256), ('B', 257), ('B', 258), ('B', 259), ('B', 260), ('B', 261), ('B', 262), ('B', 263), ('B', 264), ('B', 265), ('B', 266), ('B', 267), ('B', 268), ('B', 269), ('B', 270), ('B', 271), ('B', 272), ('B', 273), ('B', 274), ('B', 275), ('B', 276), ('B', 277), ('B', 278), ('B', 279), ('B', 280), ('B', 281), ('B', 282), ('B', 283), ('B', 284), ('B', 285), ('B', 286), ('B', 287), ('B', 288), ('B', 289), ('B', 290), ('B', 291), ('B', 292), ('B', 293), ('B', 294), ('B', 295), ('B', 296), ('B', 297), ('B', 298), ('B', 299), ('B', 300), ('B', 301), ('B', 302), ('B', 303), ('B', 304), ('B', 305), ('B', 306), ('B', 307), ('B', 308), ('B', 309), ('B', 310), ('B', 311), ('B', 312), ('B', 313), ('B', 314), ('B', 315), ('B', 316), ('B', 317), ('B', 318), ('B', 319), ('B', 320), ('B', 321), ('B', 322), ('B', 323), ('B', 324), ('B', 325), ('B', 326), ('B', 327), ('B', 328), ('B', 329), ('B', 330), ('B', 331), ('B', 332), ('B', 333), ('B', 334), ('B', 335), ('B', 336), ('B', 337), ('B', 338), ('B', 339), ('B', 340), ('B', 341), ('B', 342), ('B', 343), ('B', 344), ('B', 345), ('B', 346), ('B', 347), ('B', 348), ('B', 349), ('B', 350), ('B', 351), ('B', 352), ('B', 353), ('B', 354), ('B', 355), ('B', 356), ('B', 357), ('B', 358), ('B', 359), ('B', 360), ('B', 361), ('B', 362), ('B', 363), ('B', 364), ('B', 365), ('B', 366), ('B', 367), ('B', 368), ('B', 369), ('B', 370), ('B', 371), ('B', 372), ('B', 373), ('B', 374), ('B', 375), ('B', 376), ('B', 377), ('B', 378), ('B', 379), ('B', 380), ('B', 381), ('B', 382)]",
  "rfd_receptor_con_ref_pdb_idx": "[('A', 4), ('A', 5), ('A', 6), ('A', 7), ('A', 8), ('A', 9), ('A', 10), ('A', 11), ('A', 12), ('A', 13), ('A', 14), ('A', 15), ('A', 16), ('A', 17), ('A', 18), ('A', 19), ('A', 20), ('A', 21), ('A', 22), ('A', 23), ('A', 24), ('A', 25), ('A', 26), ('A', 27), ('A', 28), ('A', 29), ('A', 30), ('A', 31), ('A', 32), ('A', 33), ('A', 34), ('A', 35), ('A', 36), ('A', 37), ('A', 38), ('A', 39), ('A', 40), ('A', 41), ('A', 42), ('A', 43), ('A', 44), ('A', 45), ('A', 46), ('A', 47), ('A', 48), ('A', 49), ('A', 50), ('A', 51), ('A', 52), ('A', 53), ('A', 79), ('A', 80), ('A', 81), ('A', 82), ('A', 83), ('A', 110), ('A', 111), ('A', 112), ('A', 113), ('A', 114), ('A', 261), ('A', 262), ('A', 263), ('A', 264), ('A', 265), ('A', 266), ('A', 267), ('A', 268), ('A', 269), ('A', 270), ('A', 271), ('A', 272), ('A', 273), ('A', 274), ('A', 275), ('A', 276), ('A', 277), ('A', 278), ('A', 279), ('A', 280), ('A', 281), ('A', 282), ('A', 283), ('A', 284), ('A', 285), ('A', 286), ('A', 287), ('A', 288), ('A', 289), ('A', 290), ('A', 291), ('A', 292), ('A', 293), ('A', 294), ('A', 295), ('A', 296), ('A', 297), ('A', 298), ('A', 299), ('A', 300), ('A', 301), ('A', 302), ('A', 303), ('A', 304), ('A', 305), ('A', 306), ('A', 307), ('A', 308), ('A', 309), ('A', 310), ('A', 311), ('A', 312), ('A', 313), ('A', 314), ('A', 315), ('A', 316), ('A', 317), ('A', 318), ('A', 319), ('A', 320), ('A', 321), ('A', 322), ('A', 323), ('A', 324), ('A', 325), ('B', 501), ('B', 502), ('B', 503), ('B', 504), ('B', 505), ('B', 506), ('B', 507), ('B', 508), ('B', 509), ('B', 510), ('B', 511), ('B', 512), ('B', 513), ('B', 514), ('B', 515), ('B', 516), ('B', 517), ('B', 518), ('B', 519), ('B', 520), ('B', 521), ('B', 522), ('B', 523), ('B', 524), ('B', 525), ('B', 526), ('B', 527), ('B', 528), ('B', 529), ('B', 530), ('B', 531), ('B', 532), ('B', 533), ('B', 534), ('B', 535), ('B', 536), ('B', 537), ('B', 538), ('B', 539), ('B', 540), ('B', 541), ('B', 542), ('B', 543), ('B', 544), ('B', 545), ('B', 546), ('B', 547), ('B', 548), ('B', 549), ('B', 550), ('B', 551), ('B', 552), ('B', 553), ('B', 554), ('B', 555), ('B', 556), ('B', 557), ('B', 558), ('B', 559), ('B', 560), ('B', 561), ('B', 562), ('B', 563), ('B', 564), ('B', 565), ('B', 566), ('B', 567), ('B', 568), ('B', 580), ('B', 581), ('B', 582), ('B', 583), ('B', 584), ('B', 585), ('B', 586), ('B', 587), ('B', 588), ('B', 589), ('B', 590), ('B', 591), ('B', 592), ('B', 593), ('B', 594), ('B', 595), ('B', 596), ('B', 597), ('B', 598), ('B', 599), ('B', 600), ('B', 601), ('B', 602), ('B', 603), ('B', 604), ('B', 605), ('B', 606), ('B', 607), ('B', 608), ('B', 609), ('B', 610), ('B', 611), ('B', 612), ('B', 613), ('B', 614), ('B', 615), ('B', 616), ('B', 617), ('B', 618), ('B', 619), ('B', 620), ('B', 621), ('B', 622), ('B', 623), ('B', 624), ('B', 625), ('B', 626), ('B', 627), ('B', 628), ('B', 629), ('B', 630), ('B', 631), ('B', 632), ('B', 633), ('B', 634), ('B', 635), ('B', 636), ('B', 637), ('B', 638), ('B', 639), ('B', 640), ('B', 641), ('B', 642), ('B', 643), ('B', 644), ('B', 645), ('B', 646), ('B', 647), ('B', 648), ('B', 649), ('B', 650), ('B', 651), ('B', 652), ('B', 653), ('B', 654), ('B', 655), ('B', 656), ('B', 657), ('B', 658), ('B', 659), ('B', 660), ('B', 661), ('B', 662), ('B', 663), ('B', 664), ('B', 665), ('B', 666), ('B', 667), ('B', 668), ('B', 669), ('B', 670)]",
  "rfd_receptor_con_hal_pdb_idx": "[('B', 99), ('B', 100), ('B', 101), ('B', 102), ('B', 103), ('B', 104), ('B', 105), ('B', 106), ('B', 107), ('B', 108), ('B', 109), ('B', 110), ('B', 111), ('B', 112), ('B', 113), ('B', 114), ('B', 115), ('B', 116), ('B', 117), ('B', 118), ('B', 119), ('B', 120), ('B', 121), ('B', 122), ('B', 123), ('B', 124), ('B', 125), ('B', 126), ('B', 127), ('B', 128), ('B', 129), ('B', 130), ('B', 131), ('B', 132), ('B', 133), ('B', 134), ('B', 135), ('B', 136), ('B', 137), ('B', 138), ('B', 139), ('B', 140), ('B', 141), ('B', 142), ('B', 143), ('B', 144), ('B', 145), ('B', 146), ('B', 147), ('B', 148), ('B', 149), ('B', 150), ('B', 151), ('B', 152), ('B', 153), ('B', 154), ('B', 155), ('B', 156), ('B', 157), ('B', 158), ('B', 159), ('B', 160), ('B', 161), ('B', 162), ('B', 163), ('B', 164), ('B', 165), ('B', 166), ('B', 167), ('B', 168), ('B', 169), ('B', 170), ('B', 171), ('B', 172), ('B', 173), ('B', 174), ('B', 175), ('B', 176), ('B', 177), ('B', 178), ('B', 179), ('B', 180), ('B', 181), ('B', 182), ('B', 183), ('B', 184), ('B', 185), ('B', 186), ('B', 187), ('B', 188), ('B', 189), ('B', 190), ('B', 191), ('B', 192), ('B', 193), ('B', 194), ('B', 195), ('B', 196), ('B', 197), ('B', 198), ('B', 199), ('B', 200), ('B', 201), ('B', 202), ('B', 203), ('B', 204), ('B', 205), ('B', 206), ('B', 207), ('B', 208), ('B', 209), ('B', 210), ('B', 211), ('B', 212), ('B', 213), ('B', 214), ('B', 215), ('B', 216), ('B', 217), ('B', 218), ('B', 219), ('B', 220), ('B', 221), ('B', 222), ('B', 223), ('B', 224), ('B', 225), ('B', 226), ('B', 227), ('B', 228), ('B', 229), ('B', 230), ('B', 231), ('B', 232), ('B', 233), ('B', 234), ('B', 235), ('B', 236), ('B', 237), ('B', 238), ('B', 239), ('B', 240), ('B', 241), ('B', 242), ('B', 243), ('B', 244), ('B', 245), ('B', 246), ('B', 247), ('B', 248), ('B', 249), ('B', 250), ('B', 251), ('B', 252), ('B', 253), ('B', 254), ('B', 255), ('B', 256), ('B', 257), ('B', 258), ('B', 259), ('B', 260), ('B', 261), ('B', 262), ('B', 263), ('B', 264), ('B', 265), ('B', 266), ('B', 267), ('B', 268), ('B', 269), ('B', 270), ('B', 271), ('B', 272), ('B', 273), ('B', 274), ('B', 275), ('B', 276), ('B', 277), ('B', 278), ('B', 279), ('B', 280), ('B', 281), ('B', 282), ('B', 283), ('B', 284), ('B', 285), ('B', 286), ('B', 287), ('B', 288), ('B', 289), ('B', 290), ('B', 291), ('B', 292), ('B', 293), ('B', 294), ('B', 295), ('B', 296), ('B', 297), ('B', 298), ('B', 299), ('B', 300), ('B', 301), ('B', 302), ('B', 303), ('B', 304), ('B', 305), ('B', 306), ('B', 307), ('B', 308), ('B', 309), ('B', 310), ('B', 311), ('B', 312), ('B', 313), ('B', 314), ('B', 315), ('B', 316), ('B', 317), ('B', 318), ('B', 319), ('B', 320), ('B', 321), ('B', 322), ('B', 323), ('B', 324), ('B', 325), ('B', 326), ('B', 327), ('B', 328), ('B', 329), ('B', 330), ('B', 331), ('B', 332), ('B', 333), ('B', 334), ('B', 335), ('B', 336), ('B', 337), ('B', 338), ('B', 339), ('B', 340), ('B', 341), ('B', 342), ('B', 343), ('B', 344), ('B', 345), ('B', 346), ('B', 347), ('B', 348), ('B', 349), ('B', 350), ('B', 351), ('B', 352), ('B', 353), ('B', 354), ('B', 355), ('B', 356), ('B', 357), ('B', 358), ('B', 359), ('B', 360), ('B', 361), ('B', 362), ('B', 363), ('B', 364), ('B', 365), ('B', 366), ('B', 367), ('B', 368), ('B', 369), ('B', 370), ('B', 371), ('B', 372), ('B', 373), ('B', 374), ('B', 375), ('B', 376), ('B', 377), ('B', 378), ('B', 379), ('B', 380), ('B', 381), ('B', 382)]",
  "rfd_complex_con_ref_idx0": [
    0,
    1,
    2,
    3,
    4,
    5,
    6,
    7,
    8,
    9,
    10,
    11,
    12,
    13,
    14,
    15,
    16,
    17,
    18,
    19,
    20,
    21,
    22,
    23,
    24,
    25,
    26,
    27,
    28,
    29,
    30,
    31,
    32,
    33,
    34,
    35,
    36,
    37,
    38,
    39,
    40,
    41,
    42,
    43,
    44,
    45,
    46,
    47,
    48,
    49,
    50,
    51,
    52,
    53,
    54,
    55,
    56,
    57,
    58,
    59,
    60,
    61,
    62,
    63,
    64,
    65,
    66,
    67,
    68,
    69,
    70,
    71,
    72,
    73,
    74,
    75,
    76,
    77,
    78,
    79,
    80,
    81,
    82,
    83,
    84,
    85,
    86,
    87,
    88,
    89,
    90,
    91,
    92,
    93,
    94,
    95,
    96,
    97,
    98,
    99,
    100,
    101,
    102,
    103,
    104,
    105,
    106,
    107,
    108,
    109,
    110,
    111,
    112,
    113,
    114,
    115,
    116,
    117,
    118,
    119,
    120,
    121,
    122,
    123,
    124,
    125,
    126,
    127,
    128,
    129,
    130,
    131,
    132,
    133,
    134,
    135,
    136,
    137,
    138,
    139,
    140,
    141,
    142,
    143,
    144,
    145,
    146,
    147,
    148,
    149,
    150,
    151,
    152,
    153,
    154,
    155,
    156,
    157,
    158,
    159,
    160,
    161,
    162,
    163,
    164,
    165,
    166,
    167,
    168,
    169,
    170,
    171,
    172,
    173,
    174,
    175,
    176,
    177,
    178,
    179,
    180,
    181,
    182,
    183,
    184,
    185,
    186,
    187,
    188,
    189,
    190,
    191,
    192,
    193,
    194,
    195,
    196,
    197,
    198,
    199,
    200,
    201,
    202,
    203,
    204,
    205,
    206,
    207,
    208,
    209,
    210,
    211,
    212,
    213,
    214,
    215,
    216,
    217,
    218,
    219,
    220,
    221,
    222,
    223,
    224,
    225,
    226,
    227,
    228,
    229,
    230,
    231,
    232,
    233,
    234,
    235,
    236,
    237,
    238,
    239,
    240,
    241,
    242,
    243,
    244,
    245,
    246,
    247,
    248,
    249,
    250,
    251,
    252,
    253,
    254,
    255,
    256,
    257,
    258,
    259,
    260,
    261,
    262,
    263,
    264,
    265,
    266,
    267,
    268,
    269,
    270,
    271,
    272,
    273,
    274,
    275,
    276,
    277,
    278,
    279,
    280,
    281,
    282,
    283
  ],
  "rfd_complex_con_hal_idx0": [
    98,
    99,
    100,
    101,
    102,
    103,
    104,
    105,
    106,
    107,
    108,
    109,
    110,
    111,
    112,
    113,
    114,
    115,
    116,
    117,
    118,
    119,
    120,
    121,
    122,
    123,
    124,
    125,
    126,
    127,
    128,
    129,
    130,
    131,
    132,
    133,
    134,
    135,
    136,
    137,
    138,
    139,
    140,
    141,
    142,
    143,
    144,
    145,
    146,
    147,
    148,
    149,
    150,
    151,
    152,
    153,
    154,
    155,
    156,
    157,
    158,
    159,
    160,
    161,
    162,
    163,
    164,
    165,
    166,
    167,
    168,
    169,
    170,
    171,
    172,
    173,
    174,
    175,
    176,
    177,
    178,
    179,
    180,
    181,
    182,
    183,
    184,
    185,
    186,
    187,
    188,
    189,
    190,
    191,
    192,
    193,
    194,
    195,
    196,
    197,
    198,
    199,
    200,
    201,
    202,
    203,
    204,
    205,
    206,
    207,
    208,
    209,
    210,
    211,
    212,
    213,
    214,
    215,
    216,
    217,
    218,
    219,
    220,
    221,
    222,
    223,
    224,
    225,
    226,
    227,
    228,
    229,
    230,
    231,
    232,
    233,
    234,
    235,
    236,
    237,
    238,
    239,
    240,
    241,
    242,
    243,
    244,
    245,
    246,
    247,
    248,
    249,
    250,
    251,
    252,
    253,
    254,
    255,
    256,
    257,
    258,
    259,
    260,
    261,
    262,
    263,
    264,
    265,
    266,
    267,
    268,
    269,
    270,
    271,
    272,
    273,
    274,
    275,
    276,
    277,
    278,
    279,
    280,
    281,
    282,
    283,
    284,
    285,
    286,
    287,
    288,
    289,
    290,
    291,
    292,
    293,
    294,
    295,
    296,
    297,
    298,
    299,
    300,
    301,
    302,
    303,
    304,
    305,
    306,
    307,
    308,
    309,
    310,
    311,
    312,
    313,
    314,
    315,
    316,
    317,
    318,
    319,
    320,
    321,
    322,
    323,
    324,
    325,
    326,
    327,
    328,
    329,
    330,
    331,
    332,
    333,
    334,
    335,
    336,
    337,
    338,
    339,
    340,
    341,
    342,
    343,
    344,
    345,
    346,
    347,
    348,
    349,
    350,
    351,
    352,
    353,
    354,
    355,
    356,
    357,
    358,
    359,
    360,
    361,
    362,
    363,
    364,
    365,
    366,
    367,
    368,
    369,
    370,
    371,
    372,
    373,
    374,
    375,
    376,
    377,
    378,
    379,
    380,
    381
  ],
  "rfd_receptor_con_ref_idx0": [
    0,
    1,
    2,
    3,
    4,
    5,
    6,
    7,
    8,
    9,
    10,
    11,
    12,
    13,
    14,
    15,
    16,
    17,
    18,
    19,
    20,
    21,
    22,
    23,
    24,
    25,
    26,
    27,
    28,
    29,
    30,
    31,
    32,
    33,
    34,
    35,
    36,
    37,
    38,
    39,
    40,
    41,
    42,
    43,
    44,
    45,
    46,
    47,
    48,
    49,
    50,
    51,
    52,
    53,
    54,
    55,
    56,
    57,
    58,
    59,
    60,
    61,
    62,
    63,
    64,
    65,
    66,
    67,
    68,
    69,
    70,
    71,
    72,
    73,
    74,
    75,
    76,
    77,
    78,
    79,
    80,
    81,
    82,
    83,
    84,
    85,
    86,
    87,
    88,
    89,
    90,
    91,
    92,
    93,
    94,
    95,
    96,
    97,
    98,
    99,
    100,
    101,
    102,
    103,
    104,
    105,
    106,
    107,
    108,
    109,
    110,
    111,
    112,
    113,
    114,
    115,
    116,
    117,
    118,
    119,
    120,
    121,
    122,
    123,
    124,
    125,
    126,
    127,
    128,
    129,
    130,
    131,
    132,
    133,
    134,
    135,
    136,
    137,
    138,
    139,
    140,
    141,
    142,
    143,
    144,
    145,
    146,
    147,
    148,
    149,
    150,
    151,
    152,
    153,
    154,
    155,
    156,
    157,
    158,
    159,
    160,
    161,
    162,
    163,
    164,
    165,
    166,
    167,
    168,
    169,
    170,
    171,
    172,
    173,
    174,
    175,
    176,
    177,
    178,
    179,
    180,
    181,
    182,
    183,
    184,
    185,
    186,
    187,
    188,
    189,
    190,
    191,
    192,
    193,
    194,
    195,
    196,
    197,
    198,
    199,
    200,
    201,
    202,
    203,
    204,
    205,
    206,
    207,
    208,
    209,
    210,
    211,
    212,
    213,
    214,
    215,
    216,
    217,
    218,
    219,
    220,
    221,
    222,
    223,
    224,
    225,
    226,
    227,
    228,
    229,
    230,
    231,
    232,
    233,
    234,
    235,
    236,
    237,
    238,
    239,
    240,
    241,
    242,
    243,
    244,
    245,
    246,
    247,
    248,
    249,
    250,
    251,
    252,
    253,
    254,
    255,
    256,
    257,
    258,
    259,
    260,
    261,
    262,
    263,
    264,
    265,
    266,
    267,
    268,
    269,
    270,
    271,
    272,
    273,
    274,
    275,
    276,
    277,
    278,
    279,
    280,
    281,
    282,
    283
  ],
  "rfd_receptor_con_hal_idx0": [
    0,
    1,
    2,
    3,
    4,
    5,
    6,
    7,
    8,
    9,
    10,
    11,
    12,
    13,
    14,
    15,
    16,
    17,
    18,
    19,
    20,
    21,
    22,
    23,
    24,
    25,
    26,
    27,
    28,
    29,
    30,
    31,
    32,
    33,
    34,
    35,
    36,
    37,
    38,
    39,
    40,
    41,
    42,
    43,
    44,
    45,
    46,
    47,
    48,
    49,
    50,
    51,
    52,
    53,
    54,
    55,
    56,
    57,
    58,
    59,
    60,
    61,
    62,
    63,
    64,
    65,
    66,
    67,
    68,
    69,
    70,
    71,
    72,
    73,
    74,
    75,
    76,
    77,
    78,
    79,
    80,
    81,
    82,
    83,
    84,
    85,
    86,
    87,
    88,
    89,
    90,
    91,
    92,
    93,
    94,
    95,
    96,
    97,
    98,
    99,
    100,
    101,
    102,
    103,
    104,
    105,
    106,
    107,
    108,
    109,
    110,
    111,
    112,
    113,
    114,
    115,
    116,
    117,
    118,
    119,
    120,
    121,
    122,
    123,
    124,
    125,
    126,
    127,
    128,
    129,
    130,
    131,
    132,
    133,
    134,
    135,
    136,
    137,
    138,
    139,
    140,
    141,
    142,
    143,
    144,
    145,
    146,
    147,
    148,
    149,
    150,
    151,
    152,
    153,
    154,
    155,
    156,
    157,
    158,
    159,
    160,
    161,
    162,
    163,
    164,
    165,
    166,
    167,
    168,
    169,
    170,
    171,
    172,
    173,
    174,
    175,
    176,
    177,
    178,
    179,
    180,
    181,
    182,
    183,
    184,
    185,
    186,
    187,
    188,
    189,
    190,
    191,
    192,
    193,
    194,
    195,
    196,
    197,
    198,
    199,
    200,
    201,
    202,
    203,
    204,
    205,
    206,
    207,
    208,
    209,
    210,
    211,
    212,
    213,
    214,
    215,
    216,
    217,
    218,
    219,
    220,
    221,
    222,
    223,
    224,
    225,
    226,
    227,
    228,
    229,
    230,
    231,
    232,
    233,
    234,
    235,
    236,
    237,
    238,
    239,
    240,
    241,
    242,
    243,
    244,
    245,
    246,
    247,
    248,
    249,
    250,
    251,
    252,
    253,
    254,
    255,
    256,
    257,
    258,
    259,
    260,
    261,
    262,
    263,
    264,
    265,
    266,
    267,
    268,
    269,
    270,
    271,
    272,
    273,
    274,
    275,
    276,
    277,
    278,
    279,
    280,
    281,
    282,
    283
  ],
  "rfd_inpaint_str": [
    false,
    false,
    false,
    false,
    false,
    false,
    false,
    false,
    false,
    false,
    false,
    false,
    false,
    false,
    false,
    false,
    false,
    false,
    false,
    false,
    false,
    false,
    false,
    false,
    false,
    false,
    false,
    false,
    false,
    false,
    false,
    false,
    false,
    false,
    false,
    false,
    false,
    false,
    false,
    false,
    false,
    false,
    false,
    false,
    false,
    false,
    false,
    false,
    false,
    false,
    false,
    false,
    false,
    false,
    false,
    false,
    false,
    false,
    false,
    false,
    false,
    false,
    false,
    false,
    false,
    false,
    false,
    false,
    false,
    false,
    false,
    false,
    false,
    false,
    false,
    false,
    false,
    false,
    false,
    false,
    false,
    false,
    false,
    false,
    false,
    false,
    false,
    false,
    false,
    false,
    false,
    false,
    false,
    false,
    false,
    false,
    false,
    false,
    true,
    true,
    true,
    true,
    true,
    true,
    true,
    true,
    true,
    true,
    true,
    true,
    true,
    true,
    true,
    true,
    true,
    true,
    true,
    true,
    true,
    true,
    true,
    true,
    true,
    true,
    true,
    true,
    true,
    true,
    true,
    true,
    true,
    true,
    true,
    true,
    true,
    true,
    true,
    true,
    true,
    true,
    true,
    true,
    true,
    true,
    true,
    true,
    true,
    true,
    true,
    true,
    true,
    true,
    true,
    true,
    true,
    true,
    true,
    true,
    true,
    true,
    true,
    true,
    true,
    true,
    true,
    true,
    true,
    true,
    true,
    true,
    true,
    true,
    true,
    true,
    true,
    true,
    true,
    true,
    true,
    true,
    true,
    true,
    true,
    true,
    true,
    true,
    true,
    true,
    true,
    true,
    true,
    true,
    true,
    true,
    true,
    true,
    true,
    true,
    true,
    true,
    true,
    true,
    true,
    true,
    true,
    true,
    true,
    true,
    true,
    true,
    true,
    true,
    true,
    true,
    true,
    true,
    true,
    true,
    true,
    true,
    true,
    true,
    true,
    true,
    true,
    true,
    true,
    true,
    true,
    true,
    true,
    true,
    true,
    true,
    true,
    true,
    true,
    true,
    true,
    true,
    true,
    true,
    true,
    true,
    true,
    true,
    true,
    true,
    true,
    true,
    true,
    true,
    true,
    true,
    true,
    true,
    true,
    true,
    true,
    true,
    true,
    true,
    true,
    true,
    true,
    true,
    true,
    true,
    true,
    true,
    true,
    true,
    true,
    true,
    true,
    true,
    true,
    true,
    true,
    true,
    true,
    true,
    true,
    true,
    true,
    true,
    true,
    true,
    true,
    true,
    true,
    true,
    true,
    true,
    true,
    true,
    true,
    true,
    true,
    true,
    true,
    true,
    true,
    true,
    true,
    true,
    true,
    true,
    true,
    true,
    true,
    true,
    true,
    true,
    true,
    true,
    true,
    true,
    true,
    true,
    true,
    true,
    true,
    true,
    true,
    true,
    true,
    true,
    true,
    true,
    true,
    true,
    true,
    true,
    true,
    true,
    true,
    true,
    true,
    true,
    true,
    true,
    true,
    true,
    true,
    true,
    true,
    true,
    true,
    true,
    true,
    true,
    true,
    true,
    true,
    true,
    true,
    true,
    true,
    true,
    true,
    true,
    true,
    true,
    true,
    true,
    true,
    true,
    true,
    true,
    true,
    true,
    true,
    true,
    true,
    true,
    true,
    true,
    true,
    true,
    true,
    true
  ],
  "rfd_inpaint_seq": [
    false,
    false,
    false,
    false,
    false,
    false,
    false,
    false,
    false,
    false,
    false,
    false,
    false,
    false,
    false,
    false,
    false,
    false,
    false,
    false,
    false,
    false,
    false,
    false,
    false,
    false,
    false,
    false,
    false,
    false,
    false,
    false,
    false,
    false,
    false,
    false,
    false,
    false,
    false,
    false,
    false,
    false,
    false,
    false,
    false,
    false,
    false,
    false,
    false,
    false,
    false,
    false,
    false,
    false,
    false,
    false,
    false,
    false,
    false,
    false,
    false,
    false,
    false,
    false,
    false,
    false,
    false,
    false,
    false,
    false,
    false,
    false,
    false,
    false,
    false,
    false,
    false,
    false,
    false,
    false,
    false,
    false,
    false,
    false,
    false,
    false,
    false,
    false,
    false,
    false,
    false,
    false,
    false,
    false,
    false,
    false,
    false,
    false,
    true,
    true,
    true,
    true,
    true,
    true,
    true,
    true,
    true,
    true,
    true,
    true,
    true,
    true,
    true,
    true,
    true,
    true,
    true,
    true,
    true,
    true,
    true,
    true,
    true,
    true,
    true,
    true,
    true,
    true,
    true,
    true,
    true,
    true,
    true,
    true,
    true,
    true,
    true,
    true,
    true,
    true,
    true,
    true,
    true,
    true,
    true,
    true,
    true,
    true,
    true,
    true,
    true,
    true,
    true,
    true,
    true,
    true,
    true,
    true,
    true,
    true,
    true,
    true,
    true,
    true,
    true,
    true,
    true,
    true,
    true,
    true,
    true,
    true,
    true,
    true,
    true,
    true,
    true,
    true,
    true,
    true,
    true,
    true,
    true,
    true,
    true,
    true,
    true,
    true,
    true,
    true,
    true,
    true,
    true,
    true,
    true,
    true,
    true,
    true,
    true,
    true,
    true,
    true,
    true,
    true,
    true,
    true,
    true,
    true,
    true,
    true,
    true,
    true,
    true,
    true,
    true,
    true,
    true,
    true,
    true,
    true,
    true,
    true,
    true,
    true,
    true,
    true,
    true,
    true,
    true,
    true,
    true,
    true,
    true,
    true,
    true,
    true,
    true,
    true,
    true,
    true,
    true,
    true,
    true,
    true,
    true,
    true,
    true,
    true,
    true,
    true,
    true,
    true,
    true,
    true,
    true,
    true,
    true,
    true,
    true,
    true,
    true,
    true,
    true,
    true,
    true,
    true,
    true,
    true,
    true,
    true,
    true,
    true,
    true,
    true,
    true,
    true,
    true,
    true,
    true,
    true,
    true,
    true,
    true,
    true,
    true,
    true,
    true,
    true,
    true,
    true,
    true,
    true,
    true,
    true,
    true,
    true,
    true,
    true,
    true,
    true,
    true,
    true,
    true,
    true,
    true,
    true,
    true,
    true,
    true,
    true,
    true,
    true,
    true,
    true,
    true,
    true,
    true,
    true,
    true,
    true,
    true,
    true,
    true,
    true,
    true,
    true,
    true,
    true,
    true,
    true,
    true,
    true,
    true,
    true,
    true,
    true,
    true,
    true,
    true,
    true,
    true,
    true,
    true,
    true,
    true,
    true,
    true,
    true,
    true,
    true,
    true,
    true,
    true,
    true,
    true,
    true,
    true,
    true,
    true,
    true,
    true,
    true,
    true,
    true,
    true,
    true,
    true,
    true,
    true,
    true,
    true,
    true,
    true,
    true,
    true,
    true,
    true,
    true,
    true,
    true,
    true,
    true
  ],
  "rfd_sampled_mask": [
    "A4-53/A79-83/A110-114/A261-325/0",
    "B501-568/B580-670/0",
    "98-98"
  ],
  "rfd_mask_1d": [
    false,
    false,
    false,
    false,
    false,
    false,
    false,
    false,
    false,
    false,
    false,
    false,
    false,
    false,
    false,
    false,
    false,
    false,
    false,
    false,
    false,
    false,
    false,
    false,
    false,
    false,
    false,
    false,
    false,
    false,
    false,
    false,
    false,
    false,
    false,
    false,
    false,
    false,
    false,
    false,
    false,
    false,
    false,
    false,
    false,
    false,
    false,
    false,
    false,
    false,
    false,
    false,
    false,
    false,
    false,
    false,
    false,
    false,
    false,
    false,
    false,
    false,
    false,
    false,
    false,
    false,
    false,
    false,
    false,
    false,
    false,
    false,
    false,
    false,
    false,
    false,
    false,
    false,
    false,
    false,
    false,
    false,
    false,
    false,
    false,
    false,
    false,
    false,
    false,
    false,
    false,
    false,
    false,
    false,
    false,
    false,
    false,
    false,
    true,
    true,
    true,
    true,
    true,
    true,
    true,
    true,
    true,
    true,
    true,
    true,
    true,
    true,
    true,
    true,
    true,
    true,
    true,
    true,
    true,
    true,
    true,
    true,
    true,
    true,
    true,
    true,
    true,
    true,
    true,
    true,
    true,
    true,
    true,
    true,
    true,
    true,
    true,
    true,
    true,
    true,
    true,
    true,
    true,
    true,
    true,
    true,
    true,
    true,
    true,
    true,
    true,
    true,
    true,
    true,
    true,
    true,
    true,
    true,
    true,
    true,
    true,
    true,
    true,
    true,
    true,
    true,
    true,
    true,
    true,
    true,
    true,
    true,
    true,
    true,
    true,
    true,
    true,
    true,
    true,
    true,
    true,
    true,
    true,
    true,
    true,
    true,
    true,
    true,
    true,
    true,
    true,
    true,
    true,
    true,
    true,
    true,
    true,
    true,
    true,
    true,
    true,
    true,
    true,
    true,
    true,
    true,
    true,
    true,
    true,
    true,
    true,
    true,
    true,
    true,
    true,
    true,
    true,
    true,
    true,
    true,
    true,
    true,
    true,
    true,
    true,
    true,
    true,
    true,
    true,
    true,
    true,
    true,
    true,
    true,
    true,
    true,
    true,
    true,
    true,
    true,
    true,
    true,
    true,
    true,
    true,
    true,
    true,
    true,
    true,
    true,
    true,
    true,
    true,
    true,
    true,
    true,
    true,
    true,
    true,
    true,
    true,
    true,
    true,
    true,
    true,
    true,
    true,
    true,
    true,
    true,
    true,
    true,
    true,
    true,
    true,
    true,
    true,
    true,
    true,
    true,
    true,
    true,
    true,
    true,
    true,
    true,
    true,
    true,
    true,
    true,
    true,
    true,
    true,
    true,
    true,
    true,
    true,
    true,
    true,
    true,
    true,
    true,
    true,
    true,
    true,
    true,
    true,
    true,
    true,
    true,
    true,
    true,
    true,
    true,
    true,
    true,
    true,
    true,
    true,
    true,
    true,
    true,
    true,
    true,
    true,
    true,
    true,
    true,
    true,
    true,
    true,
    true,
    true,
    true,
    true,
    true,
    true,
    true,
    true,
    true,
    true,
    true,
    true,
    true,
    true,
    true,
    true,
    true,
    true,
    true,
    true,
    true,
    true,
    true,
    true,
    true,
    true,
    true,
    true,
    true,
    true,
    true,
    true,
    true,
    true,
    true,
    true,
    true,
    true,
    true,
    true,
    true,
    true,
    true,
    true,
    true,
    true,
    true,
    true,
    true,
    true,
    true
  ]
}
```
