## Supplementary File 1 for "ProteinDJ: a high-performance and modular protein design pipeline": fold_23.json

```
{
  "fold_id": 23,
  "rfd_config": {
    "inference": {
      "input_pdb": "5vli_ha.pdb",
      "num_designs": 25,
      "design_startnum": 0,
      "ckpt_override_path": null,
      "symmetry": null,
      "recenter": true,
      "radius": 10.0,
      "model_only_neighbors": false,
      "output_prefix": "./rfd_results/fold",
      "write_trajectory": false,
      "scaffold_guided": false,
      "model_runner": "SelfConditioning",
      "cautious": true,
      "align_motif": true,
      "symmetric_self_cond": true,
      "final_step": 1,
      "deterministic": false,
      "trb_save_ckpt_path": "/app/RFdiffusion/models/Complex_base_ckpt.pt",
      "schedule_directory_path": "/app/RFdiffusion/schedules",
      "model_directory_path": "/app/RFdiffusion/models"
    },
    "contigmap": {
      "contigs": [
        "A4-53/A79-83/A110-114/A261-325/0 B501-568/B580-670/0 50-100"
      ],
      "inpaint_seq": null,
      "inpaint_str": null,
      "inpaint_str_helix": null,
      "inpaint_str_strand": null,
      "inpaint_str_loop": null,
      "provide_seq": null,
      "length": null
    },
    "model": {
      "n_extra_block": 4,
      "n_main_block": 32,
      "n_ref_block": 4,
      "d_msa": 256,
      "d_msa_full": 64,
      "d_pair": 128,
      "d_templ": 64,
      "n_head_msa": 8,
      "n_head_pair": 4,
      "n_head_templ": 4,
      "d_hidden": 32,
      "d_hidden_templ": 32,
      "p_drop": 0.15,
      "SE3_param_full": {
        "num_layers": 1,
        "num_channels": 32,
        "num_degrees": 2,
        "n_heads": 4,
        "div": 4,
        "l0_in_features": 8,
        "l0_out_features": 8,
        "l1_in_features": 3,
        "l1_out_features": 2,
        "num_edge_features": 32
      },
      "SE3_param_topk": {
        "num_layers": 1,
        "num_channels": 32,
        "num_degrees": 2,
        "n_heads": 4,
        "div": 4,
        "l0_in_features": 64,
        "l0_out_features": 64,
        "l1_in_features": 3,
        "l1_out_features": 2,
        "num_edge_features": 64
      },
      "freeze_track_motif": false,
      "use_motif_timestep": true
    },
    "diffuser": {
      "T": 50,
      "b_0": 0.01,
      "b_T": 0.07,
      "schedule_type": "linear",
      "so3_type": "igso3",
      "crd_scale": 0.25,
      "partial_T": null,
      "so3_schedule_type": "linear",
      "min_b": 1.5,
      "max_b": 2.5,
      "min_sigma": 0.02,
      "max_sigma": 1.5
    },
    "denoiser": {
      "noise_scale_ca": 0,
      "final_noise_scale_ca": 1,
      "ca_noise_schedule_type": "constant",
      "noise_scale_frame": 0,
      "final_noise_scale_frame": 1,
      "frame_noise_schedule_type": "constant"
    },
    "ppi": {
      "hotspot_res": [
        "B521",
        "B545",
        "B552"
      ]
    },
    "potentials": {
      "guiding_potentials": null,
      "guide_scale": 10,
      "guide_decay": "constant",
      "olig_inter_all": null,
      "olig_intra_all": null,
      "olig_custom_contact": null,
      "substrate": null
    },
    "contig_settings": {
      "ref_idx": null,
      "hal_idx": null,
      "idx_rf": null,
      "inpaint_seq_tensor": null
    },
    "preprocess": {
      "sidechain_input": false,
      "motif_sidechain_input": true,
      "d_t1d": 24,
      "d_t2d": 44,
      "prob_self_cond": 0.5,
      "str_self_cond": true,
      "predict_previous": false
    },
    "logging": {
      "inputs": false
    },
    "scaffoldguided": {
      "scaffoldguided": false,
      "target_pdb": false,
      "target_path": null,
      "scaffold_list": null,
      "scaffold_dir": null,
      "sampled_insertion": 0,
      "sampled_N": 0,
      "sampled_C": 0,
      "ss_mask": 0,
      "systematic": false,
      "target_ss": null,
      "target_adj": null,
      "mask_loops": true,
      "contig_crop": null
    }
  },
  "rfd_plddt": [
    [
      0.12142887711524963,
      0.13250111043453217,
      0.1305907517671585,
      0.12696808576583862,
      0.12413720786571503,
      0.11385903507471085,
      0.10921172797679901,
      0.11401979625225067,
      0.12396364659070969,
      0.12444783747196198,
      0.11759117245674133,
      0.11375083774328232,
      0.11028429865837097,
      0.10592429339885712,
      0.09766107052564621,
      0.1029035896062851,
      0.1095452755689621,
      0.10881846398115158,
      0.10496464371681213,
      0.10899706184864044,
      0.10785315930843353,
      0.10247427970170975,
      0.09935233741998672,
      0.10589499771595001,
      0.1016581580042839,
      0.10070809721946716,
      0.09867621958255768,
      0.10140307247638702,
      0.09832099825143814,
      0.09350700676441193,
      0.0930529236793518,
      0.09632658213376999,
      0.09522424638271332,
      0.08977580070495605,
      0.09687745571136475,
      0.09210382401943207,
      0.08745025843381882,
      0.0897800549864769,
      0.09128403663635254,
      0.08076499402523041,
      0.08047868311405182,
      0.07953183352947235,
      0.07747595012187958,
      0.07162408530712128,
      0.06718214601278305,
      0.07004059851169586,
      0.0670209676027298,
      0.07262828201055527,
      0.07589875161647797,
      0.07002660632133484,
      0.07267016917467117,
      0.07084573805332184,
      0.0688352882862091,
      0.06339792162179947,
      0.06475716829299927,
      0.06571038067340851,
      0.062481384724378586,
      0.06427952647209167,
      0.06498023122549057,
      0.06647767126560211,
      0.06425213813781738,
      0.06258697062730789,
      0.06523434072732925,
      0.06709995865821838,
      0.06743527203798294,
      0.06475915759801865,
      0.06819344311952591,
      0.07152414321899414,
      0.07290880382061005,
      0.07640177011489868,
      0.0784917026758194,
      0.08228079229593277,
      0.08391556143760681,
      0.08960840106010437,
      0.09002016484737396,
      0.9991982579231262,
      0.9995402097702026,
      0.9994523525238037,
      0.9994476437568665,
      0.9993396997451782,
      0.9988740086555481,
      0.9967134594917297,
      0.9849368929862976,
      0.9352691173553467,
      0.9424183368682861,
      0.8716205358505249,
      0.8653223514556885,
      0.8658801317214966,
      0.9016103744506836,
      0.9300754070281982,
      0.9807302951812744,
      0.9921573996543884,
      0.9970676302909851,
      0.9977347254753113,
      0.9975252747535706,
      0.9977991580963135,
      0.9985377788543701,
      0.9982242584228516,
      0.99583500623703,
      0.9955884218215942,
      0.9841790199279785,
      0.9650486707687378,
      0.9174498319625854,
      0.9007900357246399,
      0.9102614521980286,
      0.8949692249298096,
      0.9069812297821045,
      0.9185006618499756,
      0.9489908218383789,
      0.9309617280960083,
      0.9655884504318237,
      0.9477822184562683,
      0.9758418798446655,
      0.9729146361351013,
      0.987002432346344,
      0.991698682308197,
      0.9974048733711243,
      0.994626522064209,
      0.9961978793144226,
      0.9961031079292297,
      0.9889258146286011,
      0.9904080033302307,
      0.9979517459869385,
      0.9992579221725464,
      0.9995530843734741,
      0.9956561923027039,
      0.9989880323410034,
      0.9991846084594727,
      0.9996854662895203,
      0.9995917081832886,
      0.9982163906097412,
      0.9980948567390442,
      0.9980570077896118,
      0.9981236457824707,
      0.9951443076133728,
      0.9909923076629639,
      0.9936515092849731,
      0.9965514540672302,
      0.9968935251235962,
      0.9971902966499329,
      0.9992092251777649,
      0.9995454549789429,
      0.9996382594108582,
      0.9997904896736145,
      0.9995458126068115,
      0.9996374845504761,
      0.9983740448951721,
      0.9983610510826111,
      0.9973413348197937,
      0.9981772899627686,
      0.9935093522071838,
      0.9887179732322693,
      0.985215425491333,
      0.9838682413101196,
      0.9812256693840027,
      0.977746844291687,
      0.9927473664283752,
      0.9983140826225281,
      0.9990172982215881,
      0.9994948506355286,
      0.998562753200531,
      0.9954639077186584,
      0.9914004802703857,
      0.9730653166770935,
      0.9394673705101013,
      0.886364221572876,
      0.8558995723724365,
      0.8863692283630371,
      0.9151545763015747,
      0.971009373664856,
      0.987122118473053,
      0.9970547556877136,
      0.9972892999649048,
      0.9992250800132751,
      0.9995629787445068,
      0.9997643232345581,
      0.9992942214012146,
      0.9990597367286682,
      0.9938033819198608,
      0.9737519025802612,
      0.9783154726028442,
      0.9612277746200562,
      0.9891725182533264,
      0.9981785416603088,
      0.9985472559928894,
      0.9985527396202087,
      0.9970031380653381,
      0.9941309094429016,
      0.9863741397857666,
      0.9776671528816223,
      0.9541391134262085,
      0.9445545673370361,
      0.9467745423316956,
      0.9199971556663513,
      0.9321027994155884,
      0.9713382720947266,
      0.9932541251182556,
      0.9841221570968628,
      0.9926052093505859,
      0.9673134088516235,
      0.9989704489707947,
      0.9985003471374512,
      0.9981979131698608,
      0.9991517066955566,
      0.9992738962173462,
      0.9990552663803101,
      0.9992831945419312,
      0.9993958473205566,
      0.9994354248046875,
      0.9992367029190063,
      0.9981322884559631,
      0.9960730075836182,
      0.9907328486442566,
      0.9757174849510193,
      0.934090793132782,
      0.9277053475379944,
      0.9085237383842468,
      0.857958197593689,
      0.8440986275672913,
      0.87041175365448,
      0.9141340255737305,
      0.962643027305603,
      0.9743719100952148,
      0.9940584897994995,
      0.9959311485290527,
      0.9983826875686646,
      0.9989030361175537,
      0.9985646605491638,
      0.9975053668022156,
      0.9940714836120605,
      0.9917932748794556,
      0.9934672117233276,
      0.977286696434021,
      0.970793604850769,
      0.9481900930404663,
      0.915873646736145,
      0.9456162452697754,
      0.8828728795051575,
      0.8963039517402649,
      0.919880747795105,
      0.8930187225341797,
      0.8456040620803833,
      0.8657455444335938,
      0.897947371006012,
      0.8818504810333252,
      0.8521059155464172,
      0.8871184587478638,
      0.9007117748260498,
      0.8683428168296814,
      0.8458548188209534,
      0.8932634592056274,
      0.8879601955413818,
      0.8454314470291138,
      0.8598600029945374,
      0.9088752269744873,
      0.8697391748428345,
      0.8496135473251343,
      0.9177714586257935,
      0.9468784332275391,
      0.9191320538520813,
      0.953307032585144,
      0.9845211505889893,
      0.9899030923843384,
      0.997412919998169,
      0.9992929697036743,
      0.9997248649597168,
      0.9996222853660583,
      0.9990347623825073,
      0.9889858961105347,
      0.9943205714225769,
      0.9950647354125977,
      0.9914777874946594,
      0.9950880408287048,
      0.9974347949028015,
      0.9967719316482544,
      0.9936411380767822,
      0.9967948794364929,
      0.9983978271484375,
      0.9957154393196106,
      0.9951923489570618,
      0.9965226054191589,
      0.997485339641571,
      0.9950746893882751,
      0.9936800003051758,
      0.9948765635490417,
      0.9969848990440369,
      0.9950404167175293,
      0.9932546019554138,
      0.9942740201950073,
      0.9964981079101562,
      0.9943667054176331,
      0.9922225475311279,
      0.9957095980644226,
      0.9975570440292358,
      0.9951528906822205,
      0.9893339276313782,
      0.9969990253448486,
      0.9982498288154602,
      0.9956103563308716,
      0.9933713674545288,
      0.9985769987106323,
      0.9974141716957092,
      0.9939245581626892,
      0.9976859092712402,
      0.9987587928771973,
      0.9973561763763428,
      0.9977045655250549,
      0.9993351101875305,
      0.9988947510719299,
      0.997882604598999,
      0.9993852972984314,
      0.9991745352745056,
      0.9979260563850403,
      0.9990031123161316,
      0.9996176362037659,
      0.9992762207984924,
      0.9990418553352356,
      0.9998011589050293,
      0.9997437000274658,
      0.9994732141494751,
      0.9992769360542297,
      0.9990418553352356,
      0.9989314079284668,
      0.9995298981666565,
      0.9996944665908813,
      0.9996645450592041,
      0.9996070861816406,
      0.9996243119239807,
      0.9996945858001709,
      0.9997690320014954,
      0.9997420907020569,
      0.9995073676109314,
      0.9995245337486267,
      0.9984608292579651,
      0.9941757917404175,
      0.9940838813781738,
      0.9985545873641968,
      0.9972257614135742,
      0.9924003481864929,
      0.9949957132339478,
      0.9978727102279663,
      0.9936005473136902,
      0.9860631823539734,
      0.9927102327346802,
      0.9927839636802673,
      0.9980357885360718,
      0.9987992644309998,
      0.999332070350647,
      0.9987637996673584,
      0.9989162087440491,
      0.9993551969528198,
      0.9992237687110901,
      0.9981215000152588,
      0.9993104338645935,
      0.9994900226593018,
      0.9987946152687073,
      0.9988356828689575,
      0.9993668794631958,
      0.9989814162254333
    ],
    [
      0.11177358776330948,
      0.1247403472661972,
      0.12198133766651154,
      0.11348164081573486,
      0.11113573610782623,
      0.11119482666254044,
      0.10920988768339157,
      0.11475686728954315,
      0.12579643726348877,
      0.12297505140304565,
      0.11940070986747742,
      0.12173537164926529,
      0.11920247226953506,
      0.11095193028450012,
      0.10816273838281631,
      0.11384765803813934,
      0.12231537699699402,
      0.11881913244724274,
      0.11475454270839691,
      0.11821453273296356,
      0.11651498824357986,
      0.11137215048074722,
      0.10530678927898407,
      0.11122545599937439,
      0.10577818006277084,
      0.10697484761476517,
      0.09980398416519165,
      0.10524922609329224,
      0.09896040707826614,
      0.09433521330356598,
      0.09004280716180801,
      0.0903734341263771,
      0.08774279057979584,
      0.09008683264255524,
      0.09323480725288391,
      0.09145679324865341,
      0.0924469381570816,
      0.09251298010349274,
      0.09177140891551971,
      0.08435235917568207,
      0.08770492672920227,
      0.08160850405693054,
      0.07973090559244156,
      0.07786793261766434,
      0.07899380475282669,
      0.07756504416465759,
      0.07308557629585266,
      0.07552187144756317,
      0.07512660324573517,
      0.07541746646165848,
      0.07420064508914948,
      0.07245228439569473,
      0.07023125141859055,
      0.06886909902095795,
      0.06882357597351074,
      0.06691888719797134,
      0.06764718890190125,
      0.06780722737312317,
      0.06823243200778961,
      0.07086758315563202,
      0.07383322715759277,
      0.07004854828119278,
      0.07048554718494415,
      0.07039310038089752,
      0.0719820037484169,
      0.06705790758132935,
      0.07000894844532013,
      0.07188721001148224,
      0.07264353334903717,
      0.07372913509607315,
      0.07784618437290192,
      0.0810699611902237,
      0.0812293291091919,
      0.08506378531455994,
      0.08164206147193909,
      0.9984468817710876,
      0.998781144618988,
      0.998737096786499,
      0.999036431312561,
      0.9988643527030945,
      0.9984193444252014,
      0.9952762126922607,
      0.9789395332336426,
      0.9271315336227417,
      0.9349038600921631,
      0.8707650899887085,
      0.8661469221115112,
      0.8660051226615906,
      0.899202287197113,
      0.928756833076477,
      0.9779432415962219,
      0.9907805919647217,
      0.9964081048965454,
      0.9965618848800659,
      0.9952089190483093,
      0.9962562322616577,
      0.998033881187439,
      0.9979009628295898,
      0.995516836643219,
      0.995273768901825,
      0.9826393723487854,
      0.9625127911567688,
      0.9180394411087036,
      0.9077165722846985,
      0.9166198372840881,
      0.9048970937728882,
      0.9132715463638306,
      0.9208660125732422,
      0.9505834579467773,
      0.9371742010116577,
      0.9689578413963318,
      0.9542853236198425,
      0.9773768186569214,
      0.9746817350387573,
      0.9864202737808228,
      0.9903985261917114,
      0.9962603449821472,
      0.9929516911506653,
      0.9950642585754395,
      0.9944428205490112,
      0.9853145480155945,
      0.9879817366600037,
      0.9966523051261902,
      0.998742938041687,
      0.9992353916168213,
      0.9934614896774292,
      0.9984020590782166,
      0.9985261559486389,
      0.9993509650230408,
      0.999295175075531,
      0.9939509034156799,
      0.9931970238685608,
      0.9945293068885803,
      0.9951487183570862,
      0.9921143054962158,
      0.9853766560554504,
      0.9866693615913391,
      0.9917814135551453,
      0.9905809760093689,
      0.9907040596008301,
      0.9970593452453613,
      0.9981387853622437,
      0.9989535808563232,
      0.9994685053825378,
      0.9989729523658752,
      0.9991976618766785,
      0.9966894388198853,
      0.9966471791267395,
      0.9951856732368469,
      0.9966753125190735,
      0.9907180666923523,
      0.9853317737579346,
      0.9836013317108154,
      0.9823254346847534,
      0.9796680808067322,
      0.9755296111106873,
      0.9909479022026062,
      0.9977807998657227,
      0.9987021684646606,
      0.9991841316223145,
      0.9979912638664246,
      0.9950366020202637,
      0.9906957745552063,
      0.9734516143798828,
      0.9423936605453491,
      0.8908349275588989,
      0.8591618537902832,
      0.8870608806610107,
      0.9125036597251892,
      0.9683859348297119,
      0.9864938259124756,
      0.9967820644378662,
      0.9971193075180054,
      0.99901282787323,
      0.9992218613624573,
      0.9994821548461914,
      0.9987136721611023,
      0.9981774687767029,
      0.9898687601089478,
      0.9676744937896729,
      0.9751569628715515,
      0.9571058750152588,
      0.9836931228637695,
      0.9971573948860168,
      0.9975457787513733,
      0.9977411031723022,
      0.9962607026100159,
      0.9939687848091125,
      0.9865910410881042,
      0.9775815010070801,
      0.9567561149597168,
      0.9469597339630127,
      0.949206531047821,
      0.9239534139633179,
      0.9332811832427979,
      0.9674886465072632,
      0.9913316369056702,
      0.9784281849861145,
      0.9902533888816833,
      0.9623624682426453,
      0.9982725977897644,
      0.9967547655105591,
      0.9955759048461914,
      0.9982169270515442,
      0.9985948204994202,
      0.9987201690673828,
      0.9990424513816833,
      0.9989910125732422,
      0.9990756511688232,
      0.9989437460899353,
      0.9975727200508118,
      0.9953485727310181,
      0.9881005883216858,
      0.9678348302841187,
      0.924317479133606,
      0.9187870621681213,
      0.9014269709587097,
      0.8611243367195129,
      0.8487747311592102,
      0.8719910383224487,
      0.914186418056488,
      0.9550108909606934,
      0.9685734510421753,
      0.9906909465789795,
      0.9926472902297974,
      0.996265709400177,
      0.9963710904121399,
      0.9958820939064026,
      0.9936177730560303,
      0.9860509634017944,
      0.9823741316795349,
      0.9857017397880554,
      0.9663580656051636,
      0.9605032205581665,
      0.9372074604034424,
      0.9085440635681152,
      0.9373952150344849,
      0.8801031708717346,
      0.8935137987136841,
      0.9168175458908081,
      0.8929049372673035,
      0.8505434393882751,
      0.8685619831085205,
      0.9008338451385498,
      0.8846884965896606,
      0.8520338535308838,
      0.8878486156463623,
      0.9028630256652832,
      0.86989825963974,
      0.8455681800842285,
      0.8967522382736206,
      0.8880732655525208,
      0.8495230674743652,
      0.8642180562019348,
      0.9116487503051758,
      0.8698667883872986,
      0.8449892401695251,
      0.9114349484443665,
      0.9384066462516785,
      0.9136706590652466,
      0.9454958438873291,
      0.9765310287475586,
      0.9832038283348083,
      0.9936378598213196,
      0.9969767928123474,
      0.9986945986747742,
      0.998572826385498,
      0.9964920282363892,
      0.9753027558326721,
      0.9840589165687561,
      0.9878618717193604,
      0.9804755449295044,
      0.9865593314170837,
      0.9920428395271301,
      0.9919166564941406,
      0.985526978969574,
      0.9908056259155273,
      0.994109570980072,
      0.9899225234985352,
      0.9884083271026611,
      0.9896653890609741,
      0.9936543703079224,
      0.9906361103057861,
      0.9868725538253784,
      0.9902368783950806,
      0.9948155283927917,
      0.9905641674995422,
      0.9873639345169067,
      0.9910654425621033,
      0.9940405488014221,
      0.9903034567832947,
      0.9876927137374878,
      0.9927697777748108,
      0.9951973557472229,
      0.9901611804962158,
      0.9846678376197815,
      0.9950874447822571,
      0.9959179759025574,
      0.9895691275596619,
      0.9885580539703369,
      0.9967438578605652,
      0.9934510588645935,
      0.9893237352371216,
      0.9961294531822205,
      0.9968867301940918,
      0.993861973285675,
      0.9958265423774719,
      0.9986984133720398,
      0.996737539768219,
      0.9947099089622498,
      0.9987344145774841,
      0.998226523399353,
      0.9955244064331055,
      0.9977840781211853,
      0.9992238283157349,
      0.9982669353485107,
      0.9977473616600037,
      0.9994295835494995,
      0.9993862509727478,
      0.9987283945083618,
      0.9984151721000671,
      0.9977353811264038,
      0.998020589351654,
      0.9989548325538635,
      0.9993705749511719,
      0.9992802143096924,
      0.9991995692253113,
      0.9992222785949707,
      0.9993482232093811,
      0.9993669390678406,
      0.9993038177490234,
      0.9988536238670349,
      0.9988396763801575,
      0.9964931011199951,
      0.9899840354919434,
      0.9901161193847656,
      0.9969448447227478,
      0.9952390789985657,
      0.9884186387062073,
      0.992173433303833,
      0.9965680241584778,
      0.9911832213401794,
      0.9821019768714905,
      0.9893380403518677,
      0.9890658259391785,
      0.996139407157898,
      0.9973347783088684,
      0.998073935508728,
      0.9966247081756592,
      0.9971173405647278,
      0.9980651140213013,
      0.9977065324783325,
      0.9954751133918762,
      0.9980177879333496,
      0.9984188675880432,
      0.9967504143714905,
      0.996911883354187,
      0.9980621337890625,
      0.9974719285964966
    ],
    [
      0.12469462305307388,
      0.13881930708885193,
      0.13218750059604645,
      0.1243085265159607,
      0.1260063499212265,
      0.12369048595428467,
      0.11517088115215302,
      0.11846908926963806,
      0.12869036197662354,
      0.1277221292257309,
      0.1213485524058342,
      0.12487630546092987,
      0.12806572020053864,
      0.1190047487616539,
      0.11311270296573639,
      0.11962932348251343,
      0.12915849685668945,
      0.12227106094360352,
      0.12185072898864746,
      0.12739482522010803,
      0.12541459500789642,
      0.12263646721839905,
      0.1131739541888237,
      0.11987287551164627,
      0.11627862602472305,
      0.11511105298995972,
      0.10794275254011154,
      0.11777562648057938,
      0.11082212626934052,
      0.10197543352842331,
      0.09738032519817352,
      0.09344423562288284,
      0.08951724320650101,
      0.09076397120952606,
      0.09717000275850296,
      0.09822250157594681,
      0.09676503390073776,
      0.09822551906108856,
      0.09922540932893753,
      0.09142108261585236,
      0.09353739023208618,
      0.08703022450208664,
      0.0862201526761055,
      0.08106306940317154,
      0.08081261068582535,
      0.07872377336025238,
      0.07541531324386597,
      0.07552208751440048,
      0.07475405931472778,
      0.07629675418138504,
      0.07522599399089813,
      0.07402480393648148,
      0.07293464243412018,
      0.07397405058145523,
      0.06983626633882523,
      0.06879286468029022,
      0.06951631605625153,
      0.06897854059934616,
      0.07011197507381439,
      0.07119278609752655,
      0.07554389536380768,
      0.07330496609210968,
      0.07511535286903381,
      0.07609881460666656,
      0.07857111841440201,
      0.07434172928333282,
      0.07833600789308548,
      0.08068817108869553,
      0.08282747864723206,
      0.08579591661691666,
      0.0918310284614563,
      0.09833717346191406,
      0.10034182667732239,
      0.11318683624267578,
      0.10570867359638214,
      0.9985712766647339,
      0.9989026188850403,
      0.9988293051719666,
      0.9990976452827454,
      0.9989311695098877,
      0.9985594749450684,
      0.9957508444786072,
      0.9812303185462952,
      0.9303233027458191,
      0.9368810653686523,
      0.8715194463729858,
      0.8652471899986267,
      0.8653674125671387,
      0.8981928825378418,
      0.9278811812400818,
      0.9778010249137878,
      0.9908649921417236,
      0.9965448379516602,
      0.9966839551925659,
      0.995634138584137,
      0.996635377407074,
      0.9981667995452881,
      0.9980152249336243,
      0.9955781698226929,
      0.9953582882881165,
      0.9826222658157349,
      0.9626220464706421,
      0.9186994433403015,
      0.9073134064674377,
      0.9157536029815674,
      0.9047763347625732,
      0.9120482206344604,
      0.9203065633773804,
      0.9496523141860962,
      0.9359265565872192,
      0.967768669128418,
      0.9529628753662109,
      0.9772357940673828,
      0.9749902486801147,
      0.9869075417518616,
      0.9908971786499023,
      0.9965674877166748,
      0.993482768535614,
      0.9953476786613464,
      0.9945524334907532,
      0.9851846694946289,
      0.9881249666213989,
      0.9968039989471436,
      0.9988507628440857,
      0.9993041753768921,
      0.9935925602912903,
      0.9984762668609619,
      0.9985485672950745,
      0.9993704557418823,
      0.9993433952331543,
      0.9936763644218445,
      0.9926420450210571,
      0.9942440986633301,
      0.9949541687965393,
      0.9920176863670349,
      0.9850846529006958,
      0.9861846566200256,
      0.9911772608757019,
      0.9897118806838989,
      0.9900362491607666,
      0.9968262314796448,
      0.9981060028076172,
      0.9989997148513794,
      0.9995051026344299,
      0.9990656971931458,
      0.9992697238922119,
      0.9969147443771362,
      0.996889054775238,
      0.9955800771713257,
      0.997001588344574,
      0.9914003014564514,
      0.986296534538269,
      0.9842734336853027,
      0.9825973510742188,
      0.9795088171958923,
      0.9742074012756348,
      0.9905204772949219,
      0.9977819919586182,
      0.998738706111908,
      0.999242901802063,
      0.9981064200401306,
      0.9952324628829956,
      0.9908139705657959,
      0.9727643728256226,
      0.9420832991600037,
      0.8913325667381287,
      0.8590905666351318,
      0.8866276741027832,
      0.9113963842391968,
      0.9670498967170715,
      0.9857198596000671,
      0.9967246055603027,
      0.9971460700035095,
      0.9990432262420654,
      0.9992357492446899,
      0.9994895458221436,
      0.9986844658851624,
      0.9980800747871399,
      0.98899245262146,
      0.9653537273406982,
      0.9735862016677856,
      0.9546307921409607,
      0.9825815558433533,
      0.9970539808273315,
      0.9975091218948364,
      0.9978111386299133,
      0.9963541030883789,
      0.9939191341400146,
      0.9862062931060791,
      0.9772328734397888,
      0.955843448638916,
      0.947036623954773,
      0.9494759440422058,
      0.9246104955673218,
      0.9344956874847412,
      0.9692944288253784,
      0.9917613863945007,
      0.9789907932281494,
      0.9904648065567017,
      0.9621570110321045,
      0.998535692691803,
      0.996999204158783,
      0.9958092570304871,
      0.998368501663208,
      0.9987277984619141,
      0.9988250732421875,
      0.9991039633750916,
      0.9990604519844055,
      0.9991376399993896,
      0.9989994764328003,
      0.9976438283920288,
      0.9954169988632202,
      0.9885584712028503,
      0.9690732359886169,
      0.9254003763198853,
      0.9200957417488098,
      0.9032549262046814,
      0.8606573343276978,
      0.8482266068458557,
      0.8721667528152466,
      0.9166096448898315,
      0.9592931270599365,
      0.9710456728935242,
      0.9914199709892273,
      0.9930589199066162,
      0.9965303540229797,
      0.9967346787452698,
      0.9962798357009888,
      0.9942739009857178,
      0.9873621463775635,
      0.9835667610168457,
      0.9865549802780151,
      0.9674453735351562,
      0.9621760845184326,
      0.9400877952575684,
      0.9118054509162903,
      0.9405624866485596,
      0.8810174465179443,
      0.8941861987113953,
      0.9187962412834167,
      0.8936396241188049,
      0.8483791351318359,
      0.8677508234977722,
      0.9016196131706238,
      0.8854019641876221,
      0.8522371649742126,
      0.8889367580413818,
      0.9047547578811646,
      0.8716713190078735,
      0.8463494181632996,
      0.8979119658470154,
      0.8893278241157532,
      0.850559651851654,
      0.8633346557617188,
      0.9105768203735352,
      0.8701316714286804,
      0.8438894152641296,
      0.9070959091186523,
      0.9358460903167725,
      0.9116989970207214,
      0.942221462726593,
      0.974941074848175,
      0.9812673330307007,
      0.9930033087730408,
      0.9967689514160156,
      0.9986410737037659,
      0.9985807538032532,
      0.9964109063148499,
      0.9746903777122498,
      0.9835900664329529,
      0.9876265525817871,
      0.9801644682884216,
      0.9860979914665222,
      0.9917258620262146,
      0.9916529655456543,
      0.9852561354637146,
      0.9904191493988037,
      0.9936842918395996,
      0.9897977709770203,
      0.9882326126098633,
      0.9894047975540161,
      0.9934878945350647,
      0.9906651973724365,
      0.986870527267456,
      0.9900768995285034,
      0.9949585199356079,
      0.990792989730835,
      0.9878178834915161,
      0.991503894329071,
      0.9944491982460022,
      0.990896999835968,
      0.9882471561431885,
      0.9933084845542908,
      0.995627760887146,
      0.9907720685005188,
      0.9855735898017883,
      0.9955413937568665,
      0.9962546825408936,
      0.9899256229400635,
      0.9894590377807617,
      0.9969432353973389,
      0.9935893416404724,
      0.9897728562355042,
      0.9964702725410461,
      0.9970302581787109,
      0.9938347935676575,
      0.9960033893585205,
      0.998751163482666,
      0.9967424273490906,
      0.9945139288902283,
      0.9987510442733765,
      0.9982525110244751,
      0.9954573512077332,
      0.9976885318756104,
      0.9992499351501465,
      0.9983842372894287,
      0.9980141520500183,
      0.9995079040527344,
      0.9994612336158752,
      0.9988865852355957,
      0.9985952377319336,
      0.9979448914527893,
      0.9981415271759033,
      0.9990060329437256,
      0.9994199872016907,
      0.9993334412574768,
      0.9992592334747314,
      0.9992831945419312,
      0.9994240999221802,
      0.9994680881500244,
      0.9994106292724609,
      0.9990058541297913,
      0.9989894032478333,
      0.9969327449798584,
      0.9907581210136414,
      0.9908048510551453,
      0.9972232580184937,
      0.9955589175224304,
      0.9890239238739014,
      0.9923636317253113,
      0.9966531991958618,
      0.9915080070495605,
      0.9821653962135315,
      0.9890496134757996,
      0.9887731075286865,
      0.9961637854576111,
      0.9974239468574524,
      0.9982033371925354,
      0.9968932271003723,
      0.9973830580711365,
      0.9983083605766296,
      0.9979959726333618,
      0.9960401654243469,
      0.9983393549919128,
      0.9986872673034668,
      0.997236967086792,
      0.9973833560943604,
      0.9984065294265747,
      0.9978626370429993
    ],
    [
      0.14099419116973877,
      0.15400153398513794,
      0.14449214935302734,
      0.1345687210559845,
      0.13561983406543732,
      0.1316222846508026,
      0.11956699937582016,
      0.12217257916927338,
      0.12930357456207275,
      0.12728334963321686,
      0.12280400097370148,
      0.12507595121860504,
      0.1266990303993225,
      0.11759243905544281,
      0.11091797053813934,
      0.11586955189704895,
      0.1251765340566635,
      0.11653989553451538,
      0.12145007401704788,
      0.13110552728176117,
      0.12938471138477325,
      0.12377633154392242,
      0.11722314357757568,
      0.12209911644458771,
      0.12002940475940704,
      0.11744733154773712,
      0.1137855127453804,
      0.12185981869697571,
      0.11778774857521057,
      0.1075119823217392,
      0.10909797996282578,
      0.10109125077724457,
      0.09398709982633591,
      0.09344776719808578,
      0.1036372184753418,
      0.10490899533033371,
      0.10279649496078491,
      0.10168708115816116,
      0.10532461851835251,
      0.098924919962883,
      0.10001975297927856,
      0.09146757423877716,
      0.0914495512843132,
      0.08902425318956375,
      0.08583325892686844,
      0.08130629360675812,
      0.07904791831970215,
      0.07811344414949417,
      0.07457626610994339,
      0.07927747070789337,
      0.07666703313589096,
      0.07741041481494904,
      0.07507866621017456,
      0.08055201172828674,
      0.07285260409116745,
      0.07212883234024048,
      0.07293494045734406,
      0.07229720801115036,
      0.0757145956158638,
      0.07826762646436691,
      0.08183956146240234,
      0.07928753644227982,
      0.0829937756061554,
      0.08339808136224747,
      0.08830182999372482,
      0.08538391441106796,
      0.0926995724439621,
      0.09518782794475555,
      0.10021327435970306,
      0.10178513079881668,
      0.11126868426799774,
      0.12207892537117004,
      0.12619934976100922,
      0.14653733372688293,
      0.14508560299873352,
      0.9987147450447083,
      0.9990391731262207,
      0.9989679455757141,
      0.99917072057724,
      0.9990386366844177,
      0.9986383318901062,
      0.9960128664970398,
      0.9820340871810913,
      0.9319068193435669,
      0.9392349720001221,
      0.8737233877182007,
      0.8679683208465576,
      0.8669790029525757,
      0.9000674486160278,
      0.9286988973617554,
      0.9784698486328125,
      0.9911023378372192,
      0.9966421127319336,
      0.9966887831687927,
      0.9955035448074341,
      0.9966145157814026,
      0.9982190132141113,
      0.9980994462966919,
      0.9958245158195496,
      0.9955866932868958,
      0.9830987453460693,
      0.9631344079971313,
      0.9181868433952332,
      0.9060837030410767,
      0.9138458967208862,
      0.9034987688064575,
      0.9109361171722412,
      0.9186753034591675,
      0.9481215476989746,
      0.9344960451126099,
      0.967388927936554,
      0.9520466923713684,
      0.976776123046875,
      0.9745467901229858,
      0.986874520778656,
      0.9909617900848389,
      0.9966748952865601,
      0.9936319589614868,
      0.9954333901405334,
      0.9946140646934509,
      0.9850618839263916,
      0.9882380962371826,
      0.9969483017921448,
      0.9989217519760132,
      0.999355673789978,
      0.9938215017318726,
      0.9985671043395996,
      0.998616635799408,
      0.9994054436683655,
      0.999387800693512,
      0.9938375353813171,
      0.9927499294281006,
      0.9943616986274719,
      0.9950882196426392,
      0.9922084808349609,
      0.9851975440979004,
      0.9863151907920837,
      0.9912145137786865,
      0.9896925687789917,
      0.9899893999099731,
      0.9969116449356079,
      0.998195230960846,
      0.9990614652633667,
      0.9995425343513489,
      0.9991452693939209,
      0.999329149723053,
      0.9971460700035095,
      0.9970701932907104,
      0.995793342590332,
      0.9971248507499695,
      0.9915525317192078,
      0.9864439964294434,
      0.9841979742050171,
      0.9823257923126221,
      0.9789074659347534,
      0.9727421402931213,
      0.9900843501091003,
      0.9977433681488037,
      0.9987732172012329,
      0.9992948770523071,
      0.9982168078422546,
      0.9953103065490723,
      0.9906923174858093,
      0.9718387126922607,
      0.9398587942123413,
      0.8892135620117188,
      0.8558530807495117,
      0.8850892782211304,
      0.9096293449401855,
      0.9660857915878296,
      0.985279381275177,
      0.9967403411865234,
      0.9972051382064819,
      0.9990808367729187,
      0.9992586970329285,
      0.999495267868042,
      0.9987016916275024,
      0.9980930089950562,
      0.9887523055076599,
      0.9638735055923462,
      0.9722031950950623,
      0.9523594975471497,
      0.9816433787345886,
      0.9969567060470581,
      0.9974734783172607,
      0.997839093208313,
      0.9964368343353271,
      0.9940954446792603,
      0.9862290024757385,
      0.976746678352356,
      0.9550982713699341,
      0.9460847973823547,
      0.9481945037841797,
      0.9230355620384216,
      0.9337142109870911,
      0.9697625637054443,
      0.9920949935913086,
      0.979843020439148,
      0.991037130355835,
      0.9639270901679993,
      0.9985378980636597,
      0.9968858361244202,
      0.9957041144371033,
      0.9984263777732849,
      0.9987960457801819,
      0.9989013075828552,
      0.9991778135299683,
      0.9991136789321899,
      0.9992127418518066,
      0.9990882277488708,
      0.9978820085525513,
      0.9958058595657349,
      0.9893019795417786,
      0.9704996943473816,
      0.9280273914337158,
      0.9222485423088074,
      0.9045728445053101,
      0.859643816947937,
      0.8441818952560425,
      0.8691778779029846,
      0.9161936044692993,
      0.9603412747383118,
      0.9717785716056824,
      0.9917645454406738,
      0.9935081005096436,
      0.9968088865280151,
      0.9971916675567627,
      0.9966687560081482,
      0.9948311448097229,
      0.9882383346557617,
      0.9845590591430664,
      0.9874098896980286,
      0.9687296152114868,
      0.9633914232254028,
      0.9414612054824829,
      0.9123061299324036,
      0.9410083889961243,
      0.8803359270095825,
      0.8931335806846619,
      0.9180599451065063,
      0.892449676990509,
      0.8465105295181274,
      0.8658143281936646,
      0.9006414413452148,
      0.8843280076980591,
      0.8515501618385315,
      0.8885990977287292,
      0.9042122960090637,
      0.8709387183189392,
      0.8454850912094116,
      0.8969990611076355,
      0.8889847993850708,
      0.849328875541687,
      0.8615598678588867,
      0.908625602722168,
      0.8695630431175232,
      0.8426060080528259,
      0.9039297103881836,
      0.9335004091262817,
      0.909316897392273,
      0.939861536026001,
      0.9740157127380371,
      0.980445921421051,
      0.9928640723228455,
      0.996721088886261,
      0.9986767768859863,
      0.9986375570297241,
      0.9964666366577148,
      0.9743427634239197,
      0.983363687992096,
      0.9875157475471497,
      0.979651689529419,
      0.9855230450630188,
      0.9914066791534424,
      0.9912846684455872,
      0.9845362901687622,
      0.9897692203521729,
      0.9930360317230225,
      0.9891538023948669,
      0.9874579906463623,
      0.9887533783912659,
      0.9929500222206116,
      0.990082323551178,
      0.9858345985412598,
      0.9890708923339844,
      0.9944432377815247,
      0.9900888800621033,
      0.986687183380127,
      0.990854024887085,
      0.9941227436065674,
      0.9906277656555176,
      0.9873750805854797,
      0.9929885864257812,
      0.995411217212677,
      0.9900585412979126,
      0.9847753643989563,
      0.9954780340194702,
      0.9960760474205017,
      0.9893096685409546,
      0.9891873598098755,
      0.9969349503517151,
      0.9933181405067444,
      0.9894981980323792,
      0.9965036511421204,
      0.9969910979270935,
      0.9935190081596375,
      0.9958705902099609,
      0.998731791973114,
      0.996641993522644,
      0.9940797090530396,
      0.9987191557884216,
      0.9982652068138123,
      0.9954358339309692,
      0.9976322054862976,
      0.9992777705192566,
      0.9984755516052246,
      0.9982338547706604,
      0.9995743632316589,
      0.9995347261428833,
      0.9990429282188416,
      0.9987612366676331,
      0.9982451796531677,
      0.9983628392219543,
      0.9991413354873657,
      0.999485194683075,
      0.9994171261787415,
      0.9993427991867065,
      0.9993767738342285,
      0.9994988441467285,
      0.9995538592338562,
      0.9994949698448181,
      0.9991127252578735,
      0.9990798234939575,
      0.9971424341201782,
      0.9911048412322998,
      0.9910351037979126,
      0.9973244071006775,
      0.9957019686698914,
      0.9891989827156067,
      0.9923681020736694,
      0.996644914150238,
      0.9915436506271362,
      0.9820054769515991,
      0.988639771938324,
      0.9885585904121399,
      0.9961093664169312,
      0.9974321722984314,
      0.998271107673645,
      0.9970324039459229,
      0.9975252747535706,
      0.9984686374664307,
      0.9981988668441772,
      0.996425986289978,
      0.9985598921775818,
      0.9988781809806824,
      0.9976000189781189,
      0.9977517127990723,
      0.9986701607704163,
      0.9981813430786133
    ],
    [
      0.14730121195316315,
      0.1611805111169815,
      0.1536274403333664,
      0.14079567790031433,
      0.14065438508987427,
      0.13588277995586395,
      0.12185552716255188,
      0.12526047229766846,
      0.13044053316116333,
      0.1248176172375679,
      0.1222374364733696,
      0.12335830181837082,
      0.1293182373046875,
      0.1213892251253128,
      0.11394476890563965,
      0.1167183518409729,
      0.1248972937464714,
      0.11617115139961243,
      0.12227395176887512,
      0.13442111015319824,
      0.13275310397148132,
      0.12400749325752258,
      0.12085875868797302,
      0.12677912414073944,
      0.1245444118976593,
      0.12010876089334488,
      0.11803196370601654,
      0.12805293500423431,
      0.12230381369590759,
      0.11153905093669891,
      0.11443717032670975,
      0.10732312500476837,
      0.10079381614923477,
      0.09837164729833603,
      0.10779083520174026,
      0.11046577244997025,
      0.10837621986865997,
      0.10664992034435272,
      0.10910942405462265,
      0.10500241816043854,
      0.10565552860498428,
      0.09534551203250885,
      0.09654031693935394,
      0.09677104651927948,
      0.09182418882846832,
      0.08534207195043564,
      0.08393357694149017,
      0.08328729122877121,
      0.07774125039577484,
      0.08391767740249634,
      0.07980309426784515,
      0.08113953471183777,
      0.07905271649360657,
      0.08408047258853912,
      0.07768691331148148,
      0.07927538454532623,
      0.0814937874674797,
      0.07788333296775818,
      0.08217431604862213,
      0.08263789862394333,
      0.09141005575656891,
      0.08931554108858109,
      0.09821350127458572,
      0.1021660640835762,
      0.10590514540672302,
      0.10407495498657227,
      0.10901404917240143,
      0.11181047558784485,
      0.12276557087898254,
      0.1333858221769333,
      0.14411017298698425,
      0.15312916040420532,
      0.16920655965805054,
      0.20098859071731567,
      0.19104838371276855,
      0.9989145398139954,
      0.9992117285728455,
      0.9991294145584106,
      0.99925696849823,
      0.9991394281387329,
      0.9987229704856873,
      0.9962671399116516,
      0.982722282409668,
      0.9329845309257507,
      0.9405543804168701,
      0.8741680383682251,
      0.8682200908660889,
      0.8667054176330566,
      0.900235652923584,
      0.9285550117492676,
      0.9788669347763062,
      0.9913684129714966,
      0.9967864751815796,
      0.9969199895858765,
      0.9954072833061218,
      0.996629536151886,
      0.9982973337173462,
      0.9981927871704102,
      0.9960529804229736,
      0.9957962036132812,
      0.9833451509475708,
      0.9634346961975098,
      0.9175856113433838,
      0.9041545987129211,
      0.9112588763237,
      0.901326060295105,
      0.9087578654289246,
      0.9171632528305054,
      0.9467408061027527,
      0.9333729147911072,
      0.9672208428382874,
      0.9516507983207703,
      0.976507842540741,
      0.9744154810905457,
      0.9872776865959167,
      0.9913830161094666,
      0.9969701766967773,
      0.9939802289009094,
      0.995591402053833,
      0.9945929646492004,
      0.9846642017364502,
      0.9883428812026978,
      0.9971672892570496,
      0.9990463852882385,
      0.9994350671768188,
      0.9943910837173462,
      0.9987353086471558,
      0.9987161159515381,
      0.9994581937789917,
      0.9994730353355408,
      0.9943342208862305,
      0.9932563900947571,
      0.9948598146438599,
      0.9955741763114929,
      0.9928643107414246,
      0.9860017895698547,
      0.986973762512207,
      0.9914152026176453,
      0.9895818829536438,
      0.9898087978363037,
      0.9970453381538391,
      0.9983652234077454,
      0.9991989135742188,
      0.9996157884597778,
      0.9993105530738831,
      0.9994459748268127,
      0.9976168870925903,
      0.9975114464759827,
      0.9963923096656799,
      0.9974905848503113,
      0.9921494126319885,
      0.9871093034744263,
      0.98432457447052,
      0.9819907546043396,
      0.9775873422622681,
      0.9701784253120422,
      0.9892438650131226,
      0.9976862072944641,
      0.9988139867782593,
      0.9993815422058105,
      0.9984201788902283,
      0.9955489039421082,
      0.9906255006790161,
      0.9709427356719971,
      0.9376223683357239,
      0.8865137100219727,
      0.8511660099029541,
      0.8834165930747986,
      0.9078397750854492,
      0.9648734331130981,
      0.9848501086235046,
      0.99681556224823,
      0.9973054528236389,
      0.9991148114204407,
      0.9992842078208923,
      0.999524712562561,
      0.9986944794654846,
      0.9980347156524658,
      0.9878974556922913,
      0.9611354470252991,
      0.9701488018035889,
      0.9503647089004517,
      0.9804720282554626,
      0.9968979358673096,
      0.9974774122238159,
      0.9979067444801331,
      0.9965704083442688,
      0.9943058490753174,
      0.9860432744026184,
      0.9760698080062866,
      0.9538581967353821,
      0.9449307918548584,
      0.9476519823074341,
      0.921593427658081,
      0.932888388633728,
      0.9702509641647339,
      0.992303729057312,
      0.9802852869033813,
      0.991436779499054,
      0.9649863243103027,
      0.998622715473175,
      0.9970139861106873,
      0.9959710836410522,
      0.9985811710357666,
      0.9989297389984131,
      0.9989942312240601,
      0.9992699027061462,
      0.9992164373397827,
      0.9993207454681396,
      0.9991940259933472,
      0.9981262683868408,
      0.9961756467819214,
      0.9899455308914185,
      0.9714296460151672,
      0.9293036460876465,
      0.923022449016571,
      0.9050345420837402,
      0.8584774136543274,
      0.8402304649353027,
      0.8678873777389526,
      0.9164996147155762,
      0.9612448215484619,
      0.9722886681556702,
      0.9920235276222229,
      0.9938534498214722,
      0.9971011877059937,
      0.9976326823234558,
      0.9971224665641785,
      0.995491623878479,
      0.9892046451568604,
      0.9854103326797485,
      0.9880077242851257,
      0.9694213271141052,
      0.9639005661010742,
      0.9418386220932007,
      0.9123297929763794,
      0.9409568309783936,
      0.8789655566215515,
      0.8919543027877808,
      0.9174343347549438,
      0.8909255266189575,
      0.8439877033233643,
      0.8638501167297363,
      0.89921635389328,
      0.8819615244865417,
      0.8495826721191406,
      0.8875417709350586,
      0.9034963846206665,
      0.869258463382721,
      0.8448711633682251,
      0.8958343863487244,
      0.8888655304908752,
      0.8451137542724609,
      0.859991729259491,
      0.9070756435394287,
      0.8679322600364685,
      0.8411426544189453,
      0.901001513004303,
      0.9308524131774902,
      0.906806468963623,
      0.9364708662033081,
      0.9722515344619751,
      0.9786517024040222,
      0.9924182891845703,
      0.9966376423835754,
      0.998795747756958,
      0.9988186359405518,
      0.9968167543411255,
      0.9750946760177612,
      0.9838517904281616,
      0.9879592657089233,
      0.9798497557640076,
      0.9854640960693359,
      0.9912388920783997,
      0.9911330938339233,
      0.9838699698448181,
      0.989181399345398,
      0.9926308393478394,
      0.9885671138763428,
      0.9864916205406189,
      0.9879913330078125,
      0.9925155639648438,
      0.989538848400116,
      0.9848110675811768,
      0.9883742928504944,
      0.9941706657409668,
      0.9896974563598633,
      0.9859099984169006,
      0.9907050728797913,
      0.9940690398216248,
      0.9904525876045227,
      0.98739093542099,
      0.9933065176010132,
      0.9955185055732727,
      0.9901394844055176,
      0.9852701425552368,
      0.9957618713378906,
      0.9962802529335022,
      0.9896765947341919,
      0.9896864891052246,
      0.9972606897354126,
      0.9936370849609375,
      0.989791750907898,
      0.9967516660690308,
      0.9972058534622192,
      0.9937533140182495,
      0.996098518371582,
      0.9988160133361816,
      0.9967736005783081,
      0.9943317770957947,
      0.9988203048706055,
      0.998406171798706,
      0.9956603646278381,
      0.997853696346283,
      0.9993603229522705,
      0.9986608624458313,
      0.9985328912734985,
      0.9996631741523743,
      0.9996249675750732,
      0.999228298664093,
      0.9989720582962036,
      0.9985618591308594,
      0.9986063838005066,
      0.9992948770523071,
      0.9995613694190979,
      0.9995096325874329,
      0.9994459748268127,
      0.9994813799858093,
      0.9995903372764587,
      0.9996563792228699,
      0.9996038675308228,
      0.999256432056427,
      0.9992035627365112,
      0.9974209666252136,
      0.9914849996566772,
      0.9913023114204407,
      0.9974417686462402,
      0.9958441257476807,
      0.989376962184906,
      0.9925161004066467,
      0.9967409372329712,
      0.9916514158248901,
      0.9820854663848877,
      0.9888662099838257,
      0.9888770580291748,
      0.9963386058807373,
      0.9976832866668701,
      0.9985183477401733,
      0.9974492192268372,
      0.9979010820388794,
      0.9987655282020569,
      0.9985561966896057,
      0.9970876574516296,
      0.9989044070243835,
      0.9991482496261597,
      0.9981432557106018,
      0.9982755780220032,
      0.999016523361206,
      0.9986066222190857
    ],
    [
      0.15040193498134613,
      0.167724609375,
      0.16306164860725403,
      0.14946460723876953,
      0.14770065248012543,
      0.1435437947511673,
      0.1294635832309723,
      0.13294151425361633,
      0.13761278986930847,
      0.13040556013584137,
      0.12838876247406006,
      0.12883658707141876,
      0.13589626550674438,
      0.1274288296699524,
      0.11951179057359695,
      0.12535522878170013,
      0.13205784559249878,
      0.1216650977730751,
      0.1274200975894928,
      0.1398821771144867,
      0.13924828171730042,
      0.12862233817577362,
      0.1265583038330078,
      0.13348348438739777,
      0.1275888979434967,
      0.12490595132112503,
      0.12332084029912949,
      0.13280248641967773,
      0.12900373339653015,
      0.11685599386692047,
      0.11824426054954529,
      0.11347681283950806,
      0.10736878216266632,
      0.10223511606454849,
      0.11247828602790833,
      0.11638717353343964,
      0.11596539616584778,
      0.11000896990299225,
      0.11330762505531311,
      0.10780978947877884,
      0.10982809215784073,
      0.10133878886699677,
      0.09733230620622635,
      0.10365733504295349,
      0.09740819036960602,
      0.09059985727071762,
      0.08644320070743561,
      0.08755500614643097,
      0.07993645966053009,
      0.08681143820285797,
      0.08298000693321228,
      0.08319628238677979,
      0.0815340057015419,
      0.08737856149673462,
      0.08262454718351364,
      0.08455784618854523,
      0.09007676690816879,
      0.08591604977846146,
      0.088849276304245,
      0.09920122474431992,
      0.10968359559774399,
      0.10616395622491837,
      0.11407188326120377,
      0.11966395378112793,
      0.12347108125686646,
      0.12391868233680725,
      0.12522290647029877,
      0.13247421383857727,
      0.15036851167678833,
      0.16282746195793152,
      0.17428967356681824,
      0.19811326265335083,
      0.22106236219406128,
      0.25221115350723267,
      0.22952334582805634,
      0.9991100430488586,
      0.9993698000907898,
      0.9992863535881042,
      0.9993468523025513,
      0.9992423057556152,
      0.9988240003585815,
      0.9966608881950378,
      0.9840564131736755,
      0.9356808066368103,
      0.9433387517929077,
      0.8762934803962708,
      0.8707022070884705,
      0.8681434392929077,
      0.9027121067047119,
      0.9292754530906677,
      0.9795348644256592,
      0.991645336151123,
      0.9969717860221863,
      0.9970865845680237,
      0.9956347942352295,
      0.9969325661659241,
      0.9984716773033142,
      0.9983797669410706,
      0.9963999390602112,
      0.9960346221923828,
      0.9839137196540833,
      0.9640827178955078,
      0.9179196953773499,
      0.9020573496818542,
      0.9088748693466187,
      0.8982535004615784,
      0.9069268703460693,
      0.9151507616043091,
      0.9456456303596497,
      0.9323036670684814,
      0.9673156142234802,
      0.9518432021141052,
      0.976386308670044,
      0.9744350910186768,
      0.9877808094024658,
      0.9916419386863708,
      0.9971749186515808,
      0.9941536784172058,
      0.9955685138702393,
      0.9942740797996521,
      0.9838117957115173,
      0.987986147403717,
      0.9971282482147217,
      0.9990946054458618,
      0.999484121799469,
      0.9946844577789307,
      0.9988214373588562,
      0.998755931854248,
      0.9994916319847107,
      0.9995329976081848,
      0.9946643114089966,
      0.9934620261192322,
      0.9951115250587463,
      0.9957922101020813,
      0.993209719657898,
      0.9864360690116882,
      0.9872552752494812,
      0.991323709487915,
      0.9892074465751648,
      0.989446222782135,
      0.9970229268074036,
      0.9984870553016663,
      0.9993056654930115,
      0.9996708631515503,
      0.9994331002235413,
      0.9995335340499878,
      0.9979780316352844,
      0.997859001159668,
      0.9968291521072388,
      0.9977417588233948,
      0.9924731254577637,
      0.9872950911521912,
      0.9840845465660095,
      0.9813573956489563,
      0.9763782620429993,
      0.9678186774253845,
      0.9884353876113892,
      0.9976122975349426,
      0.9988421201705933,
      0.9994519352912903,
      0.9986100196838379,
      0.9957448244094849,
      0.9904636144638062,
      0.9699139595031738,
      0.9354739189147949,
      0.8829997777938843,
      0.8486950993537903,
      0.88043612241745,
      0.9062412977218628,
      0.963625967502594,
      0.9844959378242493,
      0.9969001412391663,
      0.9973756074905396,
      0.9991557002067566,
      0.9993032813072205,
      0.9995440244674683,
      0.9986743330955505,
      0.9979478120803833,
      0.9867368936538696,
      0.9581563472747803,
      0.9676191210746765,
      0.9478573799133301,
      0.9787301421165466,
      0.9967705607414246,
      0.997435986995697,
      0.9980156421661377,
      0.9967711567878723,
      0.994758129119873,
      0.9867126941680908,
      0.9761922359466553,
      0.9533298015594482,
      0.9439843893051147,
      0.9462482929229736,
      0.920546293258667,
      0.9329487085342407,
      0.9713152050971985,
      0.9927881360054016,
      0.9811235666275024,
      0.9921053051948547,
      0.9670425653457642,
      0.9987500905990601,
      0.9972394108772278,
      0.9963364601135254,
      0.9987624883651733,
      0.9990764260292053,
      0.999102771282196,
      0.999373197555542,
      0.9993177056312561,
      0.9994218945503235,
      0.999308168888092,
      0.9984316825866699,
      0.996683657169342,
      0.9910247325897217,
      0.973582923412323,
      0.9327484369277954,
      0.9256712198257446,
      0.9077224731445312,
      0.8593305349349976,
      0.8398317098617554,
      0.8673226833343506,
      0.9180358648300171,
      0.9642647504806519,
      0.9738683104515076,
      0.992857038974762,
      0.9945554733276367,
      0.9974594712257385,
      0.9980547428131104,
      0.997575044631958,
      0.9962016940116882,
      0.9905351996421814,
      0.9866478443145752,
      0.9889701008796692,
      0.9712023735046387,
      0.9657535552978516,
      0.9436620473861694,
      0.9146689176559448,
      0.9429003000259399,
      0.8791061639785767,
      0.8920389413833618,
      0.918444037437439,
      0.891014814376831,
      0.8409339189529419,
      0.8628700971603394,
      0.8985959887504578,
      0.8810349106788635,
      0.848284125328064,
      0.887141764163971,
      0.903240442276001,
      0.8697729110717773,
      0.8435283899307251,
      0.8953277468681335,
      0.8888068199157715,
      0.8427281379699707,
      0.8583105802536011,
      0.9055346250534058,
      0.8668254613876343,
      0.8376970887184143,
      0.8976402282714844,
      0.9278408885002136,
      0.9040213823318481,
      0.9332085847854614,
      0.970203161239624,
      0.976536750793457,
      0.991844892501831,
      0.9965046048164368,
      0.9988858699798584,
      0.9989638924598694,
      0.9971416592597961,
      0.9761157631874084,
      0.9846117496490479,
      0.9885387420654297,
      0.9806144833564758,
      0.9855930209159851,
      0.9911899566650391,
      0.9911967515945435,
      0.9837325811386108,
      0.9888232946395874,
      0.9924505949020386,
      0.9883847236633301,
      0.9858837127685547,
      0.9873735308647156,
      0.9923593401908875,
      0.9892756342887878,
      0.9840200543403625,
      0.9877172708511353,
      0.9939670562744141,
      0.9890982508659363,
      0.9851417541503906,
      0.9905191659927368,
      0.9939482808113098,
      0.9903636574745178,
      0.987563967704773,
      0.9935805201530457,
      0.9956350326538086,
      0.9902145266532898,
      0.9858248233795166,
      0.996082603931427,
      0.996504008769989,
      0.9900996088981628,
      0.9904248118400574,
      0.9975464344024658,
      0.9941315650939941,
      0.9903969168663025,
      0.9970706701278687,
      0.9974474906921387,
      0.9940668940544128,
      0.9963920712471008,
      0.9989143013954163,
      0.9970452189445496,
      0.9947952628135681,
      0.9989500045776367,
      0.9985815286636353,
      0.9959554672241211,
      0.9980897903442383,
      0.999450147151947,
      0.9988663792610168,
      0.9988325238227844,
      0.9997403621673584,
      0.9997029900550842,
      0.9994001984596252,
      0.9991713762283325,
      0.9988545775413513,
      0.9988460540771484,
      0.9994433522224426,
      0.9996374249458313,
      0.9996078610420227,
      0.9995409250259399,
      0.999579131603241,
      0.9996713399887085,
      0.9997429847717285,
      0.9996979236602783,
      0.9993955492973328,
      0.9993314743041992,
      0.997744083404541,
      0.9920412302017212,
      0.9917925596237183,
      0.9977009892463684,
      0.9961315393447876,
      0.989802360534668,
      0.9928300976753235,
      0.9969452023506165,
      0.9920815825462341,
      0.9827017784118652,
      0.9894974231719971,
      0.9895229935646057,
      0.9966857433319092,
      0.9980005621910095,
      0.9987961649894714,
      0.9979468584060669,
      0.9983220100402832,
      0.9990622997283936,
      0.9989205002784729,
      0.9977989196777344,
      0.9992200136184692,
      0.9993979334831238,
      0.9986962676048279,
      0.9987858533859253,
      0.9993178248405457,
      0.9990004301071167
    ],
    [
      0.15563693642616272,
      0.17206040024757385,
      0.16603679955005646,
      0.1573542356491089,
      0.15284888446331024,
      0.1496422290802002,
      0.14246143400669098,
      0.14186984300613403,
      0.14440925419330597,
      0.1387268751859665,
      0.1355181187391281,
      0.13758793473243713,
      0.147115558385849,
      0.13680201768875122,
      0.13001328706741333,
      0.138749361038208,
      0.1413346230983734,
      0.130611389875412,
      0.13822320103645325,
      0.14989817142486572,
      0.14874649047851562,
      0.13518854975700378,
      0.13320502638816833,
      0.1429571807384491,
      0.1354852169752121,
      0.13188593089580536,
      0.12908092141151428,
      0.1413773149251938,
      0.13752427697181702,
      0.12383978068828583,
      0.12588652968406677,
      0.1238827183842659,
      0.11595933884382248,
      0.10735970735549927,
      0.11778578162193298,
      0.11934985220432281,
      0.11779788136482239,
      0.11359505355358124,
      0.11628616601228714,
      0.11246594041585922,
      0.11493793874979019,
      0.10682991147041321,
      0.10067810118198395,
      0.10736000537872314,
      0.1029941514134407,
      0.09487136453390121,
      0.09384878724813461,
      0.09168392419815063,
      0.0827796682715416,
      0.08915658295154572,
      0.08681882917881012,
      0.08801116049289703,
      0.09127849340438843,
      0.09473304450511932,
      0.09152106940746307,
      0.09294061362743378,
      0.10231101512908936,
      0.10354389995336533,
      0.10451777279376984,
      0.11989404261112213,
      0.13504508137702942,
      0.1267213225364685,
      0.1298893541097641,
      0.1321665495634079,
      0.1420345902442932,
      0.14645227789878845,
      0.1519041210412979,
      0.16229665279388428,
      0.18335653841495514,
      0.20203551650047302,
      0.22606685757637024,
      0.25533631443977356,
      0.26691699028015137,
      0.30060628056526184,
      0.2750193476676941,
      0.999259889125824,
      0.9994810223579407,
      0.9993964433670044,
      0.9993995428085327,
      0.9993041157722473,
      0.9988614320755005,
      0.9967844486236572,
      0.9841919541358948,
      0.9364798069000244,
      0.9442779421806335,
      0.8771361112594604,
      0.8720965385437012,
      0.8688832521438599,
      0.9043409824371338,
      0.9290903806686401,
      0.9794356822967529,
      0.991536021232605,
      0.9971215724945068,
      0.9973183274269104,
      0.9962905645370483,
      0.9973779916763306,
      0.9986218214035034,
      0.9985302090644836,
      0.9966109395027161,
      0.9961109161376953,
      0.9837396144866943,
      0.9636788368225098,
      0.9173480272293091,
      0.8994488716125488,
      0.9065858125686646,
      0.8946306705474854,
      0.9040558338165283,
      0.9122540950775146,
      0.9449658989906311,
      0.9308953285217285,
      0.9671460390090942,
      0.9519565105438232,
      0.97633296251297,
      0.9749060869216919,
      0.988585889339447,
      0.9921643733978271,
      0.9974586963653564,
      0.9944970011711121,
      0.9956677556037903,
      0.9940469264984131,
      0.9829916954040527,
      0.9878652691841125,
      0.9972590804100037,
      0.9991827607154846,
      0.9995314478874207,
      0.9951731562614441,
      0.9989566206932068,
      0.9988253116607666,
      0.9995304346084595,
      0.999596357345581,
      0.9951760768890381,
      0.9940076470375061,
      0.9956085681915283,
      0.9962222576141357,
      0.9938325881958008,
      0.9872565269470215,
      0.987947404384613,
      0.9914326071739197,
      0.9889404773712158,
      0.9891021251678467,
      0.9971023797988892,
      0.9986380338668823,
      0.9994103908538818,
      0.9997199177742004,
      0.9995408058166504,
      0.9996044635772705,
      0.9983198046684265,
      0.9981751441955566,
      0.9973276257514954,
      0.9980597496032715,
      0.9930942058563232,
      0.9880069494247437,
      0.9842755198478699,
      0.981005072593689,
      0.9751811027526855,
      0.9646888375282288,
      0.9871887564659119,
      0.9974832534790039,
      0.99884432554245,
      0.9995105862617493,
      0.998770534992218,
      0.9959705471992493,
      0.9902983903884888,
      0.968654215335846,
      0.9331960678100586,
      0.876297652721405,
      0.8430883884429932,
      0.8755146861076355,
      0.9027148485183716,
      0.9617327451705933,
      0.983392596244812,
      0.9968635439872742,
      0.9973717331886292,
      0.9991561770439148,
      0.999314546585083,
      0.9995517134666443,
      0.9985989332199097,
      0.9977896213531494,
      0.9849317669868469,
      0.9535354971885681,
      0.9640281200408936,
      0.943993091583252,
      0.976526141166687,
      0.9965859055519104,
      0.9974844455718994,
      0.9981251358985901,
      0.9968830943107605,
      0.9950988292694092,
      0.9872928261756897,
      0.976232647895813,
      0.9531838893890381,
      0.9430400133132935,
      0.9443901777267456,
      0.9191440343856812,
      0.9318307042121887,
      0.9710875749588013,
      0.9927952289581299,
      0.981175422668457,
      0.9923757314682007,
      0.9683067798614502,
      0.9988953471183777,
      0.9976062178611755,
      0.9968413710594177,
      0.9989562034606934,
      0.999189555644989,
      0.9991670846939087,
      0.9994377493858337,
      0.9994089007377625,
      0.9995055198669434,
      0.9993876218795776,
      0.9986354112625122,
      0.9969815015792847,
      0.9915428161621094,
      0.974544882774353,
      0.9342447519302368,
      0.9264581799507141,
      0.908309280872345,
      0.8601827025413513,
      0.839460551738739,
      0.8674794435501099,
      0.9181607961654663,
      0.9647859334945679,
      0.9740709066390991,
      0.9929576516151428,
      0.9947523474693298,
      0.997603178024292,
      0.9982755184173584,
      0.9978631734848022,
      0.9966987371444702,
      0.991287887096405,
      0.9872736930847168,
      0.9893162250518799,
      0.9714943170547485,
      0.9659128189086914,
      0.9433653354644775,
      0.9145749807357788,
      0.9424737691879272,
      0.8775158524513245,
      0.8895003795623779,
      0.9177722930908203,
      0.8900302648544312,
      0.8363421559333801,
      0.8611458539962769,
      0.8981201648712158,
      0.8781801462173462,
      0.8461446762084961,
      0.8866759538650513,
      0.9028545022010803,
      0.8641053438186646,
      0.8433712720870972,
      0.8944920897483826,
      0.8865005373954773,
      0.8393091559410095,
      0.8569282293319702,
      0.9038945436477661,
      0.8634878993034363,
      0.8342568874359131,
      0.895281195640564,
      0.9251793622970581,
      0.8986002802848816,
      0.9282116293907166,
      0.9672853946685791,
      0.9737372994422913,
      0.9911386966705322,
      0.9963950514793396,
      0.9989727139472961,
      0.9991247653961182,
      0.9976425766944885,
      0.9787163138389587,
      0.9866294264793396,
      0.9899593591690063,
      0.9829119443893433,
      0.9869101643562317,
      0.9918038845062256,
      0.9920286536216736,
      0.9851081967353821,
      0.9893689155578613,
      0.992965042591095,
      0.9892303943634033,
      0.9866127371788025,
      0.9877669811248779,
      0.9929066896438599,
      0.9897507429122925,
      0.9845916628837585,
      0.9882503747940063,
      0.9943426847457886,
      0.9895275235176086,
      0.9855893850326538,
      0.9905683398246765,
      0.9943161010742188,
      0.9905446171760559,
      0.98790043592453,
      0.9936171770095825,
      0.995985209941864,
      0.9908564686775208,
      0.9860705137252808,
      0.9961978197097778,
      0.9967453479766846,
      0.9902441501617432,
      0.9904131293296814,
      0.9976379871368408,
      0.9943117499351501,
      0.9902546405792236,
      0.9971092939376831,
      0.9976020455360413,
      0.994281530380249,
      0.9964083433151245,
      0.998995840549469,
      0.9973264336585999,
      0.9952211380004883,
      0.999032199382782,
      0.9987513422966003,
      0.9962981343269348,
      0.9982823729515076,
      0.9995142817497253,
      0.9990243911743164,
      0.9990496635437012,
      0.9997908473014832,
      0.9997563362121582,
      0.99952232837677,
      0.9993278980255127,
      0.9990772604942322,
      0.9990324378013611,
      0.9995468258857727,
      0.9996857047080994,
      0.9996575117111206,
      0.9996115565299988,
      0.9996485710144043,
      0.9997261762619019,
      0.9997993111610413,
      0.9997588396072388,
      0.9994863867759705,
      0.9994128346443176,
      0.9979324340820312,
      0.9922280311584473,
      0.9919273853302002,
      0.9978106021881104,
      0.9961841106414795,
      0.9896348714828491,
      0.9928092956542969,
      0.9969505071640015,
      0.9918379187583923,
      0.9821864366531372,
      0.9895424842834473,
      0.9897670745849609,
      0.9968917369842529,
      0.998220682144165,
      0.9989913105964661,
      0.9982943534851074,
      0.9986053705215454,
      0.9992604851722717,
      0.9991691708564758,
      0.9983148574829102,
      0.9994286298751831,
      0.9995601177215576,
      0.9990713000297546,
      0.9991591572761536,
      0.999519407749176,
      0.9992754459381104
    ],
    [
      0.17241372168064117,
      0.1903439462184906,
      0.18172931671142578,
      0.17556923627853394,
      0.16713130474090576,
      0.16231361031532288,
      0.1549660563468933,
      0.1558903455734253,
      0.15895646810531616,
      0.15288273990154266,
      0.14980821311473846,
      0.15382741391658783,
      0.1647169440984726,
      0.15001340210437775,
      0.1429368555545807,
      0.15292537212371826,
      0.154449462890625,
      0.1405094861984253,
      0.1481102705001831,
      0.1603533923625946,
      0.15799804031848907,
      0.14410370588302612,
      0.140095055103302,
      0.14918991923332214,
      0.14015883207321167,
      0.136880561709404,
      0.13273292779922485,
      0.14358177781105042,
      0.140290766954422,
      0.12571686506271362,
      0.12865930795669556,
      0.12864722311496735,
      0.11574411392211914,
      0.10648537427186966,
      0.11740183085203171,
      0.1189255565404892,
      0.11305751651525497,
      0.11153623461723328,
      0.11984869837760925,
      0.11394134163856506,
      0.11503750830888748,
      0.10856816172599792,
      0.10411194711923599,
      0.10798925906419754,
      0.10496379435062408,
      0.09976761043071747,
      0.10082649439573288,
      0.09791278839111328,
      0.09097760915756226,
      0.09764663875102997,
      0.10152576118707657,
      0.10244140028953552,
      0.11065705865621567,
      0.11425454914569855,
      0.11227646470069885,
      0.12177281081676483,
      0.136311873793602,
      0.13897445797920227,
      0.1332527995109558,
      0.14301244914531708,
      0.15964502096176147,
      0.15532852709293365,
      0.1551782637834549,
      0.1613713651895523,
      0.1782289296388626,
      0.18243727087974548,
      0.19144123792648315,
      0.21480602025985718,
      0.24090120196342468,
      0.27107587456703186,
      0.28848907351493835,
      0.30161190032958984,
      0.31910017132759094,
      0.34213775396347046,
      0.3062921166419983,
      0.9993799924850464,
      0.9995675086975098,
      0.999478816986084,
      0.999433696269989,
      0.9993391036987305,
      0.9988550543785095,
      0.9967550039291382,
      0.9838520288467407,
      0.9357558488845825,
      0.9436527490615845,
      0.877744734287262,
      0.8732499480247498,
      0.8690230250358582,
      0.9048248529434204,
      0.9282667636871338,
      0.9789214134216309,
      0.9912301301956177,
      0.9974103569984436,
      0.9978655576705933,
      0.9975553154945374,
      0.9981240630149841,
      0.9988433718681335,
      0.9987616539001465,
      0.9969207048416138,
      0.9961915612220764,
      0.983154833316803,
      0.9622927308082581,
      0.9157582521438599,
      0.8964462280273438,
      0.9032878875732422,
      0.8893020153045654,
      0.8995183706283569,
      0.9073983430862427,
      0.9424911737442017,
      0.92759770154953,
      0.9659420251846313,
      0.9502973556518555,
      0.975141704082489,
      0.9746103882789612,
      0.9892311096191406,
      0.9926398396492004,
      0.9977200031280518,
      0.9947454929351807,
      0.9956184029579163,
      0.9934109449386597,
      0.9812769889831543,
      0.9872954487800598,
      0.997288703918457,
      0.9992465972900391,
      0.9995833039283752,
      0.9957485198974609,
      0.9991006255149841,
      0.9989042282104492,
      0.9995797872543335,
      0.9996545314788818,
      0.9962703585624695,
      0.9954249262809753,
      0.9966071844100952,
      0.9970070123672485,
      0.994826078414917,
      0.9888536334037781,
      0.9896779656410217,
      0.992276668548584,
      0.9893563389778137,
      0.9892784357070923,
      0.9974356293678284,
      0.9989305734634399,
      0.9995211362838745,
      0.9997709393501282,
      0.9996358156204224,
      0.9996713399887085,
      0.9986430406570435,
      0.9985043406486511,
      0.9978246092796326,
      0.998396098613739,
      0.9940218925476074,
      0.9889298677444458,
      0.9843142032623291,
      0.9799788594245911,
      0.9726983308792114,
      0.9595452547073364,
      0.9852333664894104,
      0.997249186038971,
      0.9988383650779724,
      0.9995706081390381,
      0.9989089369773865,
      0.9961443543434143,
      0.9897792339324951,
      0.9661149382591248,
      0.9273198843002319,
      0.8686566352844238,
      0.8339360952377319,
      0.8688490986824036,
      0.8976112604141235,
      0.9592140316963196,
      0.9816992282867432,
      0.9967447519302368,
      0.9973167777061462,
      0.9991675615310669,
      0.9993534684181213,
      0.9995856881141663,
      0.9985621571540833,
      0.9976632595062256,
      0.9827180504798889,
      0.9478915929794312,
      0.9594944715499878,
      0.9392731785774231,
      0.9744870662689209,
      0.9964863657951355,
      0.9976995587348938,
      0.9983014464378357,
      0.997063159942627,
      0.9953742027282715,
      0.9874070882797241,
      0.9757359027862549,
      0.9516445398330688,
      0.9408543109893799,
      0.9414460062980652,
      0.9157546758651733,
      0.9291080236434937,
      0.9696271419525146,
      0.9923936128616333,
      0.980396032333374,
      0.992399275302887,
      0.9689016342163086,
      0.9990558624267578,
      0.9980390667915344,
      0.9973781108856201,
      0.9991517066955566,
      0.9992930293083191,
      0.9992210268974304,
      0.9994971752166748,
      0.9994874596595764,
      0.9995616674423218,
      0.9994613528251648,
      0.9988072514533997,
      0.9971731901168823,
      0.9916592240333557,
      0.9745206236839294,
      0.9341278076171875,
      0.9255582094192505,
      0.907107949256897,
      0.8599002361297607,
      0.834484338760376,
      0.8654727935791016,
      0.9172512888908386,
      0.9638962745666504,
      0.9732664227485657,
      0.9926396608352661,
      0.9946138262748718,
      0.997636616230011,
      0.9984087347984314,
      0.9981163740158081,
      0.9971352219581604,
      0.9919810891151428,
      0.9877515435218811,
      0.9893661141395569,
      0.9709784388542175,
      0.9651495218276978,
      0.9416027069091797,
      0.9129171371459961,
      0.9407593011856079,
      0.8734761476516724,
      0.8869787454605103,
      0.9161574840545654,
      0.8881396055221558,
      0.8311643004417419,
      0.8587674498558044,
      0.8961653709411621,
      0.8720679879188538,
      0.8410149216651917,
      0.8838248252868652,
      0.9003720879554749,
      0.8577555418014526,
      0.8374901413917542,
      0.891790509223938,
      0.8823415040969849,
      0.8323768973350525,
      0.8535749912261963,
      0.9014604687690735,
      0.8586612343788147,
      0.8282321095466614,
      0.8925782442092896,
      0.9228007197380066,
      0.8934610486030579,
      0.9228636026382446,
      0.9655261039733887,
      0.9718690514564514,
      0.9910538196563721,
      0.9966731071472168,
      0.9991862177848816,
      0.9993632435798645,
      0.9983891844749451,
      0.9837660789489746,
      0.9904116988182068,
      0.9926093220710754,
      0.987239420413971,
      0.9899507761001587,
      0.9936583042144775,
      0.994036853313446,
      0.9885383248329163,
      0.9915989637374878,
      0.9947826266288757,
      0.9919138550758362,
      0.9893850088119507,
      0.9894956946372986,
      0.9946040511131287,
      0.9916907548904419,
      0.9869352579116821,
      0.9897320866584778,
      0.9953480362892151,
      0.9913263916969299,
      0.9875982999801636,
      0.9911823868751526,
      0.9954458475112915,
      0.9920239448547363,
      0.988698422908783,
      0.9939380288124084,
      0.9966748952865601,
      0.9917683601379395,
      0.9858856797218323,
      0.9962514638900757,
      0.9970169067382812,
      0.9905283451080322,
      0.9903334975242615,
      0.9977538585662842,
      0.9946061372756958,
      0.9902752041816711,
      0.9971473217010498,
      0.9977364540100098,
      0.994306206703186,
      0.9963861107826233,
      0.9990198612213135,
      0.9974550604820251,
      0.9953528046607971,
      0.9990777373313904,
      0.9988782405853271,
      0.996528685092926,
      0.9984220266342163,
      0.9995687007904053,
      0.9991641640663147,
      0.999230682849884,
      0.9998301267623901,
      0.9997984766960144,
      0.9996233582496643,
      0.9994627237319946,
      0.999265730381012,
      0.9992198348045349,
      0.9996407628059387,
      0.9997264742851257,
      0.9997138381004333,
      0.999672532081604,
      0.9997084736824036,
      0.9997715353965759,
      0.9998411536216736,
      0.999803900718689,
      0.9995650053024292,
      0.9994882941246033,
      0.9981188178062439,
      0.9924612641334534,
      0.9920909404754639,
      0.9979232549667358,
      0.9962407350540161,
      0.9894958734512329,
      0.9927621483802795,
      0.9969232678413391,
      0.9915031790733337,
      0.9814703464508057,
      0.989294171333313,
      0.9898087382316589,
      0.9970288872718811,
      0.9984162449836731,
      0.9991664290428162,
      0.9986162185668945,
      0.9988616704940796,
      0.9994222521781921,
      0.9993659257888794,
      0.9987214803695679,
      0.9995779991149902,
      0.9996721148490906,
      0.9993323683738708,
      0.9993926286697388,
      0.9996482729911804,
      0.9994601607322693
    ],
    [
      0.189960777759552,
      0.20514601469039917,
      0.19375140964984894,
      0.18765948712825775,
      0.18064835667610168,
      0.17560091614723206,
      0.17010629177093506,
      0.1776445358991623,
      0.1842001974582672,
      0.17585578560829163,
      0.17887741327285767,
      0.1850358545780182,
      0.1959071159362793,
      0.18001890182495117,
      0.1745780110359192,
      0.1853613704442978,
      0.19118501245975494,
      0.17142745852470398,
      0.17928862571716309,
      0.18934939801692963,
      0.18398147821426392,
      0.16912323236465454,
      0.1638219952583313,
      0.165282741189003,
      0.1598568856716156,
      0.14265227317810059,
      0.13824759423732758,
      0.14699235558509827,
      0.1427275538444519,
      0.12877224385738373,
      0.12914136052131653,
      0.1308252215385437,
      0.1180381327867508,
      0.10431095212697983,
      0.11626561731100082,
      0.11800675094127655,
      0.11006110161542892,
      0.10870549082756042,
      0.11633231490850449,
      0.11621956527233124,
      0.1159171536564827,
      0.10676859319210052,
      0.10799109190702438,
      0.11012369394302368,
      0.1109580546617508,
      0.10957618057727814,
      0.11254748702049255,
      0.11143264174461365,
      0.1028587818145752,
      0.11862692981958389,
      0.12008421868085861,
      0.12806907296180725,
      0.14425063133239746,
      0.1525687873363495,
      0.1494581401348114,
      0.15233780443668365,
      0.16597743332386017,
      0.16752617061138153,
      0.1615046113729477,
      0.17540563642978668,
      0.1956479847431183,
      0.19994734227657318,
      0.194265216588974,
      0.20792509615421295,
      0.23052310943603516,
      0.2491517961025238,
      0.26290151476860046,
      0.29757165908813477,
      0.32458144426345825,
      0.33727481961250305,
      0.34855982661247253,
      0.3511313796043396,
      0.3510388731956482,
      0.3743821680545807,
      0.3533002734184265,
      0.9994516372680664,
      0.9996099472045898,
      0.9995066523551941,
      0.9994332194328308,
      0.9993339776992798,
      0.9988306164741516,
      0.9966222643852234,
      0.9830580353736877,
      0.934606671333313,
      0.941474437713623,
      0.877680778503418,
      0.872697651386261,
      0.8681160807609558,
      0.9035149216651917,
      0.9262867569923401,
      0.9775475263595581,
      0.9903651475906372,
      0.9975259304046631,
      0.9981352090835571,
      0.9982274770736694,
      0.9985674619674683,
      0.9989943504333496,
      0.9989369511604309,
      0.9971762299537659,
      0.9961711168289185,
      0.9818192720413208,
      0.960261344909668,
      0.9145031571388245,
      0.8943735361099243,
      0.899947464466095,
      0.8831956386566162,
      0.8944119811058044,
      0.9014155268669128,
      0.9397209882736206,
      0.9236859083175659,
      0.9642459154129028,
      0.9486496448516846,
      0.9740585684776306,
      0.9744675755500793,
      0.9900594353675842,
      0.9933376312255859,
      0.9980447888374329,
      0.9949590563774109,
      0.9953769445419312,
      0.9921073317527771,
      0.9786078929901123,
      0.9862886071205139,
      0.9972254633903503,
      0.9992911219596863,
      0.9996178150177002,
      0.9963016510009766,
      0.9992239475250244,
      0.9989399313926697,
      0.9996100664138794,
      0.9997085928916931,
      0.9970118403434753,
      0.9962761402130127,
      0.9973332285881042,
      0.9976043105125427,
      0.9957277178764343,
      0.9902329444885254,
      0.9910211563110352,
      0.9927949905395508,
      0.9892256855964661,
      0.9890453219413757,
      0.9976189732551575,
      0.9991281032562256,
      0.9996262192726135,
      0.9998067021369934,
      0.9997180104255676,
      0.9997386932373047,
      0.998954713344574,
      0.9988586902618408,
      0.9984046220779419,
      0.9987966418266296,
      0.9951890110969543,
      0.9901201128959656,
      0.9843930602073669,
      0.9783927798271179,
      0.9692281484603882,
      0.9526863098144531,
      0.982222318649292,
      0.9968225359916687,
      0.9987988471984863,
      0.9996260404586792,
      0.999068021774292,
      0.9962986707687378,
      0.9891276359558105,
      0.9630903005599976,
      0.9222097396850586,
      0.857194721698761,
      0.819402813911438,
      0.8611856698989868,
      0.8916134834289551,
      0.9564088582992554,
      0.9791363477706909,
      0.9965184330940247,
      0.9971766471862793,
      0.9991734623908997,
      0.9993903636932373,
      0.9996116757392883,
      0.9984393119812012,
      0.9972566366195679,
      0.9799394607543945,
      0.9409874081611633,
      0.9536639451980591,
      0.9339744448661804,
      0.9723509550094604,
      0.996265172958374,
      0.9978740215301514,
      0.9985018372535706,
      0.9971819519996643,
      0.9954346418380737,
      0.9868963956832886,
      0.9743936061859131,
      0.948805034160614,
      0.9375573396682739,
      0.9381613731384277,
      0.9123689532279968,
      0.9265446066856384,
      0.9677951335906982,
      0.9916102290153503,
      0.9779140949249268,
      0.991847813129425,
      0.9678995013237,
      0.9991890788078308,
      0.998376727104187,
      0.9978322386741638,
      0.9993063807487488,
      0.9993771910667419,
      0.9992592930793762,
      0.9995438456535339,
      0.9995394349098206,
      0.9996256828308105,
      0.9995009303092957,
      0.9989194273948669,
      0.9971844553947449,
      0.9911632537841797,
      0.9726091623306274,
      0.9306067824363708,
      0.9209913015365601,
      0.9042069315910339,
      0.8578243851661682,
      0.8344085216522217,
      0.8643063902854919,
      0.9167957305908203,
      0.9626643061637878,
      0.9721741676330566,
      0.9918581247329712,
      0.9937330484390259,
      0.9973252415657043,
      0.9981953501701355,
      0.9981203675270081,
      0.9972227811813354,
      0.991694986820221,
      0.9868709444999695,
      0.988182008266449,
      0.9682733416557312,
      0.9625135064125061,
      0.9385098218917847,
      0.9110914468765259,
      0.9389550685882568,
      0.8756188154220581,
      0.8858526945114136,
      0.9155580997467041,
      0.8878415822982788,
      0.8288993239402771,
      0.8574746251106262,
      0.8948979377746582,
      0.8682708740234375,
      0.8376451730728149,
      0.8796409964561462,
      0.8959658145904541,
      0.8424282073974609,
      0.8260082006454468,
      0.8859675526618958,
      0.8736464381217957,
      0.8190454244613647,
      0.8478139638900757,
      0.8977484703063965,
      0.8512097597122192,
      0.8200807571411133,
      0.8873776793479919,
      0.9183584451675415,
      0.8883907198905945,
      0.9166088104248047,
      0.963037371635437,
      0.9686692357063293,
      0.9903136491775513,
      0.9967489838600159,
      0.9993498921394348,
      0.9995498657226562,
      0.9989223480224609,
      0.9879047870635986,
      0.9933993220329285,
      0.9949368238449097,
      0.9908103346824646,
      0.9922800660133362,
      0.9952056407928467,
      0.9957075715065002,
      0.9913461208343506,
      0.9933606386184692,
      0.9963749051094055,
      0.9940485954284668,
      0.9917229413986206,
      0.9914715886116028,
      0.9960123300552368,
      0.993450403213501,
      0.9887533187866211,
      0.9910107254981995,
      0.9960622787475586,
      0.9935997724533081,
      0.9896059036254883,
      0.9910358190536499,
      0.9959863424301147,
      0.9933343529701233,
      0.9889554977416992,
      0.9936225414276123,
      0.9970249533653259,
      0.9923791885375977,
      0.9853598475456238,
      0.996177077293396,
      0.997179388999939,
      0.9908037185668945,
      0.9901264905929565,
      0.9978933930397034,
      0.9949700832366943,
      0.9905772805213928,
      0.9972391128540039,
      0.997960090637207,
      0.9947764277458191,
      0.9966964721679688,
      0.999076247215271,
      0.997687816619873,
      0.9959450960159302,
      0.9991823434829712,
      0.9990129470825195,
      0.9967760443687439,
      0.9985716342926025,
      0.9996125102043152,
      0.9992746710777283,
      0.9993540644645691,
      0.9998561143875122,
      0.9998270869255066,
      0.9996923804283142,
      0.9995610117912292,
      0.9993913173675537,
      0.9993562698364258,
      0.9997035264968872,
      0.9997566342353821,
      0.9997397065162659,
      0.999715268611908,
      0.9997484683990479,
      0.9998015761375427,
      0.9998683333396912,
      0.9998328685760498,
      0.9996165037155151,
      0.9995273947715759,
      0.9981574416160583,
      0.9923485517501831,
      0.9920327663421631,
      0.9979714751243591,
      0.9962018728256226,
      0.9892630577087402,
      0.9928045272827148,
      0.9969676733016968,
      0.9913660287857056,
      0.9814589023590088,
      0.9896547198295593,
      0.9901812076568604,
      0.9971900582313538,
      0.9985774159431458,
      0.9992915391921997,
      0.9988391995429993,
      0.999050498008728,
      0.9995304942131042,
      0.9994930028915405,
      0.9989868402481079,
      0.9996721148490906,
      0.9997427463531494,
      0.9994886517524719,
      0.9995378851890564,
      0.9997270703315735,
      0.9995765686035156
    ],
    [
      0.20280255377292633,
      0.22672203183174133,
      0.22056275606155396,
      0.21159812808036804,
      0.2091713547706604,
      0.2005268931388855,
      0.19017192721366882,
      0.20270279049873352,
      0.2248041033744812,
      0.21082653105258942,
      0.21297988295555115,
      0.21977639198303223,
      0.2272721230983734,
      0.20658890902996063,
      0.20066916942596436,
      0.20803922414779663,
      0.21475821733474731,
      0.1950920671224594,
      0.20433646440505981,
      0.2138775736093521,
      0.2185085415840149,
      0.20681384205818176,
      0.19748318195343018,
      0.19981837272644043,
      0.18596282601356506,
      0.16788463294506073,
      0.1539478302001953,
      0.1639595925807953,
      0.15515629947185516,
      0.13903144001960754,
      0.13644561171531677,
      0.1429210603237152,
      0.13038620352745056,
      0.11191356182098389,
      0.12248541414737701,
      0.12224458158016205,
      0.11676861345767975,
      0.10786889493465424,
      0.11763076484203339,
      0.1182861328125,
      0.12029009312391281,
      0.11206983029842377,
      0.12030477821826935,
      0.12655484676361084,
      0.12510479986667633,
      0.129169762134552,
      0.12900380790233612,
      0.1368667483329773,
      0.12999138236045837,
      0.14107027649879456,
      0.16251307725906372,
      0.16829612851142883,
      0.18408766388893127,
      0.19052112102508545,
      0.19561606645584106,
      0.1982986032962799,
      0.21247704327106476,
      0.21642184257507324,
      0.20436632633209229,
      0.21640874445438385,
      0.23724830150604248,
      0.24146237969398499,
      0.2524493336677551,
      0.286019891500473,
      0.32194608449935913,
      0.33237224817276,
      0.34175390005111694,
      0.36427682638168335,
      0.37390372157096863,
      0.38479262590408325,
      0.3891564607620239,
      0.37687015533447266,
      0.3689633011817932,
      0.384646475315094,
      0.3748752772808075,
      0.9995067715644836,
      0.999656617641449,
      0.9995514750480652,
      0.9994437098503113,
      0.9993304014205933,
      0.9987550973892212,
      0.9963153600692749,
      0.9811391830444336,
      0.931702733039856,
      0.9379799365997314,
      0.8767520785331726,
      0.8724608421325684,
      0.8676444292068481,
      0.9019734859466553,
      0.9228470325469971,
      0.9748349189758301,
      0.9883551597595215,
      0.9974705576896667,
      0.9983215928077698,
      0.9987446069717407,
      0.9987903237342834,
      0.99913090467453,
      0.9990696907043457,
      0.9973130226135254,
      0.9959394335746765,
      0.979473888874054,
      0.9559280872344971,
      0.9099229574203491,
      0.8865967988967896,
      0.8885295987129211,
      0.8732091188430786,
      0.8869255781173706,
      0.893904983997345,
      0.9352157115936279,
      0.9189004898071289,
      0.9619693160057068,
      0.9467613101005554,
      0.9732025861740112,
      0.9751121997833252,
      0.9914831519126892,
      0.9947616457939148,
      0.9984985589981079,
      0.9955712556838989,
      0.9956050515174866,
      0.9914637804031372,
      0.976371705532074,
      0.986376166343689,
      0.9975559115409851,
      0.9994205236434937,
      0.9996824264526367,
      0.9970694780349731,
      0.9993950724601746,
      0.9990719556808472,
      0.9996594786643982,
      0.9997650980949402,
      0.9978899359703064,
      0.9974721074104309,
      0.9982370138168335,
      0.998399019241333,
      0.996867299079895,
      0.992235004901886,
      0.993060290813446,
      0.9939293265342712,
      0.9900444746017456,
      0.9894067645072937,
      0.99800705909729,
      0.9993449449539185,
      0.9997206926345825,
      0.9998343586921692,
      0.9997841119766235,
      0.9997988939285278,
      0.9992104172706604,
      0.9991596341133118,
      0.9989154934883118,
      0.9991604685783386,
      0.9964662790298462,
      0.9919347763061523,
      0.9854977130889893,
      0.9782068729400635,
      0.9667876362800598,
      0.9475714564323425,
      0.9792726635932922,
      0.9965338706970215,
      0.9987878203392029,
      0.9996848702430725,
      0.9992191791534424,
      0.996590793132782,
      0.988822340965271,
      0.9601670503616333,
      0.9156681299209595,
      0.850382387638092,
      0.8027700185775757,
      0.8498631715774536,
      0.8863617181777954,
      0.9517470598220825,
      0.9750531315803528,
      0.9960276484489441,
      0.9969196915626526,
      0.9991632699966431,
      0.9994198083877563,
      0.9996446371078491,
      0.9983020424842834,
      0.9970095157623291,
      0.977213978767395,
      0.9357306957244873,
      0.9478555917739868,
      0.9279301166534424,
      0.9690713286399841,
      0.9956949949264526,
      0.9979323744773865,
      0.9986616969108582,
      0.9972286224365234,
      0.9953142404556274,
      0.9855151772499084,
      0.9712892770767212,
      0.9444231986999512,
      0.9320104718208313,
      0.9329960942268372,
      0.9072079658508301,
      0.9224856495857239,
      0.964580237865448,
      0.9899358749389648,
      0.9734926223754883,
      0.9905192255973816,
      0.9645453691482544,
      0.9993178844451904,
      0.9987446665763855,
      0.9983190298080444,
      0.9994580745697021,
      0.9994611144065857,
      0.9992815852165222,
      0.9995681047439575,
      0.9995889663696289,
      0.9996705055236816,
      0.9995406270027161,
      0.9989586472511292,
      0.9970037341117859,
      0.9897091388702393,
      0.968670666217804,
      0.9239957332611084,
      0.9134610295295715,
      0.8996284008026123,
      0.8519636392593384,
      0.8213074207305908,
      0.8603570461273193,
      0.9140595197677612,
      0.9598536491394043,
      0.969969630241394,
      0.9908248782157898,
      0.9928706288337708,
      0.9971007108688354,
      0.9980989098548889,
      0.9981773495674133,
      0.9973713755607605,
      0.991741418838501,
      0.986240029335022,
      0.987080991268158,
      0.9652761220932007,
      0.9584749937057495,
      0.934020459651947,
      0.9087250232696533,
      0.9363676309585571,
      0.874548077583313,
      0.8837180137634277,
      0.9147195816040039,
      0.8864620327949524,
      0.8278007507324219,
      0.8517946004867554,
      0.8894032835960388,
      0.8542986512184143,
      0.809424638748169,
      0.8705289959907532,
      0.8864492177963257,
      0.8159518241882324,
      0.8045969009399414,
      0.8778859376907349,
      0.8582085371017456,
      0.7953858375549316,
      0.8397108316421509,
      0.8930052518844604,
      0.8430193066596985,
      0.8086133003234863,
      0.8815504908561707,
      0.9128795862197876,
      0.8802558183670044,
      0.9094151854515076,
      0.9587913155555725,
      0.9656276702880859,
      0.9901576638221741,
      0.9971799254417419,
      0.999538242816925,
      0.9997135400772095,
      0.9993482828140259,
      0.9922539591789246,
      0.9958857297897339,
      0.9971569180488586,
      0.9944384098052979,
      0.9952145218849182,
      0.9974529147148132,
      0.9976982474327087,
      0.9948170185089111,
      0.9954664707183838,
      0.9979637265205383,
      0.9966618418693542,
      0.9945842623710632,
      0.9943420886993408,
      0.9973470568656921,
      0.9963831901550293,
      0.9921170473098755,
      0.991996705532074,
      0.9966698288917542,
      0.995643138885498,
      0.9910386204719543,
      0.9896833896636963,
      0.9961934089660645,
      0.9944058656692505,
      0.9882116317749023,
      0.9925081729888916,
      0.9971550703048706,
      0.9929522275924683,
      0.9835570454597473,
      0.9958097338676453,
      0.9974592328071594,
      0.9909658432006836,
      0.9894028306007385,
      0.9980596303939819,
      0.9953562617301941,
      0.9906748533248901,
      0.9972671270370483,
      0.9982110857963562,
      0.9952496290206909,
      0.9969710111618042,
      0.9991399645805359,
      0.9978598356246948,
      0.9963767528533936,
      0.9992586970329285,
      0.9990953803062439,
      0.9969680905342102,
      0.9986878037452698,
      0.9996436834335327,
      0.9993489980697632,
      0.9994300603866577,
      0.9998736381530762,
      0.9998453855514526,
      0.9997282028198242,
      0.9996106624603271,
      0.9994495511054993,
      0.9994447231292725,
      0.9997391104698181,
      0.9997772574424744,
      0.9997621178627014,
      0.999742329120636,
      0.9997749924659729,
      0.9998223781585693,
      0.9998876452445984,
      0.9998558759689331,
      0.9996604919433594,
      0.9995708465576172,
      0.9982760548591614,
      0.992466151714325,
      0.9922145009040833,
      0.998097836971283,
      0.9962947368621826,
      0.9893744587898254,
      0.9929819703102112,
      0.9970913529396057,
      0.991331160068512,
      0.9817347526550293,
      0.9901769757270813,
      0.9907373189926147,
      0.9973907470703125,
      0.9987248182296753,
      0.9993855357170105,
      0.9990111589431763,
      0.9992033839225769,
      0.9996113181114197,
      0.999585747718811,
      0.9991884827613831,
      0.9997411966323853,
      0.9997925758361816,
      0.9995974898338318,
      0.999638557434082,
      0.9997831583023071,
      0.9996529221534729
    ],
    [
      0.2164168506860733,
      0.2461615800857544,
      0.24345621466636658,
      0.24606440961360931,
      0.2555214762687683,
      0.25388792157173157,
      0.23500671982765198,
      0.2408924102783203,
      0.25238388776779175,
      0.24970772862434387,
      0.24443495273590088,
      0.24220940470695496,
      0.24341364204883575,
      0.22185775637626648,
      0.20830313861370087,
      0.21452337503433228,
      0.2173582762479782,
      0.19875836372375488,
      0.19985343515872955,
      0.21531391143798828,
      0.23009216785430908,
      0.22775346040725708,
      0.2255050092935562,
      0.23564687371253967,
      0.2343597114086151,
      0.21503891050815582,
      0.19740819931030273,
      0.20480385422706604,
      0.1944483518600464,
      0.1713659018278122,
      0.1680879294872284,
      0.18205592036247253,
      0.16437676548957825,
      0.14775896072387695,
      0.16080112755298615,
      0.1590905338525772,
      0.1547689139842987,
      0.1432630866765976,
      0.1547648012638092,
      0.15442806482315063,
      0.1701061725616455,
      0.15542161464691162,
      0.14978651702404022,
      0.1673290729522705,
      0.15500003099441528,
      0.14465174078941345,
      0.15934568643569946,
      0.1823112815618515,
      0.15699738264083862,
      0.179369255900383,
      0.20838338136672974,
      0.20560075342655182,
      0.21633541584014893,
      0.2407975196838379,
      0.23264729976654053,
      0.23221109807491302,
      0.26779836416244507,
      0.2717425525188446,
      0.25535500049591064,
      0.28068259358406067,
      0.33360326290130615,
      0.33542537689208984,
      0.3337230682373047,
      0.36892056465148926,
      0.3976188004016876,
      0.3951336741447449,
      0.38446542620658875,
      0.4055618345737457,
      0.418886661529541,
      0.42099082469940186,
      0.41796788573265076,
      0.40727168321609497,
      0.4019111394882202,
      0.42579925060272217,
      0.4187621474266052,
      0.9995763897895813,
      0.9996978044509888,
      0.999578595161438,
      0.9994257688522339,
      0.999301552772522,
      0.9986782073974609,
      0.9955719709396362,
      0.9774380922317505,
      0.9267805218696594,
      0.9328191876411438,
      0.8767880201339722,
      0.8717543482780457,
      0.8636742234230042,
      0.9001866579055786,
      0.919940173625946,
      0.9727861881256104,
      0.986481249332428,
      0.9974700212478638,
      0.9985404014587402,
      0.9991186261177063,
      0.9990347623825073,
      0.9992687106132507,
      0.9992030262947083,
      0.9974504113197327,
      0.9956964254379272,
      0.977182149887085,
      0.9515320658683777,
      0.9072877764701843,
      0.876092791557312,
      0.876473605632782,
      0.8556868433952332,
      0.8787827491760254,
      0.8893259763717651,
      0.9339054226875305,
      0.9179347157478333,
      0.9611070156097412,
      0.9460952281951904,
      0.9733932614326477,
      0.9766757488250732,
      0.9932917356491089,
      0.9962205290794373,
      0.9989343881607056,
      0.9964842796325684,
      0.9963275790214539,
      0.9918856024742126,
      0.9776018857955933,
      0.9879322052001953,
      0.9981586337089539,
      0.9995851516723633,
      0.9997456073760986,
      0.9977623820304871,
      0.9995478391647339,
      0.9992306232452393,
      0.999714732170105,
      0.999812662601471,
      0.9985226988792419,
      0.9983741641044617,
      0.9988940954208374,
      0.9989944696426392,
      0.9978159070014954,
      0.994232714176178,
      0.9951337575912476,
      0.9952316284179688,
      0.9911351203918457,
      0.9901637434959412,
      0.9983612895011902,
      0.99950110912323,
      0.9997884631156921,
      0.9998708963394165,
      0.999835729598999,
      0.9998484253883362,
      0.9994139075279236,
      0.9994027018547058,
      0.999291718006134,
      0.99945068359375,
      0.9976720213890076,
      0.9941834807395935,
      0.9877162575721741,
      0.9797112941741943,
      0.9668430089950562,
      0.9471713304519653,
      0.9776194095611572,
      0.9964515566825867,
      0.9987991452217102,
      0.9997384548187256,
      0.9993685483932495,
      0.9969906806945801,
      0.9891741275787354,
      0.9592518210411072,
      0.9156938791275024,
      0.8479130864143372,
      0.7954374551773071,
      0.8480432629585266,
      0.8869255781173706,
      0.9505125880241394,
      0.9727359414100647,
      0.9958018064498901,
      0.9968685507774353,
      0.999191164970398,
      0.9994531273841858,
      0.9996875524520874,
      0.9982537031173706,
      0.9968240261077881,
      0.9752344489097595,
      0.9351957440376282,
      0.9459369778633118,
      0.9279879927635193,
      0.9665616750717163,
      0.9951799511909485,
      0.9979654550552368,
      0.998789370059967,
      0.997309148311615,
      0.9954267740249634,
      0.9847533106803894,
      0.969336211681366,
      0.9420911073684692,
      0.9286776781082153,
      0.9282974004745483,
      0.9001892805099487,
      0.917898416519165,
      0.9595022201538086,
      0.9880680441856384,
      0.9695268869400024,
      0.9890081286430359,
      0.9607685804367065,
      0.9994720816612244,
      0.9991934299468994,
      0.9988888502120972,
      0.9996044039726257,
      0.9995397925376892,
      0.9992817044258118,
      0.9995787739753723,
      0.9996322989463806,
      0.9997133612632751,
      0.9995561838150024,
      0.9989938735961914,
      0.9967495203018188,
      0.9872256517410278,
      0.9627957344055176,
      0.9188300371170044,
      0.9068236351013184,
      0.8955540060997009,
      0.8427834510803223,
      0.811159610748291,
      0.8541440963745117,
      0.911324143409729,
      0.9546657800674438,
      0.965438961982727,
      0.9885132908821106,
      0.991173267364502,
      0.9966028928756714,
      0.9978606104850769,
      0.998142659664154,
      0.9974052906036377,
      0.9910216331481934,
      0.984321117401123,
      0.9848569631576538,
      0.9592068195343018,
      0.9502984285354614,
      0.9265645742416382,
      0.9060457944869995,
      0.9327892065048218,
      0.8730944991111755,
      0.8823006749153137,
      0.9131937026977539,
      0.883621335029602,
      0.8149195909500122,
      0.8496042490005493,
      0.8849292993545532,
      0.8199342489242554,
      0.793128490447998,
      0.8645082712173462,
      0.8774051666259766,
      0.7943242788314819,
      0.7926375865936279,
      0.8778201341629028,
      0.852310061454773,
      0.7907084822654724,
      0.8441448211669922,
      0.896875262260437,
      0.8422008752822876,
      0.8114665746688843,
      0.8866482377052307,
      0.9134774208068848,
      0.8828572034835815,
      0.9092720746994019,
      0.9568468332290649,
      0.9638730883598328,
      0.9900768995285034,
      0.9975454211235046,
      0.9996609687805176,
      0.9998038411140442,
      0.9995631575584412,
      0.9951267838478088,
      0.9976298213005066,
      0.9983704090118408,
      0.9968667030334473,
      0.9974603056907654,
      0.9987205862998962,
      0.9987863898277283,
      0.9970912933349609,
      0.9973242878913879,
      0.9988333582878113,
      0.9981608390808105,
      0.9966558218002319,
      0.9963971376419067,
      0.9981734752655029,
      0.9979471564292908,
      0.995328426361084,
      0.9929081201553345,
      0.9971688389778137,
      0.9970182776451111,
      0.9920458197593689,
      0.9886705279350281,
      0.9964638352394104,
      0.9959039092063904,
      0.9878714084625244,
      0.9914997816085815,
      0.9975668787956238,
      0.9943426251411438,
      0.9817944169044495,
      0.9951145648956299,
      0.997782289981842,
      0.991625964641571,
      0.9875521659851074,
      0.9982091188430786,
      0.9966051578521729,
      0.9914007186889648,
      0.9972906112670898,
      0.9986666440963745,
      0.9967377781867981,
      0.997553288936615,
      0.999341607093811,
      0.9986706972122192,
      0.9978914856910706,
      0.9994868636131287,
      0.9993906617164612,
      0.9980404376983643,
      0.9991264939308167,
      0.9997259974479675,
      0.9995117783546448,
      0.9995442032814026,
      0.9998979568481445,
      0.9998708367347717,
      0.9997712969779968,
      0.9996736645698547,
      0.9995303750038147,
      0.9995067119598389,
      0.9997573494911194,
      0.9997851848602295,
      0.9997751116752625,
      0.9997718334197998,
      0.9998041987419128,
      0.9998473525047302,
      0.9999094009399414,
      0.9998826384544373,
      0.9997000694274902,
      0.9995968341827393,
      0.9982325434684753,
      0.9918788075447083,
      0.9917436838150024,
      0.998073399066925,
      0.9960942268371582,
      0.9886364340782166,
      0.9929484128952026,
      0.9972169995307922,
      0.9909914135932922,
      0.9820184111595154,
      0.9914433360099792,
      0.9918538331985474,
      0.997745156288147,
      0.9989840388298035,
      0.9995543956756592,
      0.9992908239364624,
      0.9994078874588013,
      0.9997128844261169,
      0.9997022747993469,
      0.9994052648544312,
      0.9998102188110352,
      0.9998458623886108,
      0.9997060894966125,
      0.9997250437736511,
      0.9998367428779602,
      0.9997328519821167
    ],
    [
      0.2340824156999588,
      0.26942962408065796,
      0.26506122946739197,
      0.2855478823184967,
      0.3105793297290802,
      0.3048853278160095,
      0.2954272925853729,
      0.28332239389419556,
      0.2788519859313965,
      0.27978163957595825,
      0.2777683138847351,
      0.272202730178833,
      0.2573627829551697,
      0.23911930620670319,
      0.2239363044500351,
      0.2283729612827301,
      0.23134896159172058,
      0.2140204906463623,
      0.22011424601078033,
      0.2222769558429718,
      0.23984357714653015,
      0.2435755431652069,
      0.24577374756336212,
      0.25871574878692627,
      0.2745218873023987,
      0.27217358350753784,
      0.248128741979599,
      0.25414758920669556,
      0.2762019634246826,
      0.2455386221408844,
      0.23578380048274994,
      0.2563489079475403,
      0.24080723524093628,
      0.21507206559181213,
      0.2226816564798355,
      0.2268974483013153,
      0.2105425000190735,
      0.20319201052188873,
      0.20634233951568604,
      0.21363529562950134,
      0.22255651652812958,
      0.19867636263370514,
      0.19251328706741333,
      0.21817898750305176,
      0.19406822323799133,
      0.18944507837295532,
      0.21538294851779938,
      0.23132246732711792,
      0.20671062171459198,
      0.23038189113140106,
      0.2405855357646942,
      0.24342183768749237,
      0.27048566937446594,
      0.3037170171737671,
      0.30636662244796753,
      0.30492153763771057,
      0.37316974997520447,
      0.38929229974746704,
      0.3602309226989746,
      0.39821857213974,
      0.46404755115509033,
      0.44799405336380005,
      0.4139738380908966,
      0.4465465843677521,
      0.4853421449661255,
      0.45734119415283203,
      0.43094000220298767,
      0.4516846835613251,
      0.4803593158721924,
      0.46318021416664124,
      0.4457102417945862,
      0.45219483971595764,
      0.46025484800338745,
      0.48460283875465393,
      0.4620017111301422,
      0.9995889663696289,
      0.9996596574783325,
      0.9994842410087585,
      0.9993070363998413,
      0.9991893172264099,
      0.99848473072052,
      0.9945921897888184,
      0.9734550714492798,
      0.9254629611968994,
      0.9291821718215942,
      0.8696823120117188,
      0.8710958957672119,
      0.8580855131149292,
      0.9008321166038513,
      0.9184708595275879,
      0.9708069562911987,
      0.9850843548774719,
      0.997468113899231,
      0.9987143874168396,
      0.9993454813957214,
      0.9992417693138123,
      0.9993986487388611,
      0.9992960691452026,
      0.9974113702774048,
      0.9952254891395569,
      0.9748573899269104,
      0.9483427405357361,
      0.90247642993927,
      0.8660591244697571,
      0.8645327091217041,
      0.8470572829246521,
      0.8761544227600098,
      0.895552933216095,
      0.9389677047729492,
      0.9248180389404297,
      0.9638407826423645,
      0.9521545171737671,
      0.9780269861221313,
      0.9808481931686401,
      0.9952918887138367,
      0.9974621534347534,
      0.999305784702301,
      0.9975528120994568,
      0.9973517060279846,
      0.9930277466773987,
      0.9805053472518921,
      0.9902757406234741,
      0.9987368583679199,
      0.9997239112854004,
      0.9998125433921814,
      0.9982686638832092,
      0.9996607303619385,
      0.9993903636932373,
      0.9997643828392029,
      0.999846875667572,
      0.9988496899604797,
      0.9988216161727905,
      0.9992265105247498,
      0.9993098378181458,
      0.9983912706375122,
      0.9956713318824768,
      0.9964771866798401,
      0.9961049556732178,
      0.9918041229248047,
      0.9906637072563171,
      0.9985584020614624,
      0.9995875358581543,
      0.9998317956924438,
      0.9998965859413147,
      0.9998737573623657,
      0.9998853802680969,
      0.9995713829994202,
      0.9995763301849365,
      0.9995373487472534,
      0.9996466040611267,
      0.9985944628715515,
      0.9963154792785645,
      0.9907549023628235,
      0.982914388179779,
      0.9704718589782715,
      0.9512780904769897,
      0.9787445664405823,
      0.9968073964118958,
      0.9989483952522278,
      0.9997919201850891,
      0.9995378255844116,
      0.9976660013198853,
      0.9908367991447449,
      0.9630915522575378,
      0.9222215414047241,
      0.8586809039115906,
      0.8036249279975891,
      0.8554607629776001,
      0.8952146768569946,
      0.9529441595077515,
      0.9750387072563171,
      0.996181845664978,
      0.997262179851532,
      0.9993007183074951,
      0.9995144009590149,
      0.9997329115867615,
      0.9983412027359009,
      0.9967350363731384,
      0.9751211404800415,
      0.9380119442939758,
      0.9493674635887146,
      0.9336743354797363,
      0.9682973623275757,
      0.995334804058075,
      0.9982025027275085,
      0.9989887475967407,
      0.9976584911346436,
      0.9960772395133972,
      0.9855605959892273,
      0.9705860614776611,
      0.9442405104637146,
      0.9299911856651306,
      0.9271246790885925,
      0.8906401991844177,
      0.9124596118927002,
      0.9565715789794922,
      0.9864351749420166,
      0.9659290313720703,
      0.987148106098175,
      0.9554785490036011,
      0.9995927214622498,
      0.9995076060295105,
      0.9992709159851074,
      0.9997141361236572,
      0.9996141791343689,
      0.9992672801017761,
      0.9995693564414978,
      0.9996667504310608,
      0.9997475147247314,
      0.9995490908622742,
      0.9989228248596191,
      0.9960498213768005,
      0.9832465648651123,
      0.9559508562088013,
      0.912355899810791,
      0.8974862098693848,
      0.8879859447479248,
      0.8303240537643433,
      0.7944150567054749,
      0.8454879522323608,
      0.9095033407211304,
      0.9518502950668335,
      0.9611034989356995,
      0.9846660494804382,
      0.987647533416748,
      0.9949383735656738,
      0.9965220093727112,
      0.9972126483917236,
      0.9966942667961121,
      0.9869590401649475,
      0.9779433012008667,
      0.9788320064544678,
      0.9481549263000488,
      0.938379168510437,
      0.9162099361419678,
      0.9023655652999878,
      0.9301811456680298,
      0.866875171661377,
      0.8814743161201477,
      0.9125903844833374,
      0.8776304721832275,
      0.7925760746002197,
      0.8427415490150452,
      0.884861409664154,
      0.8036037683486938,
      0.7713252305984497,
      0.8629140853881836,
      0.8672147393226624,
      0.782333493232727,
      0.7901839017868042,
      0.8803600072860718,
      0.8463000655174255,
      0.7877566814422607,
      0.8461518287658691,
      0.9039081931114197,
      0.8500463962554932,
      0.8160812854766846,
      0.8935470581054688,
      0.9178270101547241,
      0.8919335603713989,
      0.914543628692627,
      0.9572430849075317,
      0.9637511968612671,
      0.9900177717208862,
      0.9976051449775696,
      0.9997190833091736,
      0.9998534917831421,
      0.9996744394302368,
      0.9967761635780334,
      0.9985732436180115,
      0.9990041851997375,
      0.9981846213340759,
      0.9985740780830383,
      0.9992710947990417,
      0.9992902278900146,
      0.9983657002449036,
      0.9983855485916138,
      0.9992782473564148,
      0.9989175796508789,
      0.9981186389923096,
      0.9976709485054016,
      0.9987922310829163,
      0.9988504648208618,
      0.9970974922180176,
      0.994228720664978,
      0.9977802634239197,
      0.9980316162109375,
      0.9932650923728943,
      0.9891250133514404,
      0.9970148801803589,
      0.9970869421958923,
      0.9884361028671265,
      0.9911400675773621,
      0.9979108572006226,
      0.9952595233917236,
      0.9811272025108337,
      0.9949624538421631,
      0.9982253909111023,
      0.9921095371246338,
      0.9862926006317139,
      0.9984092712402344,
      0.9976353049278259,
      0.9926814436912537,
      0.9974117279052734,
      0.9990924596786499,
      0.9981151819229126,
      0.9980841279029846,
      0.9995291233062744,
      0.9993625283241272,
      0.9989732503890991,
      0.9996628761291504,
      0.9996562600135803,
      0.999081015586853,
      0.9995017051696777,
      0.9998026490211487,
      0.9996699690818787,
      0.9996570348739624,
      0.999919593334198,
      0.9998927712440491,
      0.9998106956481934,
      0.9997261166572571,
      0.9995774030685425,
      0.9995471239089966,
      0.9997483491897583,
      0.9997703433036804,
      0.9997600317001343,
      0.999789297580719,
      0.9998219013214111,
      0.9998630285263062,
      0.9999262690544128,
      0.9999016523361206,
      0.9997047781944275,
      0.9995281100273132,
      0.9976658225059509,
      0.9893794059753418,
      0.9899578094482422,
      0.9977105855941772,
      0.9950779676437378,
      0.9862146377563477,
      0.9925355315208435,
      0.9970783591270447,
      0.989612340927124,
      0.9815133810043335,
      0.992558479309082,
      0.9929940700531006,
      0.9981558322906494,
      0.9992620348930359,
      0.9997084140777588,
      0.999546229839325,
      0.9995869398117065,
      0.9997916221618652,
      0.9997954368591309,
      0.9995689988136292,
      0.9998592138290405,
      0.9998844861984253,
      0.9997861981391907,
      0.9997929334640503,
      0.9998748898506165,
      0.9997866749763489
    ],
    [
      0.25234073400497437,
      0.29063940048217773,
      0.2951604127883911,
      0.31491369009017944,
      0.34437623620033264,
      0.3421899974346161,
      0.3395758867263794,
      0.3230505883693695,
      0.3270580470561981,
      0.31738758087158203,
      0.30034151673316956,
      0.30022165179252625,
      0.28563305735588074,
      0.2688659131526947,
      0.2526690363883972,
      0.2535659372806549,
      0.26827457547187805,
      0.2514086961746216,
      0.24886846542358398,
      0.2511151432991028,
      0.2704300880432129,
      0.2734135389328003,
      0.2704823613166809,
      0.2975659966468811,
      0.3197164237499237,
      0.3205118179321289,
      0.29971396923065186,
      0.3240804374217987,
      0.3529793620109558,
      0.32894226908683777,
      0.30955013632774353,
      0.3337353765964508,
      0.33535531163215637,
      0.296047568321228,
      0.2919416129589081,
      0.29571637511253357,
      0.2881390452384949,
      0.2562345564365387,
      0.248554527759552,
      0.26061707735061646,
      0.25351929664611816,
      0.21212530136108398,
      0.2180255800485611,
      0.2425885945558548,
      0.20865324139595032,
      0.21012520790100098,
      0.23417389392852783,
      0.24656003713607788,
      0.2313155084848404,
      0.2618403732776642,
      0.281549870967865,
      0.27583757042884827,
      0.31024008989334106,
      0.36342817544937134,
      0.3749721944332123,
      0.37359827756881714,
      0.44883495569229126,
      0.48962241411209106,
      0.4643617272377014,
      0.4865756034851074,
      0.5366817712783813,
      0.5315588712692261,
      0.48737502098083496,
      0.507349967956543,
      0.5401247143745422,
      0.5196626782417297,
      0.4702548086643219,
      0.5053392648696899,
      0.5353570580482483,
      0.5111278891563416,
      0.4869053065776825,
      0.5035740733146667,
      0.5238896608352661,
      0.5343661308288574,
      0.518255352973938,
      0.999610960483551,
      0.9996281862258911,
      0.9993835091590881,
      0.9991484880447388,
      0.9990198016166687,
      0.9982525110244751,
      0.9932183027267456,
      0.9705314636230469,
      0.9237837791442871,
      0.9225541353225708,
      0.8587032556533813,
      0.8563748002052307,
      0.8520355820655823,
      0.8956194519996643,
      0.9170330166816711,
      0.9689958095550537,
      0.9843757152557373,
      0.9975305199623108,
      0.9988460540771484,
      0.9995126724243164,
      0.9994286298751831,
      0.9995129704475403,
      0.9993727803230286,
      0.9974117279052734,
      0.9948659539222717,
      0.971959114074707,
      0.9463650584220886,
      0.8959774971008301,
      0.8546345233917236,
      0.8636313676834106,
      0.8477198481559753,
      0.8812170028686523,
      0.9028724431991577,
      0.9440569281578064,
      0.9362813234329224,
      0.9667720794677734,
      0.9578812122344971,
      0.9822708964347839,
      0.9853321313858032,
      0.9970768094062805,
      0.9985978603363037,
      0.9995983839035034,
      0.998718798160553,
      0.998502254486084,
      0.9949666857719421,
      0.9846073985099792,
      0.9931781888008118,
      0.9992737770080566,
      0.9998347163200378,
      0.9998731017112732,
      0.9987466335296631,
      0.9997713565826416,
      0.9995958805084229,
      0.9998340010643005,
      0.9998847842216492,
      0.9992958903312683,
      0.9994077682495117,
      0.9995871186256409,
      0.9996322989463806,
      0.9989710450172424,
      0.9974679350852966,
      0.9982806444168091,
      0.9979288578033447,
      0.9946537613868713,
      0.9927695393562317,
      0.9991165995597839,
      0.9997411966323853,
      0.9998807311058044,
      0.9999226331710815,
      0.9999025464057922,
      0.999918520450592,
      0.999703049659729,
      0.9997036457061768,
      0.9997047781944275,
      0.999788761138916,
      0.9992690086364746,
      0.9981511831283569,
      0.9947372674942017,
      0.987277626991272,
      0.9754568934440613,
      0.9553785920143127,
      0.9805374145507812,
      0.9973867535591125,
      0.9991399049758911,
      0.9998413324356079,
      0.9996678829193115,
      0.9982776045799255,
      0.9927968978881836,
      0.9672126770019531,
      0.9279301166534424,
      0.870206892490387,
      0.8119301795959473,
      0.8646588325500488,
      0.90003502368927,
      0.9548439979553223,
      0.9787263870239258,
      0.9967281818389893,
      0.9976722598075867,
      0.9993975162506104,
      0.9996235370635986,
      0.9998049736022949,
      0.9987136125564575,
      0.997313380241394,
      0.9773327708244324,
      0.9421301484107971,
      0.9525765180587769,
      0.9386630058288574,
      0.9722316861152649,
      0.9961861371994019,
      0.9986281991004944,
      0.9992307424545288,
      0.998114287853241,
      0.9968094825744629,
      0.9864436388015747,
      0.972694993019104,
      0.9480111002922058,
      0.9309453964233398,
      0.9263405799865723,
      0.8875728845596313,
      0.912035346031189,
      0.9559094905853271,
      0.9844434857368469,
      0.9617666006088257,
      0.9832191467285156,
      0.9469326138496399,
      0.9996711611747742,
      0.9996685981750488,
      0.9994814991950989,
      0.9998120069503784,
      0.9996788501739502,
      0.9992524981498718,
      0.9995253086090088,
      0.9997013807296753,
      0.9997856020927429,
      0.9995271563529968,
      0.9987282752990723,
      0.9944851398468018,
      0.9777973890304565,
      0.9470149278640747,
      0.8989396691322327,
      0.8831644058227539,
      0.8692777156829834,
      0.8065285682678223,
      0.7683998942375183,
      0.828086793422699,
      0.9060537815093994,
      0.9507479667663574,
      0.9573832154273987,
      0.9797196388244629,
      0.9814306497573853,
      0.9920505881309509,
      0.9940106272697449,
      0.9958831667900085,
      0.9958155751228333,
      0.9829038977622986,
      0.9702210426330566,
      0.9701340198516846,
      0.9327118992805481,
      0.9236534833908081,
      0.906468391418457,
      0.8986440896987915,
      0.9286826252937317,
      0.8593299388885498,
      0.881618857383728,
      0.9150831699371338,
      0.8688541054725647,
      0.7915627956390381,
      0.8426446318626404,
      0.8843803405761719,
      0.8016602993011475,
      0.7652735114097595,
      0.8593835234642029,
      0.8557039499282837,
      0.7727144360542297,
      0.7844213843345642,
      0.8686500191688538,
      0.8403818607330322,
      0.7862496972084045,
      0.8405385613441467,
      0.9057567715644836,
      0.8557865619659424,
      0.8215229511260986,
      0.9030174612998962,
      0.9221633672714233,
      0.9023710489273071,
      0.9217362999916077,
      0.9609359502792358,
      0.9674161672592163,
      0.9917849898338318,
      0.9984255433082581,
      0.9998291730880737,
      0.999898374080658,
      0.9997807145118713,
      0.9981808066368103,
      0.9993706941604614,
      0.9995214343070984,
      0.9991827011108398,
      0.9994232058525085,
      0.999700665473938,
      0.9996836185455322,
      0.9992496371269226,
      0.9994741678237915,
      0.9996957182884216,
      0.9995009899139404,
      0.9992950558662415,
      0.9989294409751892,
      0.9993669986724854,
      0.9994155764579773,
      0.998539388179779,
      0.9959767460823059,
      0.9983636736869812,
      0.9988024234771729,
      0.9948757886886597,
      0.9904456734657288,
      0.9975431561470032,
      0.9978678226470947,
      0.9894854426383972,
      0.9913722276687622,
      0.9982317686080933,
      0.9958533644676208,
      0.9817817807197571,
      0.9951311945915222,
      0.998593807220459,
      0.9929243326187134,
      0.9868291616439819,
      0.9986682534217834,
      0.9982151389122009,
      0.9934855103492737,
      0.9974750280380249,
      0.9993845820426941,
      0.9987980127334595,
      0.9983465671539307,
      0.9996621608734131,
      0.9996800422668457,
      0.9994801878929138,
      0.9997731447219849,
      0.9998095631599426,
      0.9995731711387634,
      0.9997240304946899,
      0.9998629093170166,
      0.9997882843017578,
      0.9997586607933044,
      0.9999396800994873,
      0.9999147057533264,
      0.9998540282249451,
      0.9997907876968384,
      0.9996509552001953,
      0.9995994567871094,
      0.999745786190033,
      0.9997641444206238,
      0.9997512698173523,
      0.999806821346283,
      0.9998357892036438,
      0.999880313873291,
      0.9999427795410156,
      0.9999233484268188,
      0.9997356534004211,
      0.9995148777961731,
      0.997327446937561,
      0.9875168204307556,
      0.9891929626464844,
      0.9977590441703796,
      0.9944473505020142,
      0.9845402240753174,
      0.9927903413772583,
      0.9972590208053589,
      0.9886235594749451,
      0.9818588495254517,
      0.9941619634628296,
      0.9948940873146057,
      0.9987485408782959,
      0.9995481967926025,
      0.999828040599823,
      0.999747633934021,
      0.9997469782829285,
      0.9998660087585449,
      0.9998728632926941,
      0.9997161030769348,
      0.9999039769172668,
      0.9999197721481323,
      0.9998556971549988,
      0.9998533725738525,
      0.9999110698699951,
      0.9998403787612915
    ],
    [
      0.28213316202163696,
      0.3249048590660095,
      0.3285735547542572,
      0.34968459606170654,
      0.3765134811401367,
      0.3658161759376526,
      0.36060070991516113,
      0.35158252716064453,
      0.360904723405838,
      0.345790833234787,
      0.3232785761356354,
      0.3185693025588989,
      0.3131476044654846,
      0.29497528076171875,
      0.2747580111026764,
      0.2808159291744232,
      0.2925361692905426,
      0.27882084250450134,
      0.2742605209350586,
      0.2808828353881836,
      0.3012867271900177,
      0.3007332384586334,
      0.29948651790618896,
      0.33004072308540344,
      0.3554292917251587,
      0.3590318560600281,
      0.3485381305217743,
      0.38404619693756104,
      0.41571009159088135,
      0.3970366418361664,
      0.38531896471977234,
      0.4130167067050934,
      0.4229001998901367,
      0.38306546211242676,
      0.36137855052948,
      0.3792978823184967,
      0.3831285834312439,
      0.30374670028686523,
      0.2908689081668854,
      0.31779465079307556,
      0.28916338086128235,
      0.23412767052650452,
      0.25340065360069275,
      0.2757459282875061,
      0.2297111451625824,
      0.233588308095932,
      0.27775147557258606,
      0.26286059617996216,
      0.256257563829422,
      0.30627506971359253,
      0.3357784152030945,
      0.32220280170440674,
      0.3557247519493103,
      0.45012471079826355,
      0.45495858788490295,
      0.4410465657711029,
      0.5073521137237549,
      0.5553500652313232,
      0.5271162986755371,
      0.5252882242202759,
      0.5619426369667053,
      0.5726056694984436,
      0.5236611366271973,
      0.5379384756088257,
      0.5705862641334534,
      0.5580791234970093,
      0.5098437666893005,
      0.5398361086845398,
      0.5713452696800232,
      0.5458557605743408,
      0.5089181065559387,
      0.5341573357582092,
      0.5638746023178101,
      0.5571339130401611,
      0.5447257161140442,
      0.9995478391647339,
      0.9994322657585144,
      0.9990965723991394,
      0.9988484382629395,
      0.9987616539001465,
      0.9979438781738281,
      0.9920041561126709,
      0.9690392017364502,
      0.9200983047485352,
      0.9160838723182678,
      0.8489043116569519,
      0.844796895980835,
      0.8449274301528931,
      0.8930525779724121,
      0.9161820411682129,
      0.9692113399505615,
      0.9848734736442566,
      0.9977173805236816,
      0.9989423751831055,
      0.9995964169502258,
      0.9995325207710266,
      0.9995835423469543,
      0.9994280934333801,
      0.997498631477356,
      0.994825005531311,
      0.9713825583457947,
      0.948728084564209,
      0.8946205377578735,
      0.857854962348938,
      0.8711024522781372,
      0.8527599573135376,
      0.8900564908981323,
      0.9083982706069946,
      0.948573112487793,
      0.9380274415016174,
      0.9708727598190308,
      0.9649564027786255,
      0.9868825078010559,
      0.9899677634239197,
      0.9983000159263611,
      0.9992108345031738,
      0.9997482895851135,
      0.999293863773346,
      0.99915611743927,
      0.9966683387756348,
      0.9884653687477112,
      0.9958419799804688,
      0.9995661973953247,
      0.9998922348022461,
      0.9999075531959534,
      0.9990122318267822,
      0.9998350143432617,
      0.9997340440750122,
      0.9998825192451477,
      0.9999077320098877,
      0.9995119571685791,
      0.9996589422225952,
      0.9997386336326599,
      0.9997738599777222,
      0.9992566704750061,
      0.9983906149864197,
      0.9991034865379333,
      0.9990910887718201,
      0.9973939061164856,
      0.9956709742546082,
      0.999499499797821,
      0.99983149766922,
      0.9999071359634399,
      0.9999374151229858,
      0.9999147057533264,
      0.9999370574951172,
      0.9997754693031311,
      0.999778687953949,
      0.9997944235801697,
      0.9998553991317749,
      0.9995498657226562,
      0.9989300966262817,
      0.9971085786819458,
      0.9909190535545349,
      0.9800567626953125,
      0.9605827331542969,
      0.9833180904388428,
      0.997999906539917,
      0.9993084669113159,
      0.9998757243156433,
      0.9997585415840149,
      0.9987781643867493,
      0.9948053359985352,
      0.971623957157135,
      0.9342923164367676,
      0.8836492896080017,
      0.828912615776062,
      0.8723269701004028,
      0.9037748575210571,
      0.9563738703727722,
      0.9818406105041504,
      0.9973428249359131,
      0.9981716275215149,
      0.9994953870773315,
      0.9997119307518005,
      0.9998565316200256,
      0.9990512132644653,
      0.9980714917182922,
      0.982009768486023,
      0.9462459683418274,
      0.9557314515113831,
      0.9439877271652222,
      0.9754598736763,
      0.9969751238822937,
      0.9989663362503052,
      0.9993969798088074,
      0.9985442757606506,
      0.9976183772087097,
      0.9887894988059998,
      0.9758731722831726,
      0.9490050673484802,
      0.9345691800117493,
      0.930435836315155,
      0.890459418296814,
      0.9123272895812988,
      0.9577134847640991,
      0.9841679334640503,
      0.9599987268447876,
      0.9789171814918518,
      0.9405425190925598,
      0.999711275100708,
      0.9997318387031555,
      0.9995673298835754,
      0.9998424053192139,
      0.9997079968452454,
      0.999231219291687,
      0.9995048642158508,
      0.9997186064720154,
      0.9998015761375427,
      0.9994992613792419,
      0.9985567331314087,
      0.992821455001831,
      0.9738888144493103,
      0.9408793449401855,
      0.8815145492553711,
      0.8694853186607361,
      0.8544723391532898,
      0.7860381007194519,
      0.7560833096504211,
      0.822418212890625,
      0.9060676097869873,
      0.9510117173194885,
      0.954919159412384,
      0.9749501943588257,
      0.9749734997749329,
      0.9868670701980591,
      0.9886283278465271,
      0.991550624370575,
      0.9917881488800049,
      0.9721522331237793,
      0.9538190364837646,
      0.9552058577537537,
      0.9147895574569702,
      0.9103212952613831,
      0.8997347950935364,
      0.8918253779411316,
      0.9275072813034058,
      0.8591792583465576,
      0.8833183646202087,
      0.9181016683578491,
      0.8638677000999451,
      0.792378842830658,
      0.842766284942627,
      0.8816730380058289,
      0.798228919506073,
      0.7619077563285828,
      0.851853609085083,
      0.8511224985122681,
      0.7762711048126221,
      0.7861179113388062,
      0.8669025897979736,
      0.842435359954834,
      0.7892489433288574,
      0.8436694145202637,
      0.9085338115692139,
      0.8580169677734375,
      0.8239613175392151,
      0.9059670567512512,
      0.9244658946990967,
      0.9088277816772461,
      0.9286165237426758,
      0.9649466276168823,
      0.9720951914787292,
      0.9937672019004822,
      0.9990743398666382,
      0.9998784065246582,
      0.9999195337295532,
      0.9998274445533752,
      0.9986259937286377,
      0.9996102452278137,
      0.9996759295463562,
      0.9994774460792542,
      0.9996537566184998,
      0.9998123049736023,
      0.9997890591621399,
      0.999538779258728,
      0.9997034072875977,
      0.9998048543930054,
      0.9996577501296997,
      0.9995622038841248,
      0.9993407726287842,
      0.9995779991149902,
      0.9995977282524109,
      0.9990919232368469,
      0.9972169399261475,
      0.998767077922821,
      0.9991421699523926,
      0.9961304664611816,
      0.9923287034034729,
      0.9979671239852905,
      0.9983549118041992,
      0.9910956621170044,
      0.9925757646560669,
      0.9984414577484131,
      0.9965320229530334,
      0.9840047955513,
      0.9955975413322449,
      0.9988407492637634,
      0.9941732883453369,
      0.9881020784378052,
      0.9988688230514526,
      0.9985396265983582,
      0.994044303894043,
      0.9975695610046387,
      0.9994990825653076,
      0.9990944862365723,
      0.9984514713287354,
      0.9997132420539856,
      0.9997830986976624,
      0.9996538758277893,
      0.9998079538345337,
      0.9998640418052673,
      0.9997302293777466,
      0.9998023509979248,
      0.9998849034309387,
      0.9998317956924438,
      0.999801516532898,
      0.9999480843544006,
      0.9999233484268188,
      0.9998741149902344,
      0.9998190999031067,
      0.9996950030326843,
      0.9996490478515625,
      0.9997455477714539,
      0.9997500777244568,
      0.9997219443321228,
      0.9998002648353577,
      0.9998253583908081,
      0.999876081943512,
      0.9999487400054932,
      0.9999287128448486,
      0.9996950030326843,
      0.9993317127227783,
      0.995785117149353,
      0.9825084209442139,
      0.9862821102142334,
      0.9970664978027344,
      0.992633581161499,
      0.981269359588623,
      0.992303192615509,
      0.9971342086791992,
      0.9869419932365417,
      0.9814960956573486,
      0.9949221611022949,
      0.9958010911941528,
      0.9989772439002991,
      0.9996556639671326,
      0.9998701810836792,
      0.9998186230659485,
      0.9998054504394531,
      0.9998915195465088,
      0.999902069568634,
      0.9997773170471191,
      0.9999223947525024,
      0.9999326467514038,
      0.9998854398727417,
      0.9998817443847656,
      0.9999268054962158,
      0.9998676776885986
    ],
    [
      0.3185237944126129,
      0.3507195711135864,
      0.34360605478286743,
      0.37741798162460327,
      0.3915087580680847,
      0.3835773468017578,
      0.376918226480484,
      0.3876159191131592,
      0.38729923963546753,
      0.36535778641700745,
      0.3495045304298401,
      0.3417832851409912,
      0.3313756585121155,
      0.30635368824005127,
      0.2912698984146118,
      0.3061354160308838,
      0.31271716952323914,
      0.3043106198310852,
      0.2987973093986511,
      0.3090240955352783,
      0.3234584629535675,
      0.33362138271331787,
      0.33724379539489746,
      0.36039552092552185,
      0.4039647877216339,
      0.41650813817977905,
      0.4059654474258423,
      0.43996286392211914,
      0.47709333896636963,
      0.46558672189712524,
      0.4416505992412567,
      0.48132431507110596,
      0.505731463432312,
      0.4680948257446289,
      0.43528562784194946,
      0.4740454852581024,
      0.47960323095321655,
      0.37518349289894104,
      0.3583522439002991,
      0.40854406356811523,
      0.35285016894340515,
      0.28987619280815125,
      0.32710370421409607,
      0.34840744733810425,
      0.2759869694709778,
      0.2870035171508789,
      0.3325621485710144,
      0.3196278512477875,
      0.31268882751464844,
      0.3787693381309509,
      0.4288249611854553,
      0.39860913157463074,
      0.4381102919578552,
      0.53228759765625,
      0.5428615808486938,
      0.5121047496795654,
      0.5561373829841614,
      0.6034392714500427,
      0.5737825632095337,
      0.5515737533569336,
      0.5919531583786011,
      0.603531539440155,
      0.5613144040107727,
      0.5696539282798767,
      0.6036072969436646,
      0.5944761633872986,
      0.5548812747001648,
      0.5757061243057251,
      0.6111617088317871,
      0.5801127552986145,
      0.5428387522697449,
      0.5693138837814331,
      0.590790331363678,
      0.575943112373352,
      0.5638372898101807,
      0.9995068907737732,
      0.9992786049842834,
      0.9989893436431885,
      0.9987111687660217,
      0.9986847043037415,
      0.9977960586547852,
      0.9916589856147766,
      0.9704282283782959,
      0.9177846908569336,
      0.9118047952651978,
      0.8365857005119324,
      0.8340815305709839,
      0.8490413427352905,
      0.8960391879081726,
      0.9204496145248413,
      0.9715523719787598,
      0.9865695238113403,
      0.9980245232582092,
      0.9991016387939453,
      0.9996746778488159,
      0.9996341466903687,
      0.9996568560600281,
      0.9995018839836121,
      0.9977338910102844,
      0.9951465725898743,
      0.9737589955329895,
      0.9487640857696533,
      0.8962894678115845,
      0.8646916151046753,
      0.8832085132598877,
      0.8631643652915955,
      0.9014401435852051,
      0.9133411645889282,
      0.9522698521614075,
      0.947654128074646,
      0.9778391718864441,
      0.9753156900405884,
      0.9928749799728394,
      0.9957876801490784,
      0.9992429614067078,
      0.9996184706687927,
      0.9998468160629272,
      0.9996277689933777,
      0.9995556473731995,
      0.998028576374054,
      0.992145299911499,
      0.9977790117263794,
      0.9997564554214478,
      0.9999298453330994,
      0.9999306797981262,
      0.9992095828056335,
      0.9998799562454224,
      0.9998248815536499,
      0.9999169707298279,
      0.9999226331710815,
      0.9996550679206848,
      0.9997856020927429,
      0.9998316168785095,
      0.9998612403869629,
      0.9994491934776306,
      0.9989830851554871,
      0.9995577931404114,
      0.999661922454834,
      0.9990875720977783,
      0.9982078075408936,
      0.9997415542602539,
      0.9998907446861267,
      0.999924898147583,
      0.9999490976333618,
      0.9999212026596069,
      0.9999510049819946,
      0.9998318552970886,
      0.9998436570167542,
      0.9998511672019958,
      0.9998964071273804,
      0.9997227191925049,
      0.9993737936019897,
      0.9987022876739502,
      0.9950385093688965,
      0.9862515926361084,
      0.9686400294303894,
      0.9868181347846985,
      0.9986225366592407,
      0.9994813799858093,
      0.9999086856842041,
      0.9998429417610168,
      0.999257504940033,
      0.9969375133514404,
      0.9765740633010864,
      0.9419750571250916,
      0.8924971222877502,
      0.8486993312835693,
      0.8805801868438721,
      0.9100310802459717,
      0.961368978023529,
      0.9860126376152039,
      0.9979921579360962,
      0.998651921749115,
      0.9996446967124939,
      0.9998002648353577,
      0.9999005198478699,
      0.9993371367454529,
      0.9987146854400635,
      0.9869323372840881,
      0.9520047903060913,
      0.9602459669113159,
      0.9489207863807678,
      0.9797773957252502,
      0.9978559613227844,
      0.9992453455924988,
      0.9995495080947876,
      0.9989566206932068,
      0.998327910900116,
      0.9918791055679321,
      0.9802433252334595,
      0.9546616077423096,
      0.9382705092430115,
      0.9337354898452759,
      0.896099328994751,
      0.9173406362533569,
      0.9621313810348511,
      0.9855229258537292,
      0.9615983963012695,
      0.9784377217292786,
      0.9380820989608765,
      0.9997498989105225,
      0.9997856020927429,
      0.9996429681777954,
      0.9998697638511658,
      0.9997453093528748,
      0.9992554783821106,
      0.9995178580284119,
      0.9997423887252808,
      0.9998257756233215,
      0.9995248913764954,
      0.9986564517021179,
      0.9924777150154114,
      0.9731272459030151,
      0.936832845211029,
      0.8658133149147034,
      0.8463918566703796,
      0.845661997795105,
      0.7782403826713562,
      0.7513114213943481,
      0.8233209848403931,
      0.9015465378761292,
      0.9533864259719849,
      0.9544914364814758,
      0.9731069207191467,
      0.9720582962036133,
      0.984290361404419,
      0.9848754405975342,
      0.9869581460952759,
      0.9860908389091492,
      0.9610180258750916,
      0.9390265941619873,
      0.9446563124656677,
      0.9036274552345276,
      0.9062763452529907,
      0.8974454998970032,
      0.8873706459999084,
      0.9294078946113586,
      0.8582277297973633,
      0.8880763053894043,
      0.9229822158813477,
      0.8622338771820068,
      0.7893038988113403,
      0.8420586585998535,
      0.8806543946266174,
      0.799393892288208,
      0.7647832632064819,
      0.8526647686958313,
      0.8541210293769836,
      0.7809287905693054,
      0.7944633364677429,
      0.8722549080848694,
      0.8478871583938599,
      0.7965428829193115,
      0.8495442867279053,
      0.9131317138671875,
      0.8650213479995728,
      0.8310673236846924,
      0.9148051738739014,
      0.9314576387405396,
      0.9145286679267883,
      0.9356787800788879,
      0.9691665172576904,
      0.9774231314659119,
      0.9958293437957764,
      0.9994727969169617,
      0.9999149441719055,
      0.9999350905418396,
      0.9998589754104614,
      0.9988911747932434,
      0.9997361898422241,
      0.999758243560791,
      0.9996337890625,
      0.9997739791870117,
      0.9998751282691956,
      0.9998509287834167,
      0.9997062087059021,
      0.9998201131820679,
      0.9998757243156433,
      0.9997644424438477,
      0.9997291564941406,
      0.9996399879455566,
      0.999750018119812,
      0.9997214674949646,
      0.9994503855705261,
      0.9980922341346741,
      0.9990749359130859,
      0.9994223117828369,
      0.9973778128623962,
      0.9945767521858215,
      0.9984040260314941,
      0.9988745450973511,
      0.993657112121582,
      0.9944489002227783,
      0.9987432360649109,
      0.9973093271255493,
      0.9866470694541931,
      0.996210515499115,
      0.9990295171737671,
      0.9953290820121765,
      0.9897589683532715,
      0.9990147352218628,
      0.9988040328025818,
      0.9948480129241943,
      0.9977337718009949,
      0.9995846748352051,
      0.9993176460266113,
      0.9985993504524231,
      0.9997460246086121,
      0.9998397827148438,
      0.9997560977935791,
      0.999828040599823,
      0.999893069267273,
      0.999810516834259,
      0.9998490214347839,
      0.9998986124992371,
      0.999860405921936,
      0.9998298287391663,
      0.9999526143074036,
      0.9999316930770874,
      0.9998956322669983,
      0.9998495578765869,
      0.9997518062591553,
      0.9997227191925049,
      0.9997876882553101,
      0.9997694492340088,
      0.9997362494468689,
      0.9998152256011963,
      0.9998312592506409,
      0.9998731017112732,
      0.9999538064002991,
      0.9999332427978516,
      0.9996457099914551,
      0.999157726764679,
      0.9940307140350342,
      0.9785754680633545,
      0.9838825464248657,
      0.9964470267295837,
      0.991268515586853,
      0.9791369438171387,
      0.9922335743904114,
      0.997153103351593,
      0.9860141277313232,
      0.9818220138549805,
      0.9956253170967102,
      0.9965408444404602,
      0.9991418719291687,
      0.999724805355072,
      0.9998968243598938,
      0.9998594522476196,
      0.9998430609703064,
      0.9999082684516907,
      0.9999179244041443,
      0.9998161792755127,
      0.9999343156814575,
      0.9999426007270813,
      0.9999032616615295,
      0.9998978972434998,
      0.999937117099762,
      0.9998853802680969
    ],
    [
      0.3493961691856384,
      0.3772925138473511,
      0.3684490919113159,
      0.41094720363616943,
      0.4142587184906006,
      0.4065035879611969,
      0.4081355333328247,
      0.4140835404396057,
      0.40583890676498413,
      0.38146865367889404,
      0.3709951937198639,
      0.3604593276977539,
      0.34511709213256836,
      0.32550665736198425,
      0.3095662295818329,
      0.3256409764289856,
      0.3350493013858795,
      0.3353341817855835,
      0.3374980390071869,
      0.3422083556652069,
      0.3605639934539795,
      0.3795585036277771,
      0.3861732482910156,
      0.4157242178916931,
      0.4713025987148285,
      0.4890676736831665,
      0.4814462959766388,
      0.5080646276473999,
      0.5458279848098755,
      0.5394327640533447,
      0.5092990398406982,
      0.5467885136604309,
      0.5976207852363586,
      0.5580649375915527,
      0.5142121911048889,
      0.5540112853050232,
      0.5693926811218262,
      0.46497252583503723,
      0.45202910900115967,
      0.5184739828109741,
      0.4542067050933838,
      0.37018632888793945,
      0.42322254180908203,
      0.4520385265350342,
      0.40016403794288635,
      0.4255480170249939,
      0.4376212954521179,
      0.43942421674728394,
      0.4258884787559509,
      0.5225610136985779,
      0.5677939057350159,
      0.5146046876907349,
      0.5387842655181885,
      0.6184244155883789,
      0.6228276491165161,
      0.5760912895202637,
      0.600243330001831,
      0.6416214108467102,
      0.6096607446670532,
      0.58171546459198,
      0.6162842512130737,
      0.63602614402771,
      0.5949200987815857,
      0.5939214825630188,
      0.633936882019043,
      0.6260649561882019,
      0.5884259939193726,
      0.6040772795677185,
      0.641867995262146,
      0.60440993309021,
      0.5727994441986084,
      0.6022288799285889,
      0.6150344014167786,
      0.5959785580635071,
      0.5771578550338745,
      0.999543309211731,
      0.9993380904197693,
      0.9990759491920471,
      0.9987611174583435,
      0.9987518787384033,
      0.9978112578392029,
      0.9924262762069702,
      0.9734099507331848,
      0.9177005887031555,
      0.9155591726303101,
      0.8388426303863525,
      0.8315781950950623,
      0.8555538654327393,
      0.9029476642608643,
      0.9275019764900208,
      0.9757717847824097,
      0.9885212182998657,
      0.9982563257217407,
      0.9992255568504333,
      0.9997236728668213,
      0.9996968507766724,
      0.9997077584266663,
      0.9995658993721008,
      0.997985303401947,
      0.9956635236740112,
      0.9781515002250671,
      0.9533882737159729,
      0.8990104794502258,
      0.8693503141403198,
      0.8849769830703735,
      0.870140016078949,
      0.9051595330238342,
      0.9207780361175537,
      0.9598938226699829,
      0.9552767872810364,
      0.9832404255867004,
      0.9817094206809998,
      0.9958763122558594,
      0.9979606866836548,
      0.9995434284210205,
      0.9997518658638,
      0.9998906850814819,
      0.9997715353965759,
      0.9997501969337463,
      0.9989426136016846,
      0.9954177737236023,
      0.998784601688385,
      0.9998490810394287,
      0.9999498724937439,
      0.9999435544013977,
      0.9993119835853577,
      0.9999036192893982,
      0.9998757243156433,
      0.9999356269836426,
      0.9999333024024963,
      0.9997158050537109,
      0.9998440146446228,
      0.9998674988746643,
      0.9998977780342102,
      0.9995413422584534,
      0.999223530292511,
      0.9997185468673706,
      0.999822199344635,
      0.9995682835578918,
      0.9991497993469238,
      0.9998360872268677,
      0.9999187588691711,
      0.9999343156814575,
      0.9999551773071289,
      0.99992436170578,
      0.9999573230743408,
      0.9998588562011719,
      0.9998790621757507,
      0.9998762607574463,
      0.9999160170555115,
      0.9998051524162292,
      0.9995691180229187,
      0.9993234872817993,
      0.9974188804626465,
      0.9907903671264648,
      0.9744122624397278,
      0.9904670715332031,
      0.9990058541297913,
      0.9995888471603394,
      0.9999272227287292,
      0.9998866319656372,
      0.999498188495636,
      0.998039960861206,
      0.9812479615211487,
      0.9474995732307434,
      0.9016355276107788,
      0.8614031076431274,
      0.8899301886558533,
      0.9171069860458374,
      0.9701910018920898,
      0.9891773462295532,
      0.9984261393547058,
      0.9989545345306396,
      0.9997367262840271,
      0.9998546242713928,
      0.9999255537986755,
      0.9995015263557434,
      0.999096155166626,
      0.9902424216270447,
      0.9587589502334595,
      0.9666998386383057,
      0.9544733762741089,
      0.983522891998291,
      0.9984340071678162,
      0.999417781829834,
      0.999643087387085,
      0.9991931915283203,
      0.9987711906433105,
      0.9941704869270325,
      0.9840664267539978,
      0.9597607851028442,
      0.9416194558143616,
      0.9361798167228699,
      0.8968843221664429,
      0.9197064638137817,
      0.9655348062515259,
      0.9878917932510376,
      0.9640006422996521,
      0.9823158979415894,
      0.9417198300361633,
      0.9997804164886475,
      0.9998160600662231,
      0.9996926188468933,
      0.9998881816864014,
      0.999775230884552,
      0.9993381500244141,
      0.999591052532196,
      0.999770998954773,
      0.9998486638069153,
      0.9995679259300232,
      0.9989492893218994,
      0.9940012693405151,
      0.9758836030960083,
      0.936495304107666,
      0.8620380163192749,
      0.8396035432815552,
      0.8477321267127991,
      0.7815730571746826,
      0.7553882598876953,
      0.8260881304740906,
      0.9003176093101501,
      0.9562522768974304,
      0.9563370943069458,
      0.9734278321266174,
      0.97123783826828,
      0.9840736985206604,
      0.9842872023582458,
      0.9857302308082581,
      0.9836611747741699,
      0.95526123046875,
      0.9256966710090637,
      0.9360429048538208,
      0.8957895636558533,
      0.9011266827583313,
      0.8960980176925659,
      0.8869339227676392,
      0.930946409702301,
      0.8540270328521729,
      0.8884453177452087,
      0.9262968301773071,
      0.8612576723098755,
      0.7925665378570557,
      0.8430050015449524,
      0.8858087062835693,
      0.8029453158378601,
      0.7687337398529053,
      0.8556474447250366,
      0.8595771789550781,
      0.788129448890686,
      0.7987508773803711,
      0.8770509958267212,
      0.8511697053909302,
      0.803460419178009,
      0.8572664260864258,
      0.9167027473449707,
      0.8732290267944336,
      0.8462032079696655,
      0.9230104684829712,
      0.9386330842971802,
      0.9212082624435425,
      0.9420565366744995,
      0.9738505482673645,
      0.9832749962806702,
      0.9969512224197388,
      0.9996619820594788,
      0.9999344348907471,
      0.9999433755874634,
      0.9998749494552612,
      0.9990103840827942,
      0.9997866749763489,
      0.99979168176651,
      0.9996994733810425,
      0.9998253583908081,
      0.9999052882194519,
      0.9998788237571716,
      0.9997818470001221,
      0.9998729825019836,
      0.9999094605445862,
      0.9998176693916321,
      0.9998164772987366,
      0.9997690916061401,
      0.9998222589492798,
      0.9997810125350952,
      0.9995868802070618,
      0.9985212087631226,
      0.9992413520812988,
      0.9995672702789307,
      0.9979583621025085,
      0.9958402514457703,
      0.9986688494682312,
      0.999156653881073,
      0.9952862858772278,
      0.9957679510116577,
      0.9989551901817322,
      0.9978030323982239,
      0.9887393116950989,
      0.996701717376709,
      0.9991500377655029,
      0.9961305260658264,
      0.990963339805603,
      0.9991015195846558,
      0.9989836812019348,
      0.9954429268836975,
      0.9978510737419128,
      0.9996321797370911,
      0.9993973970413208,
      0.9986462593078613,
      0.9997544884681702,
      0.9998583197593689,
      0.9997914433479309,
      0.999824583530426,
      0.9999033212661743,
      0.9998396039009094,
      0.9998647570610046,
      0.999904453754425,
      0.9998742938041687,
      0.9998465180397034,
      0.9999568462371826,
      0.9999357461929321,
      0.9999082088470459,
      0.9998697638511658,
      0.9997857213020325,
      0.9997783899307251,
      0.999836266040802,
      0.9997896552085876,
      0.9997667074203491,
      0.9998331069946289,
      0.9998471736907959,
      0.9998798966407776,
      0.9999579787254333,
      0.9999386668205261,
      0.9996530413627625,
      0.9991406202316284,
      0.9936585426330566,
      0.9779025912284851,
      0.983051061630249,
      0.996425211429596,
      0.9909163117408752,
      0.978155255317688,
      0.9920446276664734,
      0.9970422387123108,
      0.9849104285240173,
      0.980955958366394,
      0.9956377744674683,
      0.9966365694999695,
      0.9991965293884277,
      0.9997564554214478,
      0.999909520149231,
      0.9998816847801208,
      0.999865710735321,
      0.9999198913574219,
      0.9999301433563232,
      0.9998437762260437,
      0.9999433755874634,
      0.9999505281448364,
      0.9999154806137085,
      0.9999094605445862,
      0.999944806098938,
      0.9998957514762878
    ],
    [
      0.3751819133758545,
      0.402143657207489,
      0.40365004539489746,
      0.43566814064979553,
      0.4360159635543823,
      0.4267904460430145,
      0.4303287863731384,
      0.4391402006149292,
      0.4282442331314087,
      0.4032423496246338,
      0.39269745349884033,
      0.3812558650970459,
      0.3680492639541626,
      0.34843909740448,
      0.3286553919315338,
      0.35855984687805176,
      0.37282583117485046,
      0.364240825176239,
      0.3864951729774475,
      0.39330190420150757,
      0.3951263725757599,
      0.4353770911693573,
      0.4502559006214142,
      0.4705198109149933,
      0.508734405040741,
      0.5303257703781128,
      0.5156447887420654,
      0.532002329826355,
      0.5721102952957153,
      0.572706937789917,
      0.53940749168396,
      0.5721997618675232,
      0.6203054189682007,
      0.591118574142456,
      0.5352758765220642,
      0.5765376687049866,
      0.5961892604827881,
      0.4981587827205658,
      0.4852518141269684,
      0.5418515801429749,
      0.48852360248565674,
      0.4095291793346405,
      0.4583454132080078,
      0.4692758619785309,
      0.46630334854125977,
      0.48967891931533813,
      0.481117844581604,
      0.48687708377838135,
      0.47876811027526855,
      0.5811401009559631,
      0.6170079708099365,
      0.5588226914405823,
      0.5783498287200928,
      0.6541208624839783,
      0.6527224779129028,
      0.6011813282966614,
      0.6231806874275208,
      0.6631504893302917,
      0.628541111946106,
      0.5958434343338013,
      0.6328740119934082,
      0.651591420173645,
      0.6130390763282776,
      0.6096696257591248,
      0.646842896938324,
      0.6372509002685547,
      0.6027833819389343,
      0.6271714568138123,
      0.6616450548171997,
      0.6226399540901184,
      0.5943988561630249,
      0.6255108714103699,
      0.6306943893432617,
      0.6063147187232971,
      0.5853350162506104,
      0.999621570110321,
      0.9995077848434448,
      0.9992498755455017,
      0.998921811580658,
      0.9989097714424133,
      0.9979152679443359,
      0.9930031299591064,
      0.9752883911132812,
      0.9214271903038025,
      0.9164709448814392,
      0.8440250754356384,
      0.8373934030532837,
      0.8608000874519348,
      0.9091922640800476,
      0.9323337078094482,
      0.9785161018371582,
      0.9898551106452942,
      0.9984190464019775,
      0.9993230104446411,
      0.9997608065605164,
      0.9997386336326599,
      0.999742865562439,
      0.9996137619018555,
      0.9981639981269836,
      0.9960896372795105,
      0.980949342250824,
      0.9570047855377197,
      0.902378499507904,
      0.8740367293357849,
      0.8869975805282593,
      0.8760968446731567,
      0.9092518091201782,
      0.9253265261650085,
      0.9624872803688049,
      0.9603132009506226,
      0.986914336681366,
      0.9851323366165161,
      0.9971585273742676,
      0.9987080693244934,
      0.9996657371520996,
      0.9998135566711426,
      0.9999136328697205,
      0.9998429417610168,
      0.9998403787612915,
      0.999363899230957,
      0.9970167279243469,
      0.9992349147796631,
      0.9998934268951416,
      0.999960720539093,
      0.9999505281448364,
      0.9993659853935242,
      0.9999156594276428,
      0.9999021887779236,
      0.9999455809593201,
      0.9999366998672485,
      0.9997435808181763,
      0.9998711943626404,
      0.9998840093612671,
      0.9999157190322876,
      0.999590277671814,
      0.9993492364883423,
      0.9997926354408264,
      0.9998847246170044,
      0.9997318387031555,
      0.9995198249816895,
      0.9998789429664612,
      0.9999329447746277,
      0.999938428401947,
      0.9999580979347229,
      0.9999253749847412,
      0.9999606609344482,
      0.9998732805252075,
      0.9998982548713684,
      0.9998900294303894,
      0.999927282333374,
      0.9998498558998108,
      0.9996723532676697,
      0.9995825290679932,
      0.9985898733139038,
      0.9937593340873718,
      0.9787118434906006,
      0.9913120269775391,
      0.999219536781311,
      0.9996547698974609,
      0.999937891960144,
      0.9999082088470459,
      0.9996331930160522,
      0.9985697865486145,
      0.9844228029251099,
      0.9527818560600281,
      0.9091619253158569,
      0.8733538389205933,
      0.9006600379943848,
      0.9236400127410889,
      0.9746479988098145,
      0.9914513826370239,
      0.9987517595291138,
      0.9992330074310303,
      0.9997950792312622,
      0.99988853931427,
      0.9999411702156067,
      0.9996024370193481,
      0.9992910027503967,
      0.9920623302459717,
      0.9638069868087769,
      0.971826434135437,
      0.9609661102294922,
      0.9865958094596863,
      0.9987812042236328,
      0.999536395072937,
      0.9997056722640991,
      0.999350905418396,
      0.9990350604057312,
      0.995405912399292,
      0.9866475462913513,
      0.9623097777366638,
      0.9429793357849121,
      0.9393712878227234,
      0.8991372585296631,
      0.921738862991333,
      0.9692333936691284,
      0.9896031022071838,
      0.9685400724411011,
      0.9855114817619324,
      0.9431570768356323,
      0.9998041987419128,
      0.9998385906219482,
      0.9997296333312988,
      0.999901294708252,
      0.9997952580451965,
      0.999393880367279,
      0.9996492266654968,
      0.9997931122779846,
      0.9998655915260315,
      0.9996158480644226,
      0.9991277456283569,
      0.9950253367424011,
      0.9785822629928589,
      0.9393222332000732,
      0.8667172193527222,
      0.8411296606063843,
      0.8480790853500366,
      0.7873333096504211,
      0.7591967582702637,
      0.8274685144424438,
      0.9013501405715942,
      0.9572656154632568,
      0.9572600722312927,
      0.9748189449310303,
      0.9727479219436646,
      0.9849981665611267,
      0.9854474067687988,
      0.9869971871376038,
      0.9852017760276794,
      0.9567528963088989,
      0.9265104532241821,
      0.9347296953201294,
      0.894804060459137,
      0.9018784761428833,
      0.89891117811203,
      0.887175977230072,
      0.9297667145729065,
      0.852262020111084,
      0.8888631463050842,
      0.9256471991539001,
      0.8632892370223999,
      0.7883954048156738,
      0.8393579721450806,
      0.8849371671676636,
      0.8036373853683472,
      0.7671821117401123,
      0.8493021130561829,
      0.8599814176559448,
      0.7910388708114624,
      0.8005562424659729,
      0.8788057565689087,
      0.8587284088134766,
      0.8082208037376404,
      0.8630412817001343,
      0.9213222861289978,
      0.8817977905273438,
      0.8576483726501465,
      0.9289321899414062,
      0.9461835622787476,
      0.9275506734848022,
      0.9472662210464478,
      0.9779619574546814,
      0.9862165451049805,
      0.9978730082511902,
      0.9997702240943909,
      0.9999464154243469,
      0.9999478459358215,
      0.9998831748962402,
      0.9990899562835693,
      0.99981689453125,
      0.9998117089271545,
      0.9997382760047913,
      0.9998553395271301,
      0.9999216794967651,
      0.9998953342437744,
      0.9998233318328857,
      0.9999014735221863,
      0.9999284148216248,
      0.9998487830162048,
      0.9998496174812317,
      0.999825119972229,
      0.9998621940612793,
      0.9998192191123962,
      0.9996702075004578,
      0.9987883567810059,
      0.9993535876274109,
      0.9996662139892578,
      0.9983385801315308,
      0.9966509938240051,
      0.9988988637924194,
      0.9993487000465393,
      0.996240496635437,
      0.996496319770813,
      0.9990952610969543,
      0.9980601072311401,
      0.9902365803718567,
      0.9970491528511047,
      0.9992531538009644,
      0.9964413642883301,
      0.9918078780174255,
      0.9991569519042969,
      0.9990594387054443,
      0.9955963492393494,
      0.9978865385055542,
      0.9996727705001831,
      0.9994537830352783,
      0.9986519813537598,
      0.9997630715370178,
      0.9998709559440613,
      0.9998194575309753,
      0.999835193157196,
      0.999908447265625,
      0.9998582601547241,
      0.9998788237571716,
      0.9999106526374817,
      0.9998846054077148,
      0.9998537302017212,
      0.9999607801437378,
      0.9999427199363708,
      0.9999180436134338,
      0.9998840093612671,
      0.999818742275238,
      0.99981290102005,
      0.9998651146888733,
      0.9998164772987366,
      0.9998006820678711,
      0.9998567700386047,
      0.9998689889907837,
      0.9998953342437744,
      0.9999626874923706,
      0.999946653842926,
      0.9997047185897827,
      0.9992992281913757,
      0.9947277307510376,
      0.9799880981445312,
      0.9847668409347534,
      0.9970856308937073,
      0.9920668601989746,
      0.9802696704864502,
      0.992880642414093,
      0.9973276257514954,
      0.9857605695724487,
      0.9815405607223511,
      0.9958544373512268,
      0.9968950748443604,
      0.999296247959137,
      0.9997884631156921,
      0.9999231100082397,
      0.9998994469642639,
      0.999886155128479,
      0.9999326467514038,
      0.9999400973320007,
      0.9998648762702942,
      0.9999513030052185,
      0.9999580979347229,
      0.9999260902404785,
      0.9999186992645264,
      0.9999517798423767,
      0.9999047517776489
    ],
    [
      0.4112781286239624,
      0.4426688551902771,
      0.44407400488853455,
      0.47589197754859924,
      0.4760795831680298,
      0.4699101448059082,
      0.4703787565231323,
      0.4825413227081299,
      0.4761534333229065,
      0.44399741291999817,
      0.42969968914985657,
      0.4293428659439087,
      0.41922712326049805,
      0.4009210467338562,
      0.37685105204582214,
      0.4003216326236725,
      0.4090498685836792,
      0.40263932943344116,
      0.44921815395355225,
      0.44065821170806885,
      0.42765989899635315,
      0.4807705283164978,
      0.5181924104690552,
      0.5006457567214966,
      0.5288527011871338,
      0.5740600228309631,
      0.5419212579727173,
      0.5503907799720764,
      0.5977998375892639,
      0.6108245849609375,
      0.5726278424263,
      0.5977243185043335,
      0.6438422799110413,
      0.6229183077812195,
      0.5664607286453247,
      0.6138646602630615,
      0.6365838646888733,
      0.5452365875244141,
      0.5294884443283081,
      0.5890124440193176,
      0.539830207824707,
      0.455390602350235,
      0.4946953058242798,
      0.5051853656768799,
      0.5398331880569458,
      0.5602806806564331,
      0.5472311973571777,
      0.5472368001937866,
      0.5315734148025513,
      0.6306091547012329,
      0.6585851311683655,
      0.5965317487716675,
      0.6068774461746216,
      0.6795371770858765,
      0.6722914576530457,
      0.6231052875518799,
      0.6416733264923096,
      0.680671215057373,
      0.6428525447845459,
      0.6120273470878601,
      0.6460794806480408,
      0.6685028076171875,
      0.6270694136619568,
      0.6237365007400513,
      0.6587237119674683,
      0.6517993211746216,
      0.6189139485359192,
      0.6425060629844666,
      0.678129255771637,
      0.637686550617218,
      0.6101372241973877,
      0.6418592929840088,
      0.643468976020813,
      0.6171582341194153,
      0.5969257950782776,
      0.9996985793113708,
      0.9996580481529236,
      0.9994204044342041,
      0.9990954399108887,
      0.9990778565406799,
      0.9981439709663391,
      0.993999183177948,
      0.9781540632247925,
      0.9229466319084167,
      0.9206666946411133,
      0.8501061201095581,
      0.8423380851745605,
      0.8654361963272095,
      0.9152386784553528,
      0.9364096522331238,
      0.9807212352752686,
      0.9909456372261047,
      0.9985568523406982,
      0.9994015693664551,
      0.9997910857200623,
      0.9997745156288147,
      0.9997734427452087,
      0.999650776386261,
      0.9982967376708984,
      0.9963964223861694,
      0.9831470847129822,
      0.9599736332893372,
      0.9059169888496399,
      0.877495527267456,
      0.8929942846298218,
      0.883271336555481,
      0.9145114421844482,
      0.9305323362350464,
      0.9675995111465454,
      0.9656440615653992,
      0.9910308718681335,
      0.9891399145126343,
      0.9981480836868286,
      0.9991748929023743,
      0.9997499585151672,
      0.9998549818992615,
      0.9999282956123352,
      0.9998815655708313,
      0.9998834133148193,
      0.9995522499084473,
      0.9979538321495056,
      0.9994393587112427,
      0.9999157190322876,
      0.9999664425849915,
      0.9999540448188782,
      0.9994134306907654,
      0.9999239444732666,
      0.9999167919158936,
      0.999950647354126,
      0.9999372363090515,
      0.9997603893280029,
      0.9998855590820312,
      0.9998927116394043,
      0.9999266266822815,
      0.9996265172958374,
      0.9994227290153503,
      0.9998303055763245,
      0.9999122023582458,
      0.999801754951477,
      0.999656617641449,
      0.99989914894104,
      0.9999405741691589,
      0.9999408721923828,
      0.9999597668647766,
      0.9999251961708069,
      0.9999626278877258,
      0.9998835921287537,
      0.9999118447303772,
      0.9999009966850281,
      0.9999352693557739,
      0.9998796582221985,
      0.9997365474700928,
      0.9997159242630005,
      0.9990986585617065,
      0.9953415989875793,
      0.9815210700035095,
      0.9933242201805115,
      0.999350368976593,
      0.9996957778930664,
      0.9999439716339111,
      0.9999220967292786,
      0.9997228980064392,
      0.9989141225814819,
      0.9870555996894836,
      0.9572598934173584,
      0.9159281253814697,
      0.879572868347168,
      0.905625581741333,
      0.9298110604286194,
      0.9788326025009155,
      0.9938938617706299,
      0.9990370273590088,
      0.999450147151947,
      0.9998365640640259,
      0.9999105334281921,
      0.99994957447052,
      0.9996628165245056,
      0.9993844032287598,
      0.9931330680847168,
      0.9685984253883362,
      0.9757372140884399,
      0.9665789604187012,
      0.9893574118614197,
      0.9990586638450623,
      0.9996233582496643,
      0.9997528195381165,
      0.9994723200798035,
      0.9992247819900513,
      0.9964243769645691,
      0.9888366460800171,
      0.9630552530288696,
      0.9466420412063599,
      0.9435743093490601,
      0.9031832814216614,
      0.9242770671844482,
      0.9713165163993835,
      0.9910677075386047,
      0.9714676141738892,
      0.9878123998641968,
      0.9485363364219666,
      0.9998258948326111,
      0.9998582601547241,
      0.9997659921646118,
      0.9999141097068787,
      0.99981689453125,
      0.9994539022445679,
      0.9996994137763977,
      0.9998149275779724,
      0.9998810291290283,
      0.9996529221534729,
      0.9992573857307434,
      0.9958827495574951,
      0.9811837673187256,
      0.9428034424781799,
      0.8716949224472046,
      0.8444710969924927,
      0.8534290194511414,
      0.7951778173446655,
      0.7676196694374084,
      0.8329086303710938,
      0.9051092863082886,
      0.9600692987442017,
      0.9611003398895264,
      0.9776695370674133,
      0.9755344390869141,
      0.9868133068084717,
      0.9872604012489319,
      0.9896272420883179,
      0.9895111322402954,
      0.9644489288330078,
      0.9333130121231079,
      0.9395411014556885,
      0.9008437991142273,
      0.9074467420578003,
      0.9022801518440247,
      0.8918936252593994,
      0.9316786527633667,
      0.8556191325187683,
      0.8873374462127686,
      0.9290601015090942,
      0.8681879043579102,
      0.788802444934845,
      0.8415152430534363,
      0.8845120072364807,
      0.8073726892471313,
      0.7710714936256409,
      0.8544501662254333,
      0.8662538528442383,
      0.7946755886077881,
      0.803790807723999,
      0.8849592208862305,
      0.8650722503662109,
      0.8138638734817505,
      0.8706408143043518,
      0.9268684387207031,
      0.8901289701461792,
      0.8676624298095703,
      0.9349141120910645,
      0.9522332549095154,
      0.9334425926208496,
      0.9517843723297119,
      0.9810356497764587,
      0.9883581399917603,
      0.9984102249145508,
      0.9998232126235962,
      0.999952495098114,
      0.9999505281448364,
      0.9998883605003357,
      0.9991257786750793,
      0.9998307824134827,
      0.9998195767402649,
      0.9997565150260925,
      0.9998695254325867,
      0.9999301433563232,
      0.9999038577079773,
      0.9998464584350586,
      0.9999175667762756,
      0.9999393224716187,
      0.9998683929443359,
      0.9998736381530762,
      0.9998636841773987,
      0.9998919367790222,
      0.9998478293418884,
      0.9997381567955017,
      0.9990185499191284,
      0.9994791150093079,
      0.9997236132621765,
      0.9986278414726257,
      0.9973697066307068,
      0.9990957975387573,
      0.9994531273841858,
      0.9970088601112366,
      0.9970414638519287,
      0.9992262125015259,
      0.9983311295509338,
      0.9918644428253174,
      0.997431755065918,
      0.9993315935134888,
      0.9968615174293518,
      0.9934276342391968,
      0.9992474913597107,
      0.9992100596427917,
      0.9960096478462219,
      0.998043954372406,
      0.9996893405914307,
      0.9995235204696655,
      0.998719334602356,
      0.9997865557670593,
      0.9998863935470581,
      0.9998509287834167,
      0.9998621344566345,
      0.9999201893806458,
      0.9998815655708313,
      0.9999014139175415,
      0.9999209046363831,
      0.9998915195465088,
      0.999861478805542,
      0.9999638199806213,
      0.9999483227729797,
      0.9999263286590576,
      0.9998968243598938,
      0.9998424053192139,
      0.9998348951339722,
      0.9998841285705566,
      0.9998450875282288,
      0.9998340606689453,
      0.9998793601989746,
      0.9998905658721924,
      0.9999120235443115,
      0.9999675154685974,
      0.9999561905860901,
      0.999779999256134,
      0.9995337724685669,
      0.996656060218811,
      0.9847496747970581,
      0.9885051846504211,
      0.99812251329422,
      0.9942440390586853,
      0.985116183757782,
      0.9948061108589172,
      0.9980196952819824,
      0.9886471033096313,
      0.9848176836967468,
      0.9967724680900574,
      0.9977354407310486,
      0.9995021224021912,
      0.9998357892036438,
      0.9999384880065918,
      0.9999164938926697,
      0.9999091625213623,
      0.9999465346336365,
      0.9999487400054932,
      0.9998822808265686,
      0.9999585151672363,
      0.9999651312828064,
      0.9999343752861023,
      0.9999263882637024,
      0.9999579787254333,
      0.9999116659164429
    ],
    [
      0.47349438071250916,
      0.5024611949920654,
      0.5203649401664734,
      0.5470808148384094,
      0.5572382807731628,
      0.5644943714141846,
      0.5504400730133057,
      0.5642748475074768,
      0.5677703619003296,
      0.5374332070350647,
      0.5295817255973816,
      0.5582634210586548,
      0.5413883924484253,
      0.49367231130599976,
      0.4446669816970825,
      0.4546017050743103,
      0.49109023809432983,
      0.5358796715736389,
      0.5570064783096313,
      0.5493274927139282,
      0.5175364017486572,
      0.5986958146095276,
      0.615307092666626,
      0.5643783807754517,
      0.5831117033958435,
      0.6476784944534302,
      0.6108889579772949,
      0.5876477956771851,
      0.6467928886413574,
      0.6676584482192993,
      0.624765157699585,
      0.6266909241676331,
      0.6865272521972656,
      0.6614459156990051,
      0.608610212802887,
      0.6541759371757507,
      0.6813215613365173,
      0.6008787155151367,
      0.5802258253097534,
      0.6514467000961304,
      0.6049709320068359,
      0.5169768929481506,
      0.5365508794784546,
      0.5536083579063416,
      0.5919584631919861,
      0.6159785389900208,
      0.5920531153678894,
      0.5985331535339355,
      0.5889931917190552,
      0.667353630065918,
      0.6908507347106934,
      0.6331754922866821,
      0.6369596719741821,
      0.7052760124206543,
      0.6920789480209351,
      0.6489838361740112,
      0.6694107055664062,
      0.708163321018219,
      0.6644847393035889,
      0.6398833394050598,
      0.6712440252304077,
      0.6927535533905029,
      0.645882248878479,
      0.6487818360328674,
      0.6794216632843018,
      0.6716614961624146,
      0.6439166069030762,
      0.6657153367996216,
      0.6969138979911804,
      0.6578444242477417,
      0.6352130174636841,
      0.6641733050346375,
      0.659469485282898,
      0.6327040791511536,
      0.6119723916053772,
      0.9997604489326477,
      0.9997642636299133,
      0.9995949864387512,
      0.9993001818656921,
      0.9992998838424683,
      0.9985991716384888,
      0.9956011772155762,
      0.9825692176818848,
      0.930639386177063,
      0.9279069304466248,
      0.8610681295394897,
      0.849543035030365,
      0.8751528859138489,
      0.9232790470123291,
      0.9410102367401123,
      0.9845614433288574,
      0.9929602742195129,
      0.9987705945968628,
      0.9995149970054626,
      0.9998236894607544,
      0.9998098611831665,
      0.9998100996017456,
      0.9997061491012573,
      0.9986363649368286,
      0.9970588684082031,
      0.987303614616394,
      0.9655558466911316,
      0.9140872955322266,
      0.8871728181838989,
      0.9035096764564514,
      0.8940081000328064,
      0.9231106042861938,
      0.938950777053833,
      0.9746912717819214,
      0.9723123908042908,
      0.9951571226119995,
      0.99490886926651,
      0.9990510940551758,
      0.9994942545890808,
      0.9998165369033813,
      0.9998864531517029,
      0.99993896484375,
      0.9999088644981384,
      0.9999133944511414,
      0.9996855854988098,
      0.9986482262611389,
      0.9995988607406616,
      0.9999331831932068,
      0.999971330165863,
      0.9999575614929199,
      0.9994599223136902,
      0.9999319911003113,
      0.999930202960968,
      0.999956488609314,
      0.9999393820762634,
      0.9997789859771729,
      0.9998985528945923,
      0.9999005198478699,
      0.9999361038208008,
      0.9996619820594788,
      0.9994848966598511,
      0.9998593926429749,
      0.9999325275421143,
      0.9998514652252197,
      0.999758780002594,
      0.9999178051948547,
      0.9999489188194275,
      0.9999441504478455,
      0.999961256980896,
      0.9999243021011353,
      0.9999637007713318,
      0.9998894333839417,
      0.999923586845398,
      0.9999082088470459,
      0.999940812587738,
      0.9999029636383057,
      0.9997797608375549,
      0.9997984766960144,
      0.9994445443153381,
      0.9968917369842529,
      0.9853518605232239,
      0.9938806295394897,
      0.999478280544281,
      0.9997361898422241,
      0.9999489784240723,
      0.9999335408210754,
      0.9997948408126831,
      0.9992789030075073,
      0.9904029965400696,
      0.9663254022598267,
      0.9261303544044495,
      0.8938424587249756,
      0.9173671007156372,
      0.9409927129745483,
      0.9815601110458374,
      0.9962290525436401,
      0.9993225336074829,
      0.9996437430381775,
      0.9998728036880493,
      0.9999297261238098,
      0.9999577403068542,
      0.9997530579566956,
      0.9995299577713013,
      0.9944664835929871,
      0.9743120074272156,
      0.9803432822227478,
      0.9730772972106934,
      0.9921724200248718,
      0.9993186593055725,
      0.999712347984314,
      0.9998029470443726,
      0.9995921850204468,
      0.9994149208068848,
      0.9972525238990784,
      0.9919864535331726,
      0.9701987504959106,
      0.954879105091095,
      0.9532992839813232,
      0.9083824157714844,
      0.9281152486801147,
      0.9770522713661194,
      0.9934552907943726,
      0.9762473106384277,
      0.9904049634933472,
      0.9504580497741699,
      0.9998520016670227,
      0.999878466129303,
      0.9998051524162292,
      0.9999296069145203,
      0.9998519420623779,
      0.9995476603507996,
      0.9997633099555969,
      0.9998423457145691,
      0.9999008178710938,
      0.9997221827507019,
      0.9994062185287476,
      0.9968304634094238,
      0.983738362789154,
      0.9469121694564819,
      0.8772684931755066,
      0.850007176399231,
      0.8612610101699829,
      0.8046681880950928,
      0.782733142375946,
      0.8457175493240356,
      0.9151673913002014,
      0.9657406806945801,
      0.9655352234840393,
      0.9829126596450806,
      0.9800894856452942,
      0.9890843033790588,
      0.9893563985824585,
      0.9928212761878967,
      0.9932237863540649,
      0.973405659198761,
      0.9418968558311462,
      0.9459801912307739,
      0.9087001085281372,
      0.9153911471366882,
      0.9100778102874756,
      0.8994104862213135,
      0.9376046657562256,
      0.8677728772163391,
      0.8945369720458984,
      0.9317746162414551,
      0.8845639228820801,
      0.803242027759552,
      0.8552719354629517,
      0.8983361124992371,
      0.8198097348213196,
      0.7850441932678223,
      0.8684172034263611,
      0.8800113201141357,
      0.8044863343238831,
      0.8141965866088867,
      0.895517110824585,
      0.8726751804351807,
      0.8232192397117615,
      0.8810274004936218,
      0.9350233674049377,
      0.9001184701919556,
      0.8801693916320801,
      0.9455273151397705,
      0.9606520533561707,
      0.9415099620819092,
      0.9583950042724609,
      0.9848052859306335,
      0.9912232756614685,
      0.9989055395126343,
      0.9998663663864136,
      0.9999590516090393,
      0.9999533295631409,
      0.999894380569458,
      0.9991559982299805,
      0.9998422265052795,
      0.9998248815536499,
      0.999771773815155,
      0.9998812675476074,
      0.9999375343322754,
      0.999911367893219,
      0.9998666644096375,
      0.9999322891235352,
      0.9999496340751648,
      0.9998868107795715,
      0.9998930096626282,
      0.9998984932899475,
      0.9999197721481323,
      0.9998748302459717,
      0.999805212020874,
      0.9992740154266357,
      0.9996364116668701,
      0.999792754650116,
      0.9990425705909729,
      0.9981990456581116,
      0.9993547201156616,
      0.9995874166488647,
      0.9978850483894348,
      0.997847855091095,
      0.9994260668754578,
      0.998842179775238,
      0.9945891499519348,
      0.9981781244277954,
      0.9994887709617615,
      0.997651219367981,
      0.9956963658332825,
      0.9994014501571655,
      0.9993752241134644,
      0.9969625473022461,
      0.9985018372535706,
      0.9997469782829285,
      0.9996291399002075,
      0.999035656452179,
      0.9998398423194885,
      0.9999104142189026,
      0.9998917579650879,
      0.999906063079834,
      0.9999383687973022,
      0.9999104142189026,
      0.9999285340309143,
      0.999933660030365,
      0.9998992085456848,
      0.9998688697814941,
      0.9999666213989258,
      0.9999558925628662,
      0.999935507774353,
      0.9999120235443115,
      0.9998654127120972,
      0.9998551607131958,
      0.99990314245224,
      0.999877393245697,
      0.9998684525489807,
      0.9999021291732788,
      0.9999098777770996,
      0.9999278783798218,
      0.9999717473983765,
      0.9999642968177795,
      0.9998408555984497,
      0.9997191429138184,
      0.9980135560035706,
      0.9891519546508789,
      0.9924436807632446,
      0.9990376234054565,
      0.9964967370033264,
      0.990435779094696,
      0.9971416592597961,
      0.9988205432891846,
      0.9925511479377747,
      0.9896600246429443,
      0.9981216192245483,
      0.9987292289733887,
      0.9997152090072632,
      0.9998877644538879,
      0.9999542832374573,
      0.9999329447746277,
      0.9999307990074158,
      0.9999594688415527,
      0.9999561309814453,
      0.999896228313446,
      0.9999637007713318,
      0.9999709725379944,
      0.9999415278434753,
      0.9999329447746277,
      0.9999626874923706,
      0.9999187588691711
    ],
    [
      0.5319705009460449,
      0.5451517701148987,
      0.5675805807113647,
      0.6065280437469482,
      0.604376494884491,
      0.6079468131065369,
      0.6115845441818237,
      0.6270054578781128,
      0.634876549243927,
      0.6040754318237305,
      0.6148471832275391,
      0.6282960772514343,
      0.5889497995376587,
      0.5662813186645508,
      0.5129770040512085,
      0.4890911281108856,
      0.5748489499092102,
      0.610217273235321,
      0.6325158476829529,
      0.6338783502578735,
      0.6019644141197205,
      0.6673071384429932,
      0.6821266412734985,
      0.6284757852554321,
      0.6502724289894104,
      0.7004408240318298,
      0.6686128377914429,
      0.6359993815422058,
      0.6907009482383728,
      0.7115696668624878,
      0.6647499203681946,
      0.6622098684310913,
      0.7201467156410217,
      0.6909162998199463,
      0.6414646506309509,
      0.6855045557022095,
      0.7155901193618774,
      0.6440920829772949,
      0.6221799254417419,
      0.6943567395210266,
      0.6607933044433594,
      0.5638846158981323,
      0.5885615348815918,
      0.6177589297294617,
      0.6533257961273193,
      0.6515969634056091,
      0.6337564587593079,
      0.6406946182250977,
      0.61947101354599,
      0.6822899580001831,
      0.7091895341873169,
      0.6584601402282715,
      0.6535142660140991,
      0.7237461805343628,
      0.7098609209060669,
      0.6702237725257874,
      0.6921477913856506,
      0.7276169657707214,
      0.685125470161438,
      0.6613094210624695,
      0.6869637966156006,
      0.7121562957763672,
      0.6646618843078613,
      0.6677552461624146,
      0.695522665977478,
      0.6883444786071777,
      0.6656754612922668,
      0.6839852929115295,
      0.7105429768562317,
      0.6765455603599548,
      0.6539238691329956,
      0.6823773384094238,
      0.675647497177124,
      0.6465648412704468,
      0.6221822500228882,
      0.9997929930686951,
      0.9998130798339844,
      0.999679446220398,
      0.9994182586669922,
      0.9994471669197083,
      0.9988972544670105,
      0.996707022190094,
      0.9874399304389954,
      0.9369931817054749,
      0.9338876008987427,
      0.8689451217651367,
      0.8549070358276367,
      0.8805227279663086,
      0.9293153882026672,
      0.9461786150932312,
      0.9878431558609009,
      0.9945611953735352,
      0.9989832043647766,
      0.9995933771133423,
      0.9998430609703064,
      0.999825656414032,
      0.9998345971107483,
      0.9997484087944031,
      0.9989039301872253,
      0.997596800327301,
      0.9903183579444885,
      0.9718823432922363,
      0.9214178323745728,
      0.8948993682861328,
      0.9092930555343628,
      0.9017020463943481,
      0.9300105571746826,
      0.9453787803649902,
      0.979353666305542,
      0.9781755208969116,
      0.99696284532547,
      0.9972354173660278,
      0.9993830919265747,
      0.9995993971824646,
      0.9998437762260437,
      0.9999006986618042,
      0.9999444484710693,
      0.9999237656593323,
      0.9999304413795471,
      0.9997644424438477,
      0.9990696310997009,
      0.9996843934059143,
      0.9999431371688843,
      0.9999743700027466,
      0.9999602437019348,
      0.999489426612854,
      0.9999374747276306,
      0.9999395608901978,
      0.9999608397483826,
      0.9999416470527649,
      0.9997915029525757,
      0.9999061822891235,
      0.9999053478240967,
      0.999941885471344,
      0.9996846914291382,
      0.9995201230049133,
      0.9998746514320374,
      0.9999427199363708,
      0.9998744130134583,
      0.999815821647644,
      0.9999301433563232,
      0.9999547004699707,
      0.9999468326568604,
      0.9999623894691467,
      0.999923586845398,
      0.99996417760849,
      0.9998924732208252,
      0.9999294877052307,
      0.999911367893219,
      0.9999433159828186,
      0.9999141097068787,
      0.9998002648353577,
      0.999837338924408,
      0.9996028542518616,
      0.9976985454559326,
      0.9875151515007019,
      0.9946528077125549,
      0.9995570778846741,
      0.9997673034667969,
      0.9999523162841797,
      0.9999405145645142,
      0.9998318552970886,
      0.9994765520095825,
      0.9925721883773804,
      0.9713014364242554,
      0.9344512224197388,
      0.9050792455673218,
      0.925986647605896,
      0.9482266902923584,
      0.9840564727783203,
      0.9970349669456482,
      0.9994850158691406,
      0.9997465014457703,
      0.9998961091041565,
      0.9999419450759888,
      0.9999635219573975,
      0.9998104572296143,
      0.9996330142021179,
      0.9954586625099182,
      0.9776343107223511,
      0.9827555418014526,
      0.9764134883880615,
      0.9937602877616882,
      0.9994674921035767,
      0.9997941255569458,
      0.9998384118080139,
      0.9996819496154785,
      0.9995472431182861,
      0.9979824423789978,
      0.9942181706428528,
      0.975783109664917,
      0.9619556665420532,
      0.9609339833259583,
      0.9164415001869202,
      0.9337915182113647,
      0.9811440706253052,
      0.9951371550559998,
      0.9778240919113159,
      0.9921205639839172,
      0.9552748799324036,
      0.9998658299446106,
      0.9998894929885864,
      0.9998292326927185,
      0.999937891960144,
      0.9998745322227478,
      0.9996421933174133,
      0.9998034238815308,
      0.9998589158058167,
      0.9999126195907593,
      0.9997687935829163,
      0.9994969367980957,
      0.9974157810211182,
      0.986396312713623,
      0.9501389861106873,
      0.8795765042304993,
      0.8541621565818787,
      0.8672095537185669,
      0.8123028874397278,
      0.7935656309127808,
      0.8582395911216736,
      0.9206265211105347,
      0.9711914658546448,
      0.9713037610054016,
      0.9868928790092468,
      0.9827088713645935,
      0.990521252155304,
      0.9906436204910278,
      0.9946768283843994,
      0.9952319860458374,
      0.9790401458740234,
      0.9458735585212708,
      0.9489158391952515,
      0.913565993309021,
      0.921416699886322,
      0.9158080816268921,
      0.9097617864608765,
      0.947295069694519,
      0.8834483027458191,
      0.9091730117797852,
      0.9410235285758972,
      0.9005401134490967,
      0.8222810626029968,
      0.8729586601257324,
      0.9096519947052002,
      0.8346799612045288,
      0.7998433709144592,
      0.8788515329360962,
      0.8875552415847778,
      0.813112199306488,
      0.8236501216888428,
      0.9017373323440552,
      0.8810904622077942,
      0.8318209648132324,
      0.8866978883743286,
      0.9413257837295532,
      0.9090795516967773,
      0.8874910473823547,
      0.9503101110458374,
      0.965713381767273,
      0.9480254650115967,
      0.9646838903427124,
      0.9874958395957947,
      0.9931198358535767,
      0.9992136359214783,
      0.9998940229415894,
      0.999963641166687,
      0.9999549984931946,
      0.9998974800109863,
      0.9991680979728699,
      0.999846339225769,
      0.9998247623443604,
      0.9997767210006714,
      0.9998865127563477,
      0.9999412894248962,
      0.999914824962616,
      0.9998765587806702,
      0.9999404549598694,
      0.9999555945396423,
      0.9998965859413147,
      0.9999053478240967,
      0.9999193549156189,
      0.9999364018440247,
      0.9998911619186401,
      0.9998470544815063,
      0.9994259476661682,
      0.9997321367263794,
      0.9998347163200378,
      0.9993100762367249,
      0.9986521005630493,
      0.9995061755180359,
      0.9996712803840637,
      0.9983606934547424,
      0.9983440637588501,
      0.9995529651641846,
      0.9991390705108643,
      0.9960463047027588,
      0.9985924959182739,
      0.999596118927002,
      0.9981150031089783,
      0.9967362284660339,
      0.9995284676551819,
      0.999494731426239,
      0.9976345896720886,
      0.9988365769386292,
      0.9997947812080383,
      0.9997085928916931,
      0.9992462992668152,
      0.9998739957809448,
      0.9999239444732666,
      0.9999153017997742,
      0.9999304413795471,
      0.9999461770057678,
      0.9999228715896606,
      0.9999430775642395,
      0.9999400973320007,
      0.9999023675918579,
      0.9998725056648254,
      0.9999675154685974,
      0.9999587535858154,
      0.9999402165412903,
      0.9999193549156189,
      0.9998769760131836,
      0.9998653531074524,
      0.9999123811721802,
      0.9998965263366699,
      0.9998857975006104,
      0.9999136924743652,
      0.999920129776001,
      0.999936044216156,
      0.9999736547470093,
      0.9999682307243347,
      0.9998732805252075,
      0.9998129606246948,
      0.9988095760345459,
      0.9928632974624634,
      0.9965154528617859,
      0.9995232820510864,
      0.9978641271591187,
      0.9937527179718018,
      0.99846351146698,
      0.9992433786392212,
      0.9951758980751038,
      0.9933379888534546,
      0.9988899230957031,
      0.9992313981056213,
      0.9998132586479187,
      0.9999114274978638,
      0.9999610185623169,
      0.9999382495880127,
      0.9999396204948425,
      0.9999653697013855,
      0.9999585151672363,
      0.9999008178710938,
      0.999965488910675,
      0.9999730587005615,
      0.9999439716339111,
      0.9999346733093262,
      0.9999645948410034,
      0.9999221563339233
    ],
    [
      0.5643894672393799,
      0.5681906938552856,
      0.6050142049789429,
      0.6381444931030273,
      0.639254093170166,
      0.6357370615005493,
      0.6414891481399536,
      0.6534984707832336,
      0.6640604734420776,
      0.6316177248954773,
      0.6424431800842285,
      0.6611360311508179,
      0.6146537065505981,
      0.59757399559021,
      0.543063759803772,
      0.49901673197746277,
      0.6082881689071655,
      0.6403472423553467,
      0.6679263114929199,
      0.6630305051803589,
      0.6382940411567688,
      0.694831371307373,
      0.7080742120742798,
      0.664238452911377,
      0.6769793033599854,
      0.7293314933776855,
      0.6942169070243835,
      0.673490583896637,
      0.7134284973144531,
      0.7339081764221191,
      0.6839869022369385,
      0.6871124505996704,
      0.7417668104171753,
      0.7119253277778625,
      0.6661420464515686,
      0.7090553641319275,
      0.7373234629631042,
      0.6730494499206543,
      0.651936948299408,
      0.7206845283508301,
      0.6957380175590515,
      0.6059076189994812,
      0.6456538438796997,
      0.6929228901863098,
      0.707274317741394,
      0.6777486205101013,
      0.6617782115936279,
      0.6842890977859497,
      0.6365638971328735,
      0.6976633667945862,
      0.7213191986083984,
      0.679003119468689,
      0.667374849319458,
      0.7371973991394043,
      0.7256789207458496,
      0.6912041902542114,
      0.7092441320419312,
      0.7429201602935791,
      0.7055225372314453,
      0.6800717115402222,
      0.6986767053604126,
      0.7273947596549988,
      0.6801536083221436,
      0.6859426498413086,
      0.7095736265182495,
      0.6999156475067139,
      0.6816543340682983,
      0.6984373331069946,
      0.7242763042449951,
      0.6915094256401062,
      0.671348512172699,
      0.6989090442657471,
      0.6930099725723267,
      0.657219648361206,
      0.6335487365722656,
      0.9998047351837158,
      0.9998275637626648,
      0.9997125864028931,
      0.9994695782661438,
      0.999534547328949,
      0.9990428686141968,
      0.997107744216919,
      0.9885934591293335,
      0.9410696625709534,
      0.9394131898880005,
      0.8777850270271301,
      0.8646283745765686,
      0.8895710706710815,
      0.9363393783569336,
      0.9514858722686768,
      0.9897197484970093,
      0.9958763122558594,
      0.9992013573646545,
      0.9996565580368042,
      0.9998571276664734,
      0.9998337626457214,
      0.9998511672019958,
      0.9997835159301758,
      0.9991232752799988,
      0.9980478286743164,
      0.9925857186317444,
      0.9756234288215637,
      0.9284953474998474,
      0.90228670835495,
      0.9156430959701538,
      0.9071105718612671,
      0.9345524311065674,
      0.9491838216781616,
      0.9813174605369568,
      0.9815866947174072,
      0.9981123805046082,
      0.9983839392662048,
      0.9995659589767456,
      0.9996771812438965,
      0.9998615980148315,
      0.9999096989631653,
      0.9999478459358215,
      0.9999332427978516,
      0.9999414086341858,
      0.9998175501823425,
      0.999323844909668,
      0.9997369050979614,
      0.9999490976333618,
      0.9999760985374451,
      0.9999616146087646,
      0.9995041489601135,
      0.9999402165412903,
      0.9999446868896484,
      0.9999635219573975,
      0.9999431371688843,
      0.9997977018356323,
      0.9999145269393921,
      0.9999069571495056,
      0.9999444484710693,
      0.9996944665908813,
      0.9995366930961609,
      0.999882161617279,
      0.9999482035636902,
      0.9998876452445984,
      0.999849259853363,
      0.9999374151229858,
      0.9999580383300781,
      0.9999470114707947,
      0.999962568283081,
      0.9999225735664368,
      0.99996417760849,
      0.9998940825462341,
      0.9999328255653381,
      0.9999130368232727,
      0.9999444484710693,
      0.999920666217804,
      0.9998126029968262,
      0.9998612403869629,
      0.9996989965438843,
      0.9983183145523071,
      0.9901784062385559,
      0.9966251850128174,
      0.9996477365493774,
      0.9997999668121338,
      0.9999545812606812,
      0.9999449253082275,
      0.9998564720153809,
      0.9996129870414734,
      0.9941940903663635,
      0.9751338958740234,
      0.940058708190918,
      0.9140118956565857,
      0.9328447580337524,
      0.9530183672904968,
      0.9849833846092224,
      0.9963659644126892,
      0.9995872378349304,
      0.999800443649292,
      0.9999096393585205,
      0.9999492168426514,
      0.9999672174453735,
      0.999847412109375,
      0.9997091293334961,
      0.996314287185669,
      0.9805054664611816,
      0.9846353530883789,
      0.9783563613891602,
      0.9945837259292603,
      0.9995499849319458,
      0.999833345413208,
      0.9998582005500793,
      0.999729573726654,
      0.9996251463890076,
      0.9984465837478638,
      0.9954937100410461,
      0.9769887924194336,
      0.9660873413085938,
      0.9666082859039307,
      0.9204310178756714,
      0.9394208192825317,
      0.9846670627593994,
      0.9961156845092773,
      0.9807142019271851,
      0.9933245778083801,
      0.9600557088851929,
      0.9998747706413269,
      0.999894917011261,
      0.999843418598175,
      0.9999428391456604,
      0.9998881220817566,
      0.9996969699859619,
      0.9998303055763245,
      0.9998688697814941,
      0.9999200701713562,
      0.9997986555099487,
      0.9995662569999695,
      0.9977983832359314,
      0.9883211255073547,
      0.9530813694000244,
      0.8837811350822449,
      0.8575054407119751,
      0.8723443746566772,
      0.8187277913093567,
      0.8040003776550293,
      0.8680499196052551,
      0.9266446232795715,
      0.9744245409965515,
      0.9747311472892761,
      0.9874204993247986,
      0.9832769632339478,
      0.9910057783126831,
      0.9908576607704163,
      0.9950711727142334,
      0.9956938624382019,
      0.979949951171875,
      0.9446590542793274,
      0.9486038088798523,
      0.9133071899414062,
      0.9237734079360962,
      0.9225505590438843,
      0.9179028272628784,
      0.9547464847564697,
      0.8948997259140015,
      0.919965386390686,
      0.947899580001831,
      0.9113750457763672,
      0.8370551466941833,
      0.8849067687988281,
      0.9172267913818359,
      0.8447092175483704,
      0.8128268718719482,
      0.8874870538711548,
      0.8941220045089722,
      0.819949746131897,
      0.8312732577323914,
      0.9053901433944702,
      0.8872529864311218,
      0.8406269550323486,
      0.8936623930931091,
      0.9445096254348755,
      0.9155768156051636,
      0.8952651619911194,
      0.9539117813110352,
      0.9689794182777405,
      0.9525563716888428,
      0.9683789014816284,
      0.9893267154693604,
      0.9945883750915527,
      0.9994152188301086,
      0.9999116659164429,
      0.9999665021896362,
      0.9999558925628662,
      0.9998992681503296,
      0.9991716146469116,
      0.9998475909233093,
      0.9998231530189514,
      0.9997784495353699,
      0.9998894333839417,
      0.999943196773529,
      0.9999166131019592,
      0.9998829364776611,
      0.9999457597732544,
      0.9999595284461975,
      0.9999035000801086,
      0.9999141693115234,
      0.9999327063560486,
      0.999947190284729,
      0.9999039173126221,
      0.9998764395713806,
      0.999539315700531,
      0.9997959136962891,
      0.9998654127120972,
      0.9994893670082092,
      0.9989840984344482,
      0.999622642993927,
      0.9997351169586182,
      0.998708963394165,
      0.9987245202064514,
      0.9996443390846252,
      0.9993422627449036,
      0.9970185160636902,
      0.9988992214202881,
      0.999669075012207,
      0.9984421133995056,
      0.9974133968353271,
      0.9996291995048523,
      0.9995830655097961,
      0.998055100440979,
      0.9990261197090149,
      0.9998264312744141,
      0.9997560977935791,
      0.9993674159049988,
      0.9998927116394043,
      0.9999327659606934,
      0.9999288320541382,
      0.9999427199363708,
      0.9999500513076782,
      0.9999281167984009,
      0.9999491572380066,
      0.9999428987503052,
      0.9999030828475952,
      0.9998730421066284,
      0.9999676942825317,
      0.9999595880508423,
      0.9999427199363708,
      0.9999229311943054,
      0.9998843669891357,
      0.9998717308044434,
      0.9999180436134338,
      0.9999043345451355,
      0.9998950958251953,
      0.9999192357063293,
      0.9999241232872009,
      0.9999386668205261,
      0.9999745488166809,
      0.9999697804450989,
      0.9998824000358582,
      0.9998433589935303,
      0.999069333076477,
      0.9946023225784302,
      0.9979828596115112,
      0.9996853470802307,
      0.9983937740325928,
      0.9954001307487488,
      0.9990993142127991,
      0.9994884729385376,
      0.9967373013496399,
      0.9956890940666199,
      0.999303936958313,
      0.9995015859603882,
      0.999862551689148,
      0.9999246001243591,
      0.9999645352363586,
      0.9999406933784485,
      0.9999439120292664,
      0.9999681115150452,
      0.9999592900276184,
      0.9999035000801086,
      0.9999665021896362,
      0.9999743103981018,
      0.9999455213546753,
      0.9999400973320007,
      0.9999659061431885,
      0.9999244213104248
    ],
    [
      0.590042233467102,
      0.5985947847366333,
      0.6331140398979187,
      0.6634565591812134,
      0.6721869707107544,
      0.6643519401550293,
      0.6666067242622375,
      0.6743417978286743,
      0.688510537147522,
      0.6556161046028137,
      0.6587806940078735,
      0.682873547077179,
      0.6387271881103516,
      0.6141993403434753,
      0.5664071440696716,
      0.5194704532623291,
      0.6348063945770264,
      0.6654500961303711,
      0.6924775838851929,
      0.6824555993080139,
      0.6612393260002136,
      0.7155113220214844,
      0.7240424156188965,
      0.682018518447876,
      0.6945358514785767,
      0.7495830059051514,
      0.712414562702179,
      0.6944422721862793,
      0.7332819700241089,
      0.7540850639343262,
      0.6983045339584351,
      0.7062180042266846,
      0.759283185005188,
      0.7311341166496277,
      0.686587393283844,
      0.7291308045387268,
      0.755393385887146,
      0.6931166052818298,
      0.6746195554733276,
      0.7429894208908081,
      0.7194560170173645,
      0.6414169669151306,
      0.6880611181259155,
      0.7432882785797119,
      0.744827926158905,
      0.7009663581848145,
      0.6714909076690674,
      0.7137398719787598,
      0.6604862809181213,
      0.7058762311935425,
      0.7351639270782471,
      0.6997883319854736,
      0.6822635531425476,
      0.7499446868896484,
      0.7399246096611023,
      0.7064208388328552,
      0.7231618165969849,
      0.7553809285163879,
      0.7188199758529663,
      0.6967819929122925,
      0.7144739031791687,
      0.7409349083900452,
      0.6941947340965271,
      0.7012097239494324,
      0.7222252488136292,
      0.7139283418655396,
      0.6949958205223083,
      0.7093013525009155,
      0.7367188930511475,
      0.7054325342178345,
      0.6857462525367737,
      0.7111530900001526,
      0.7064996957778931,
      0.6689509749412537,
      0.6449509859085083,
      0.9998248219490051,
      0.9998553395271301,
      0.9997636675834656,
      0.9995502829551697,
      0.9996359944343567,
      0.9992195963859558,
      0.9976520538330078,
      0.9898360967636108,
      0.9453207850456238,
      0.9431828260421753,
      0.8834366202354431,
      0.8702715635299683,
      0.8919074535369873,
      0.9394421577453613,
      0.9537112712860107,
      0.9912026524543762,
      0.996562659740448,
      0.9993204474449158,
      0.9996940493583679,
      0.9998655915260315,
      0.9998394846916199,
      0.999861478805542,
      0.9998013377189636,
      0.9992344975471497,
      0.9982798099517822,
      0.9936435222625732,
      0.9780893921852112,
      0.9331175684928894,
      0.9073729515075684,
      0.9203259944915771,
      0.9147214293479919,
      0.9392993450164795,
      0.9522364139556885,
      0.9825988411903381,
      0.9834796190261841,
      0.9985900521278381,
      0.9988335967063904,
      0.9996510744094849,
      0.9997202157974243,
      0.9998733997344971,
      0.9999162554740906,
      0.9999505281448364,
      0.9999391436576843,
      0.9999473690986633,
      0.9998391270637512,
      0.9994314908981323,
      0.9997624158859253,
      0.9999520778656006,
      0.9999769926071167,
      0.999962568283081,
      0.9995149374008179,
      0.9999420642852783,
      0.9999475479125977,
      0.9999650120735168,
      0.9999441504478455,
      0.9998031854629517,
      0.9999167323112488,
      0.9999077320098877,
      0.999946117401123,
      0.9997004270553589,
      0.9995458126068115,
      0.9998862147331238,
      0.9999507069587708,
      0.999893844127655,
      0.9998650550842285,
      0.9999414086341858,
      0.99996018409729,
      0.9999487400054932,
      0.9999631643295288,
      0.9999220967292786,
      0.99996417760849,
      0.9998951554298401,
      0.9999350905418396,
      0.9999149441719055,
      0.9999458193778992,
      0.999925434589386,
      0.9998217821121216,
      0.9998754858970642,
      0.9997439384460449,
      0.9985687732696533,
      0.9911727905273438,
      0.9969825148582458,
      0.9996787905693054,
      0.9998154044151306,
      0.999955952167511,
      0.9999477863311768,
      0.9998708963394165,
      0.9996672868728638,
      0.9945330023765564,
      0.976521909236908,
      0.9449753761291504,
      0.9208639860153198,
      0.9394134879112244,
      0.9561989307403564,
      0.9858656525611877,
      0.9966757297515869,
      0.9996528625488281,
      0.9998309016227722,
      0.9999178647994995,
      0.9999532103538513,
      0.9999690651893616,
      0.9998652338981628,
      0.9997378587722778,
      0.9967814683914185,
      0.9819498062133789,
      0.9856053590774536,
      0.9795668721199036,
      0.9951075911521912,
      0.9996031522750854,
      0.9998567700386047,
      0.9998704791069031,
      0.999758780002594,
      0.9996692538261414,
      0.9986924529075623,
      0.9957168698310852,
      0.97834712266922,
      0.9691533446311951,
      0.9705632328987122,
      0.9244565963745117,
      0.9435672760009766,
      0.9870476722717285,
      0.996686577796936,
      0.9821162223815918,
      0.9937590956687927,
      0.9615358710289001,
      0.9998825788497925,
      0.9998997449874878,
      0.9998560547828674,
      0.9999472498893738,
      0.9999017715454102,
      0.9997543096542358,
      0.9998489022254944,
      0.9998776316642761,
      0.9999268054962158,
      0.9998271465301514,
      0.9996175765991211,
      0.9981473088264465,
      0.9897546768188477,
      0.9554048776626587,
      0.887324869632721,
      0.8621371388435364,
      0.8774080276489258,
      0.8246099948883057,
      0.814373791217804,
      0.877481997013092,
      0.9337319135665894,
      0.9790525436401367,
      0.9784657955169678,
      0.9896532893180847,
      0.9849951267242432,
      0.992042064666748,
      0.9923272132873535,
      0.9961121678352356,
      0.9966670274734497,
      0.9829225540161133,
      0.9496195316314697,
      0.9516245126724243,
      0.9180581569671631,
      0.9274090528488159,
      0.9272937774658203,
      0.9277685284614563,
      0.9620680809020996,
      0.9065169095993042,
      0.9284439086914062,
      0.9541717767715454,
      0.9201255440711975,
      0.8505328893661499,
      0.8953745365142822,
      0.9238244891166687,
      0.8539366126060486,
      0.8254095911979675,
      0.8948770761489868,
      0.8996622562408447,
      0.8286552429199219,
      0.8384940028190613,
      0.909572958946228,
      0.8925061821937561,
      0.8486610054969788,
      0.8991157412528992,
      0.9475197792053223,
      0.9197315573692322,
      0.9006043672561646,
      0.956041693687439,
      0.9704321026802063,
      0.9552903175354004,
      0.9702507853507996,
      0.9904828667640686,
      0.9954694509506226,
      0.9995260834693909,
      0.9999213218688965,
      0.9999682307243347,
      0.9999566674232483,
      0.9999005794525146,
      0.9991720914840698,
      0.9998477101325989,
      0.9998211860656738,
      0.9997788667678833,
      0.999890923500061,
      0.9999440908432007,
      0.9999174475669861,
      0.9998862743377686,
      0.9999484419822693,
      0.9999616146087646,
      0.9999071955680847,
      0.999919056892395,
      0.9999402761459351,
      0.9999529719352722,
      0.9999116063117981,
      0.9998934268951416,
      0.9996347427368164,
      0.9998301863670349,
      0.9998824596405029,
      0.9995889663696289,
      0.9991607069969177,
      0.9996845126152039,
      0.9997690916061401,
      0.9989203214645386,
      0.9989505410194397,
      0.9997025728225708,
      0.999475359916687,
      0.9976337552070618,
      0.999079704284668,
      0.9997252225875854,
      0.9987117052078247,
      0.9979689121246338,
      0.9997122883796692,
      0.9996660947799683,
      0.9984340071678162,
      0.9992189407348633,
      0.999855637550354,
      0.9998038411140442,
      0.9995351433753967,
      0.9999125599861145,
      0.9999397397041321,
      0.9999405741691589,
      0.9999542832374573,
      0.9999527335166931,
      0.9999301433563232,
      0.9999544024467468,
      0.9999455809593201,
      0.999902069568634,
      0.999872624874115,
      0.9999676942825317,
      0.9999608397483826,
      0.9999444484710693,
      0.9999250173568726,
      0.9998904466629028,
      0.9998774528503418,
      0.9999247789382935,
      0.9999196529388428,
      0.9999068975448608,
      0.9999257922172546,
      0.9999282360076904,
      0.9999428391456604,
      0.9999755620956421,
      0.9999712705612183,
      0.9998963475227356,
      0.9998813271522522,
      0.9993518590927124,
      0.9967892169952393,
      0.999023973941803,
      0.9998165369033813,
      0.9989879131317139,
      0.9973939657211304,
      0.999576985836029,
      0.9997021555900574,
      0.9980766177177429,
      0.9976556301116943,
      0.9995958209037781,
      0.999683678150177,
      0.9999013543128967,
      0.9999344944953918,
      0.9999670386314392,
      0.9999415874481201,
      0.9999470114707947,
      0.9999710321426392,
      0.9999595880508423,
      0.999904990196228,
      0.9999672770500183,
      0.9999752044677734,
      0.9999465942382812,
      0.999941349029541,
      0.9999669790267944,
      0.9999258518218994
    ],
    [
      0.6154353618621826,
      0.6312639713287354,
      0.6591193675994873,
      0.6890059113502502,
      0.7019439339637756,
      0.6959944367408752,
      0.6926009058952332,
      0.6980893611907959,
      0.7127978801727295,
      0.6804904341697693,
      0.684852123260498,
      0.7051714658737183,
      0.663621723651886,
      0.6404297351837158,
      0.5930811762809753,
      0.5531421303749084,
      0.6677725911140442,
      0.6970822811126709,
      0.7187461256980896,
      0.702351450920105,
      0.6892414093017578,
      0.7365648150444031,
      0.7429416179656982,
      0.701763391494751,
      0.7123402953147888,
      0.7684668302536011,
      0.7287975549697876,
      0.7148454189300537,
      0.7544805407524109,
      0.7712963819503784,
      0.7152659296989441,
      0.7272492051124573,
      0.7806587219238281,
      0.7515578269958496,
      0.710826575756073,
      0.7486143112182617,
      0.7754773497581482,
      0.717643678188324,
      0.6988866329193115,
      0.7693461179733276,
      0.7396332025527954,
      0.6870057582855225,
      0.7237790822982788,
      0.7886241674423218,
      0.7778193354606628,
      0.7272049784660339,
      0.7007504105567932,
      0.7541550397872925,
      0.691383957862854,
      0.7202365398406982,
      0.7590043544769287,
      0.7275480628013611,
      0.7026363611221313,
      0.7626569867134094,
      0.7565406560897827,
      0.7257776856422424,
      0.7361026406288147,
      0.7697000503540039,
      0.7338972091674805,
      0.7161379456520081,
      0.7288420796394348,
      0.7554101943969727,
      0.7111174464225769,
      0.7173524498939514,
      0.7372987270355225,
      0.7291390299797058,
      0.708823025226593,
      0.7206540107727051,
      0.749787449836731,
      0.7203066945075989,
      0.7008634805679321,
      0.7247201800346375,
      0.7209354043006897,
      0.6818270087242126,
      0.6587889194488525,
      0.9998427033424377,
      0.9998799562454224,
      0.9998101592063904,
      0.999622642993927,
      0.999717116355896,
      0.9993450045585632,
      0.9980415105819702,
      0.9894951581954956,
      0.9499281644821167,
      0.9435686469078064,
      0.8890116214752197,
      0.8755167126655579,
      0.8961442708969116,
      0.9424482583999634,
      0.9563248157501221,
      0.9924285411834717,
      0.9970806241035461,
      0.9994190335273743,
      0.9997282028198242,
      0.9998728036880493,
      0.9998429417610168,
      0.999870240688324,
      0.9998200535774231,
      0.9993424415588379,
      0.9984893202781677,
      0.9946154952049255,
      0.9793721437454224,
      0.9374098777770996,
      0.9120067954063416,
      0.9227567911148071,
      0.9189488887786865,
      0.9426468014717102,
      0.9542889595031738,
      0.9835497140884399,
      0.9847310781478882,
      0.9989076256752014,
      0.9991300106048584,
      0.9997161626815796,
      0.9997556209564209,
      0.999884307384491,
      0.9999223351478577,
      0.9999531507492065,
      0.9999450445175171,
      0.9999526143074036,
      0.9998597502708435,
      0.9995326399803162,
      0.9997850656509399,
      0.9999545812606812,
      0.999977707862854,
      0.999963104724884,
      0.9995265007019043,
      0.9999436140060425,
      0.9999504685401917,
      0.9999663233757019,
      0.9999436140060425,
      0.9998059868812561,
      0.9999176263809204,
      0.9999077320098877,
      0.9999474883079529,
      0.999706506729126,
      0.9995535612106323,
      0.9998894929885864,
      0.9999529719352722,
      0.9998995661735535,
      0.9998810887336731,
      0.9999454021453857,
      0.9999623894691467,
      0.9999496936798096,
      0.9999632239341736,
      0.999921441078186,
      0.9999640583992004,
      0.9998962879180908,
      0.9999370574951172,
      0.9999168515205383,
      0.9999459385871887,
      0.9999293684959412,
      0.9998295307159424,
      0.9998878836631775,
      0.9997854232788086,
      0.9988166689872742,
      0.9922561645507812,
      0.9973740577697754,
      0.9997212290763855,
      0.9998320937156677,
      0.9999576807022095,
      0.9999505281448364,
      0.9998843669891357,
      0.9997192025184631,
      0.9949500560760498,
      0.9759919047355652,
      0.9473103880882263,
      0.9272404909133911,
      0.9442725777626038,
      0.958775520324707,
      0.9865964651107788,
      0.9969448447227478,
      0.9997081756591797,
      0.999855101108551,
      0.9999253153800964,
      0.9999570250511169,
      0.9999712109565735,
      0.999883770942688,
      0.9997774958610535,
      0.997370719909668,
      0.9834626317024231,
      0.9865771532058716,
      0.9806257486343384,
      0.9956188201904297,
      0.9996698498725891,
      0.9998772144317627,
      0.9998817443847656,
      0.9997885227203369,
      0.9997063279151917,
      0.9989170432090759,
      0.9963687062263489,
      0.9799087643623352,
      0.9712232351303101,
      0.9732511043548584,
      0.9274718761444092,
      0.9464555978775024,
      0.9888927340507507,
      0.9970818161964417,
      0.9833658337593079,
      0.9942663311958313,
      0.9631295800209045,
      0.9998745322227478,
      0.9999021291732788,
      0.9998647570610046,
      0.9999499320983887,
      0.9999109506607056,
      0.9997881650924683,
      0.9998639822006226,
      0.9998831748962402,
      0.999930739402771,
      0.999846339225769,
      0.9996583461761475,
      0.9984959959983826,
      0.9917208552360535,
      0.9583678841590881,
      0.8897619247436523,
      0.8672491312026978,
      0.8824761509895325,
      0.8312582969665527,
      0.8246970176696777,
      0.8861904144287109,
      0.9402035474777222,
      0.982309877872467,
      0.9797694683074951,
      0.9924098253250122,
      0.9873548150062561,
      0.9935362935066223,
      0.9941461086273193,
      0.9971839785575867,
      0.9975674152374268,
      0.9863435626029968,
      0.9562840461730957,
      0.9555943012237549,
      0.9237952828407288,
      0.9323172569274902,
      0.9348901510238647,
      0.9338471293449402,
      0.9675486087799072,
      0.9164035320281982,
      0.9360308647155762,
      0.9599543213844299,
      0.9276633262634277,
      0.8644536733627319,
      0.9053487777709961,
      0.9303489923477173,
      0.864879846572876,
      0.8379627466201782,
      0.902384877204895,
      0.9055957198143005,
      0.8384071588516235,
      0.8479084372520447,
      0.9139547348022461,
      0.8978922367095947,
      0.8569959998130798,
      0.9038220643997192,
      0.9504272937774658,
      0.9241812825202942,
      0.90623539686203,
      0.9584336280822754,
      0.972114086151123,
      0.9580682516098022,
      0.9720199704170227,
      0.991382360458374,
      0.9962161779403687,
      0.9996163249015808,
      0.9999301433563232,
      0.999970018863678,
      0.9999574422836304,
      0.9999023079872131,
      0.9991729259490967,
      0.999847948551178,
      0.9998192191123962,
      0.9997789263725281,
      0.9998921155929565,
      0.9999447464942932,
      0.9999178647994995,
      0.9998891949653625,
      0.9999505877494812,
      0.9999632835388184,
      0.9999104142189026,
      0.999923586845398,
      0.9999468326568604,
      0.9999579787254333,
      0.9999179840087891,
      0.9999076724052429,
      0.9997091889381409,
      0.9998579621315002,
      0.9998980164527893,
      0.9996695518493652,
      0.999298095703125,
      0.9997342228889465,
      0.9998064637184143,
      0.9990941882133484,
      0.9991189241409302,
      0.9997482895851135,
      0.9995841979980469,
      0.9980631470680237,
      0.9992220401763916,
      0.9997674822807312,
      0.9990310072898865,
      0.9983640313148499,
      0.9997678995132446,
      0.9997251629829407,
      0.9987040162086487,
      0.9993431568145752,
      0.9998739957809448,
      0.9998337626457214,
      0.9996343851089478,
      0.999921977519989,
      0.9999430775642395,
      0.9999476075172424,
      0.9999611973762512,
      0.9999538660049438,
      0.9999303221702576,
      0.9999566078186035,
      0.9999462962150574,
      0.999901294708252,
      0.9998732805252075,
      0.9999676942825317,
      0.999961793422699,
      0.999946117401123,
      0.9999266862869263,
      0.9998947381973267,
      0.9998800158500671,
      0.999928891658783,
      0.999927818775177,
      0.9999167323112488,
      0.9999312162399292,
      0.9999324083328247,
      0.999946117401123,
      0.9999762773513794,
      0.9999724626541138,
      0.9999068975448608,
      0.9999075531959534,
      0.9995761513710022,
      0.9985093474388123,
      0.9994943141937256,
      0.9998792409896851,
      0.9993825554847717,
      0.9985988736152649,
      0.9997523427009583,
      0.9997960329055786,
      0.9987382888793945,
      0.9986701607704163,
      0.9997206926345825,
      0.9997591376304626,
      0.9999197125434875,
      0.9999393820762634,
      0.9999684691429138,
      0.9999421238899231,
      0.9999487400054932,
      0.9999724626541138,
      0.9999596476554871,
      0.9999058842658997,
      0.999967634677887,
      0.9999758005142212,
      0.9999471306800842,
      0.9999418258666992,
      0.9999674558639526,
      0.999926745891571
    ],
    [
      0.6361416578292847,
      0.6619550585746765,
      0.6799856424331665,
      0.7106415033340454,
      0.7264765501022339,
      0.7205051183700562,
      0.7140657305717468,
      0.7176703214645386,
      0.7320595979690552,
      0.698884129524231,
      0.7054909467697144,
      0.7213414311408997,
      0.6820029020309448,
      0.6664242744445801,
      0.617176353931427,
      0.5820260643959045,
      0.6939018964767456,
      0.7191744446754456,
      0.7420995831489563,
      0.7176973223686218,
      0.7109493613243103,
      0.7527505159378052,
      0.7560668587684631,
      0.717140793800354,
      0.7293598651885986,
      0.7827116250991821,
      0.7443755865097046,
      0.7315399646759033,
      0.769127368927002,
      0.7847573161125183,
      0.7290155291557312,
      0.7424548268318176,
      0.7938046455383301,
      0.7647717595100403,
      0.724634051322937,
      0.7599576711654663,
      0.7883322834968567,
      0.7319676876068115,
      0.7079029679298401,
      0.7809423208236694,
      0.7574512958526611,
      0.6994554996490479,
      0.7317906022071838,
      0.8024139404296875,
      0.7967231869697571,
      0.7406593561172485,
      0.7163523435592651,
      0.7638129591941833,
      0.7028611898422241,
      0.729291558265686,
      0.7677634954452515,
      0.7390161752700806,
      0.7146788835525513,
      0.7719694972038269,
      0.7663888931274414,
      0.7366698980331421,
      0.7454166412353516,
      0.7782684564590454,
      0.7437983751296997,
      0.7313351035118103,
      0.7395827174186707,
      0.764439046382904,
      0.7235388159751892,
      0.7294907569885254,
      0.7493599057197571,
      0.7414109706878662,
      0.7204788327217102,
      0.7298884391784668,
      0.7592563033103943,
      0.7328742146492004,
      0.7125928401947021,
      0.7339119911193848,
      0.7317190170288086,
      0.6908544301986694,
      0.6693679094314575,
      0.9998571276664734,
      0.9998999834060669,
      0.9998449087142944,
      0.999678373336792,
      0.9997696280479431,
      0.9994439482688904,
      0.9983294606208801,
      0.992141842842102,
      0.952329158782959,
      0.9471719264984131,
      0.8919978141784668,
      0.8805445432662964,
      0.9001180529594421,
      0.9453409910202026,
      0.954749345779419,
      0.9933918118476868,
      0.9974581003189087,
      0.9994929432868958,
      0.9997520446777344,
      0.9998785853385925,
      0.9998460412025452,
      0.9998772144317627,
      0.9998342394828796,
      0.9994211196899414,
      0.9986612796783447,
      0.9953832030296326,
      0.9797837734222412,
      0.941195547580719,
      0.9127471446990967,
      0.9260166883468628,
      0.9222266674041748,
      0.9450217485427856,
      0.9558563232421875,
      0.9841529130935669,
      0.9844779372215271,
      0.9990718960762024,
      0.9992557168006897,
      0.9997478127479553,
      0.9997727870941162,
      0.9998913407325745,
      0.9999261498451233,
      0.9999549388885498,
      0.9999484419822693,
      0.9999558925628662,
      0.9998725652694702,
      0.9995831251144409,
      0.9998008012771606,
      0.9999567270278931,
      0.9999784231185913,
      0.9999635219573975,
      0.9995331168174744,
      0.9999446868896484,
      0.999952495098114,
      0.9999674558639526,
      0.9999438524246216,
      0.9998072981834412,
      0.9999243021011353,
      0.9999076128005981,
      0.9999483227729797,
      0.9997090697288513,
      0.9995564818382263,
      0.9998912811279297,
      0.9999542236328125,
      0.9999033808708191,
      0.9998910427093506,
      0.9999479055404663,
      0.999963641166687,
      0.9999500513076782,
      0.9999635815620422,
      0.9999211430549622,
      0.9999642968177795,
      0.9998973608016968,
      0.9999386668205261,
      0.9999183416366577,
      0.9999470114707947,
      0.9999323487281799,
      0.999835729598999,
      0.999895453453064,
      0.9998068809509277,
      0.9989150166511536,
      0.9928684234619141,
      0.9975847601890564,
      0.9997479915618896,
      0.9998430609703064,
      0.9999588131904602,
      0.9999524354934692,
      0.9998919367790222,
      0.999746561050415,
      0.995150625705719,
      0.976780116558075,
      0.9500212073326111,
      0.9307172894477844,
      0.947227418422699,
      0.9593638777732849,
      0.987007200717926,
      0.9971185326576233,
      0.9997423887252808,
      0.9998697638511658,
      0.9999305009841919,
      0.9999605417251587,
      0.9999728798866272,
      0.9998955726623535,
      0.9998000860214233,
      0.997645378112793,
      0.9843191504478455,
      0.9871426224708557,
      0.9813083410263062,
      0.9959458708763123,
      0.9997106790542603,
      0.9998886585235596,
      0.9998888373374939,
      0.9998114109039307,
      0.9997321963310242,
      0.999040961265564,
      0.9967228770256042,
      0.9806275963783264,
      0.9710716009140015,
      0.9750154614448547,
      0.9301605224609375,
      0.9481282234191895,
      0.990343451499939,
      0.9973490238189697,
      0.9845606088638306,
      0.9947648048400879,
      0.9653692841529846,
      0.9998783469200134,
      0.9999041557312012,
      0.999870777130127,
      0.9999514222145081,
      0.9999178051948547,
      0.9998115301132202,
      0.9998747706413269,
      0.9998879432678223,
      0.9999340772628784,
      0.9998610615730286,
      0.9996877312660217,
      0.9986369013786316,
      0.9911646246910095,
      0.9611074924468994,
      0.8945642113685608,
      0.8719180822372437,
      0.8873410224914551,
      0.8366627097129822,
      0.8323189616203308,
      0.8928846716880798,
      0.9464594125747681,
      0.9844565987586975,
      0.9839476346969604,
      0.9939370155334473,
      0.9895401000976562,
      0.9950109124183655,
      0.9958821535110474,
      0.998148500919342,
      0.998203456401825,
      0.98932945728302,
      0.9633631706237793,
      0.960490345954895,
      0.9295328855514526,
      0.9365718364715576,
      0.9398191571235657,
      0.9389190673828125,
      0.9722003936767578,
      0.9238846302032471,
      0.9408621788024902,
      0.9634873270988464,
      0.9333384037017822,
      0.8750819563865662,
      0.9126112461090088,
      0.9354718923568726,
      0.8739367723464966,
      0.8480213284492493,
      0.9083279371261597,
      0.9103440642356873,
      0.8464666604995728,
      0.8552557229995728,
      0.9175810813903809,
      0.9022630453109741,
      0.8639541864395142,
      0.9081350564956665,
      0.9527593851089478,
      0.9275609254837036,
      0.9106087684631348,
      0.960471510887146,
      0.9734237194061279,
      0.9601117372512817,
      0.973036527633667,
      0.9918983578681946,
      0.9966294765472412,
      0.999667227268219,
      0.9999359250068665,
      0.9999712705612183,
      0.999957799911499,
      0.9999029636383057,
      0.9991735816001892,
      0.9998480081558228,
      0.9998184442520142,
      0.999779462814331,
      0.9998933672904968,
      0.9999454617500305,
      0.9999187588691711,
      0.9998921155929565,
      0.9999522566795349,
      0.9999648332595825,
      0.999913215637207,
      0.9999270439147949,
      0.9999516606330872,
      0.9999614953994751,
      0.9999232292175293,
      0.9999178647994995,
      0.9997695088386536,
      0.9998774528503418,
      0.9999081492424011,
      0.9997228384017944,
      0.9993887543678284,
      0.9997661709785461,
      0.9998279809951782,
      0.9992190003395081,
      0.9992245435714722,
      0.9997737407684326,
      0.9996522665023804,
      0.998350977897644,
      0.9993247389793396,
      0.999799907207489,
      0.9992423057556152,
      0.9986394643783569,
      0.9998058080673218,
      0.9997674226760864,
      0.9988969564437866,
      0.9994391798973083,
      0.9998887777328491,
      0.9998571276664734,
      0.9997071027755737,
      0.9999313354492188,
      0.9999465942382812,
      0.999952495098114,
      0.9999664425849915,
      0.9999547600746155,
      0.9999308586120605,
      0.9999579787254333,
      0.9999464750289917,
      0.9998999834060669,
      0.9998751282691956,
      0.9999674558639526,
      0.9999622702598572,
      0.9999469518661499,
      0.9999274015426636,
      0.9998995065689087,
      0.9998829364776611,
      0.9999329447746277,
      0.9999345541000366,
      0.9999243021011353,
      0.99993497133255,
      0.9999361038208008,
      0.9999485015869141,
      0.9999766945838928,
      0.9999731183052063,
      0.9999146461486816,
      0.9999246001243591,
      0.999700665473938,
      0.9991660118103027,
      0.9996806979179382,
      0.9999102354049683,
      0.9995805025100708,
      0.9992008209228516,
      0.9998282194137573,
      0.9998427033424377,
      0.9990746974945068,
      0.9991146922111511,
      0.9997825622558594,
      0.9997987747192383,
      0.9999291300773621,
      0.9999415874481201,
      0.9999693036079407,
      0.9999422430992126,
      0.9999496340751648,
      0.9999729990959167,
      0.9999596476554871,
      0.9999067187309265,
      0.9999679327011108,
      0.9999761581420898,
      0.9999473690986633,
      0.9999422430992126,
      0.9999676942825317,
      0.9999269247055054
    ],
    [
      0.6550518274307251,
      0.6939327120780945,
      0.7007685899734497,
      0.7318149209022522,
      0.74928879737854,
      0.7456228733062744,
      0.735790491104126,
      0.738879382610321,
      0.7526379227638245,
      0.7211178541183472,
      0.7285521626472473,
      0.7392271161079407,
      0.701677143573761,
      0.6876723170280457,
      0.6470513343811035,
      0.6182909607887268,
      0.7168902158737183,
      0.7397866249084473,
      0.7634137272834778,
      0.7357347011566162,
      0.7335631847381592,
      0.7741255760192871,
      0.7723802924156189,
      0.7343007326126099,
      0.7460722327232361,
      0.7980107069015503,
      0.761383593082428,
      0.7495354413986206,
      0.7833555936813354,
      0.7994081974029541,
      0.7472214698791504,
      0.7590252757072449,
      0.8075765371322632,
      0.7810465693473816,
      0.7429928779602051,
      0.774545431137085,
      0.8039160966873169,
      0.7541126012802124,
      0.7266033887863159,
      0.7996927499771118,
      0.7785984873771667,
      0.7318546175956726,
      0.7529647350311279,
      0.832869291305542,
      0.8257251381874084,
      0.766477108001709,
      0.7461527585983276,
      0.7943543195724487,
      0.7350786328315735,
      0.7476882934570312,
      0.7863849401473999,
      0.760202169418335,
      0.7346025109291077,
      0.7878762483596802,
      0.7817955017089844,
      0.752453088760376,
      0.7576025128364563,
      0.7895966172218323,
      0.755946159362793,
      0.7453150749206543,
      0.7510086297988892,
      0.7746209502220154,
      0.7361183166503906,
      0.741705596446991,
      0.761074960231781,
      0.7535120248794556,
      0.7332148551940918,
      0.7399747371673584,
      0.7699815630912781,
      0.7464984059333801,
      0.7269324064254761,
      0.7457019090652466,
      0.7446814775466919,
      0.7015112638473511,
      0.6810840964317322,
      0.9998692870140076,
      0.9999170303344727,
      0.9998764395713806,
      0.9997361898422241,
      0.9998255372047424,
      0.9995430707931519,
      0.9986321926116943,
      0.9933833479881287,
      0.9563717246055603,
      0.950975775718689,
      0.8981843590736389,
      0.8869110345840454,
      0.9058717489242554,
      0.9501236081123352,
      0.9578319787979126,
      0.994205117225647,
      0.9977543354034424,
      0.9995489716529846,
      0.9997738599777222,
      0.9998835921287537,
      0.9998488426208496,
      0.9998835325241089,
      0.9998462796211243,
      0.9994893074035645,
      0.9988038539886475,
      0.995337963104248,
      0.9815036058425903,
      0.9427448511123657,
      0.916789710521698,
      0.9298630952835083,
      0.926019549369812,
      0.9472395181655884,
      0.9575628042221069,
      0.984737753868103,
      0.9851201176643372,
      0.999182403087616,
      0.9993444085121155,
      0.9997718334197998,
      0.9997862577438354,
      0.9998948574066162,
      0.9999284744262695,
      0.9999562501907349,
      0.9999513030052185,
      0.9999589323997498,
      0.9998846054077148,
      0.9996449947357178,
      0.9998166561126709,
      0.999958872795105,
      0.9999789595603943,
      0.9999640583992004,
      0.9995408654212952,
      0.999945878982544,
      0.9999544024467468,
      0.9999684691429138,
      0.999944269657135,
      0.9998075366020203,
      0.999923825263977,
      0.9999076724052429,
      0.9999493956565857,
      0.9997135400772095,
      0.999561071395874,
      0.9998933672904968,
      0.9999558925628662,
      0.9999071359634399,
      0.9998955726623535,
      0.9999502897262573,
      0.9999649524688721,
      0.999950647354126,
      0.9999637603759766,
      0.9999208450317383,
      0.9999644756317139,
      0.9998979568481445,
      0.9999396800994873,
      0.9999188184738159,
      0.9999476075172424,
      0.9999345541000366,
      0.9998399615287781,
      0.9999018311500549,
      0.9998269081115723,
      0.9990358352661133,
      0.9937073588371277,
      0.9978148937225342,
      0.9997732639312744,
      0.9998520016670227,
      0.9999600052833557,
      0.9999538660049438,
      0.9998980760574341,
      0.9997712969779968,
      0.9953967928886414,
      0.9778335690498352,
      0.9527674913406372,
      0.9341381192207336,
      0.9500054121017456,
      0.9612785577774048,
      0.9874762296676636,
      0.9972541332244873,
      0.9997669458389282,
      0.9998801350593567,
      0.9999340772628784,
      0.999962568283081,
      0.9999741911888123,
      0.9999056458473206,
      0.9998220205307007,
      0.9979852437973022,
      0.9852452278137207,
      0.9877889752388,
      0.9820253849029541,
      0.9962279796600342,
      0.9997426867485046,
      0.9999005198478699,
      0.999894917011261,
      0.9998260140419006,
      0.9997513294219971,
      0.9991369247436523,
      0.9970743656158447,
      0.9815414547920227,
      0.9728512167930603,
      0.9761390686035156,
      0.933191180229187,
      0.9514413475990295,
      0.9918668270111084,
      0.9977194666862488,
      0.9860351085662842,
      0.9954952001571655,
      0.9680343866348267,
      0.9998795986175537,
      0.9999037981033325,
      0.9998788833618164,
      0.99995356798172,
      0.9999257326126099,
      0.9998410940170288,
      0.9998907446861267,
      0.999893844127655,
      0.9999374747276306,
      0.9998799562454224,
      0.9997308254241943,
      0.9989359378814697,
      0.9928902983665466,
      0.966005802154541,
      0.9006227254867554,
      0.8779585361480713,
      0.8937406539916992,
      0.8438695669174194,
      0.8412564396858215,
      0.8999931812286377,
      0.9511465430259705,
      0.9863792061805725,
      0.9862695336341858,
      0.9956403374671936,
      0.9918699860572815,
      0.9963037371635437,
      0.9974105954170227,
      0.9987274408340454,
      0.9986652135848999,
      0.9915613532066345,
      0.9697732329368591,
      0.9650295376777649,
      0.9353435039520264,
      0.9428951740264893,
      0.9445160031318665,
      0.9435263872146606,
      0.9754102230072021,
      0.9308555126190186,
      0.9460316300392151,
      0.9666815996170044,
      0.9390338659286499,
      0.8877093195915222,
      0.9209901094436646,
      0.9420211315155029,
      0.8842252492904663,
      0.8594286441802979,
      0.9151298403739929,
      0.9157091379165649,
      0.8560088872909546,
      0.8636736273765564,
      0.9220157265663147,
      0.9070026874542236,
      0.8716518878936768,
      0.9140217900276184,
      0.95546555519104,
      0.9313442707061768,
      0.9155067801475525,
      0.9626306891441345,
      0.974500834941864,
      0.962158739566803,
      0.9743098616600037,
      0.9924059510231018,
      0.9970767498016357,
      0.999713122844696,
      0.999940812587738,
      0.999972403049469,
      0.9999583959579468,
      0.9999039769172668,
      0.9991754293441772,
      0.9998486042022705,
      0.9998177289962769,
      0.9997801780700684,
      0.999894380569458,
      0.999946117401123,
      0.9999194145202637,
      0.9998939633369446,
      0.9999536871910095,
      0.9999659061431885,
      0.9999152421951294,
      0.9999294877052307,
      0.9999552369117737,
      0.9999642968177795,
      0.9999268651008606,
      0.9999252557754517,
      0.9998034238815308,
      0.9998912811279297,
      0.9999158978462219,
      0.9997584819793701,
      0.9994843602180481,
      0.9997940063476562,
      0.9998468160629272,
      0.9993693232536316,
      0.9993280172348022,
      0.999806821346283,
      0.9997040033340454,
      0.9985911250114441,
      0.9994088411331177,
      0.9998188018798828,
      0.9993623495101929,
      0.9988728165626526,
      0.9998389482498169,
      0.9998046159744263,
      0.9990671873092651,
      0.9995270371437073,
      0.9999040365219116,
      0.999876856803894,
      0.9997672438621521,
      0.9999393820762634,
      0.9999492168426514,
      0.9999563694000244,
      0.9999698400497437,
      0.9999554753303528,
      0.9999306201934814,
      0.9999586939811707,
      0.9999465942382812,
      0.9998995661735535,
      0.9998752474784851,
      0.9999673962593079,
      0.9999628663063049,
      0.9999476075172424,
      0.9999279975891113,
      0.9999021291732788,
      0.999888002872467,
      0.9999381303787231,
      0.9999421238899231,
      0.999932587146759,
      0.9999393224716187,
      0.999940037727356,
      0.9999528527259827,
      0.9999771118164062,
      0.9999735951423645,
      0.9999202489852905,
      0.9999358654022217,
      0.9997729063034058,
      0.9994857907295227,
      0.9997625946998596,
      0.9999276399612427,
      0.9997020363807678,
      0.9995036125183105,
      0.9998734593391418,
      0.9998781085014343,
      0.9993642568588257,
      0.9994171857833862,
      0.999829888343811,
      0.9998299479484558,
      0.9999362826347351,
      0.9999430179595947,
      0.9999697804450989,
      0.9999426007270813,
      0.999950110912323,
      0.999973475933075,
      0.9999597668647766,
      0.9999074339866638,
      0.9999679923057556,
      0.9999763369560242,
      0.9999476671218872,
      0.999942421913147,
      0.9999678730964661,
      0.9999273419380188
    ],
    [
      0.6758027672767639,
      0.7232624292373657,
      0.7216993570327759,
      0.7522083520889282,
      0.7712334394454956,
      0.7697067260742188,
      0.7592716217041016,
      0.7641184329986572,
      0.7751749753952026,
      0.74753737449646,
      0.7621859312057495,
      0.7638838291168213,
      0.72574383020401,
      0.7235363721847534,
      0.6979333162307739,
      0.6794103384017944,
      0.7634605169296265,
      0.7737510204315186,
      0.789000928401947,
      0.7599313855171204,
      0.7655603289604187,
      0.79872727394104,
      0.7914140224456787,
      0.7576881051063538,
      0.7686261534690857,
      0.813917875289917,
      0.7779534459114075,
      0.7670112252235413,
      0.8005953431129456,
      0.813259482383728,
      0.7640584111213684,
      0.7739761471748352,
      0.820241391658783,
      0.7958905696868896,
      0.7589048743247986,
      0.7890920639038086,
      0.81840580701828,
      0.7730365991592407,
      0.7444089651107788,
      0.8150449991226196,
      0.7970080375671387,
      0.7588106393814087,
      0.769652247428894,
      0.847748875617981,
      0.8449237942695618,
      0.7817051410675049,
      0.7641565203666687,
      0.8136342763900757,
      0.7623497843742371,
      0.7637755870819092,
      0.8005295395851135,
      0.7773780822753906,
      0.7531739473342896,
      0.7999180555343628,
      0.794316291809082,
      0.7660768032073975,
      0.7696593999862671,
      0.8000898361206055,
      0.7681698203086853,
      0.7596318125724792,
      0.7651923894882202,
      0.7855984568595886,
      0.7500936388969421,
      0.7554054260253906,
      0.7743731737136841,
      0.7673018574714661,
      0.7464928030967712,
      0.75014728307724,
      0.7822901010513306,
      0.7607260346412659,
      0.7412198781967163,
      0.7569428086280823,
      0.7566467523574829,
      0.7121725082397461,
      0.6925106048583984,
      0.9998794794082642,
      0.9999316334724426,
      0.9999025464057922,
      0.9997869729995728,
      0.9998661875724792,
      0.9996190667152405,
      0.9988795518875122,
      0.9943407773971558,
      0.9596673250198364,
      0.9540764689445496,
      0.9035563468933105,
      0.8916990160942078,
      0.9098178744316101,
      0.9518239498138428,
      0.9596483707427979,
      0.9947992563247681,
      0.9980500936508179,
      0.9996059536933899,
      0.9997963309288025,
      0.9998897314071655,
      0.9998525381088257,
      0.9998905062675476,
      0.9998586773872375,
      0.9995512366294861,
      0.9989821910858154,
      0.995810866355896,
      0.9829033613204956,
      0.9460211396217346,
      0.9208717942237854,
      0.9343339800834656,
      0.9278949499130249,
      0.9496102333068848,
      0.959564208984375,
      0.9855957627296448,
      0.9861198663711548,
      0.9993380308151245,
      0.999477207660675,
      0.9998038411140442,
      0.999803364276886,
      0.9999001622200012,
      0.9999313354492188,
      0.9999573230743408,
      0.9999539852142334,
      0.9999616146087646,
      0.9998958110809326,
      0.9996964931488037,
      0.9998309016227722,
      0.9999607801437378,
      0.999979555606842,
      0.9999645352363586,
      0.9995467066764832,
      0.9999467730522156,
      0.9999563097953796,
      0.9999694228172302,
      0.999944269657135,
      0.9998106956481934,
      0.9999223947525024,
      0.9999082088470459,
      0.9999503493309021,
      0.9997157454490662,
      0.9995664358139038,
      0.9998961091041565,
      0.9999575018882751,
      0.999911904335022,
      0.9999066591262817,
      0.9999530911445618,
      0.9999663233757019,
      0.9999510645866394,
      0.9999639987945557,
      0.9999206066131592,
      0.9999643564224243,
      0.9998983144760132,
      0.9999405145645142,
      0.9999196529388428,
      0.999948263168335,
      0.9999365210533142,
      0.9998442530632019,
      0.999907910823822,
      0.9998449087142944,
      0.9991488456726074,
      0.9944660663604736,
      0.9980496764183044,
      0.9997978806495667,
      0.9998614192008972,
      0.9999609589576721,
      0.9999553561210632,
      0.9999045729637146,
      0.9997965693473816,
      0.9957275986671448,
      0.9790382981300354,
      0.9551329612731934,
      0.9371881484985352,
      0.9525505304336548,
      0.9629310369491577,
      0.9881248474121094,
      0.9974971413612366,
      0.9997939467430115,
      0.999891996383667,
      0.9999380111694336,
      0.9999650120735168,
      0.9999756813049316,
      0.999916136264801,
      0.9998435378074646,
      0.9982885718345642,
      0.9860290288925171,
      0.9884010553359985,
      0.9828236103057861,
      0.9965657591819763,
      0.999776303768158,
      0.9999112486839294,
      0.9999011754989624,
      0.9998403787612915,
      0.9997761249542236,
      0.9992358684539795,
      0.9973846673965454,
      0.9825088977813721,
      0.9741386771202087,
      0.978163480758667,
      0.9365159273147583,
      0.9531955718994141,
      0.9931337833404541,
      0.9980025887489319,
      0.9871588945388794,
      0.9959965944290161,
      0.9700484275817871,
      0.9998831748962402,
      0.9999057054519653,
      0.9998844265937805,
      0.9999560117721558,
      0.9999323487281799,
      0.9998640418052673,
      0.9999037384986877,
      0.9998986124992371,
      0.9999397993087769,
      0.9998939037322998,
      0.999763011932373,
      0.9991382360458374,
      0.9939988255500793,
      0.9701652526855469,
      0.9065720438957214,
      0.8839528560638428,
      0.8999953269958496,
      0.8513017892837524,
      0.8507230281829834,
      0.9067840576171875,
      0.955161452293396,
      0.987873375415802,
      0.9882733821868896,
      0.9968236684799194,
      0.9939989447593689,
      0.9975690245628357,
      0.9986258149147034,
      0.9991407990455627,
      0.9990293383598328,
      0.9941487312316895,
      0.9774942994117737,
      0.9710943698883057,
      0.9418829679489136,
      0.947298526763916,
      0.949033796787262,
      0.9476346373558044,
      0.9781078696250916,
      0.9376530051231384,
      0.9531432390213013,
      0.969886839389801,
      0.944459855556488,
      0.9007148146629333,
      0.9289120435714722,
      0.948198676109314,
      0.894085168838501,
      0.8704550266265869,
      0.9216652512550354,
      0.921331524848938,
      0.8650798797607422,
      0.8715749979019165,
      0.9262757897377014,
      0.912002682685852,
      0.8788559436798096,
      0.9190166592597961,
      0.959479570388794,
      0.9351154565811157,
      0.9204326272010803,
      0.9648519158363342,
      0.9758278131484985,
      0.964076042175293,
      0.975518524646759,
      0.992945671081543,
      0.99757319688797,
      0.9997628927230835,
      0.9999467134475708,
      0.999973475933075,
      0.9999589920043945,
      0.999904453754425,
      0.9991769194602966,
      0.9998492002487183,
      0.9998171329498291,
      0.999780535697937,
      0.9998955130577087,
      0.9999467134475708,
      0.9999199509620667,
      0.9998961091041565,
      0.9999551773071289,
      0.9999671578407288,
      0.9999173283576965,
      0.9999323487281799,
      0.999959409236908,
      0.9999673962593079,
      0.999931275844574,
      0.9999337196350098,
      0.9998368620872498,
      0.9999058842658997,
      0.9999253749847412,
      0.9998034238815308,
      0.9995956420898438,
      0.9998258352279663,
      0.9998689889907837,
      0.9995138645172119,
      0.9994367957115173,
      0.9998353719711304,
      0.999758780002594,
      0.9988433122634888,
      0.9994961619377136,
      0.9998440742492676,
      0.999513566493988,
      0.999081552028656,
      0.9998635649681091,
      0.9998363852500916,
      0.9992684721946716,
      0.999595582485199,
      0.9999138116836548,
      0.9998916387557983,
      0.9998127818107605,
      0.9999454021453857,
      0.9999513030052185,
      0.9999597072601318,
      0.9999726414680481,
      0.9999556541442871,
      0.9999308586120605,
      0.9999596476554871,
      0.9999463558197021,
      0.9998992085456848,
      0.9998751282691956,
      0.9999672174453735,
      0.999963104724884,
      0.9999482035636902,
      0.9999286532402039,
      0.9999048709869385,
      0.999890148639679,
      0.9999428987503052,
      0.9999475479125977,
      0.999939501285553,
      0.99994295835495,
      0.9999433159828186,
      0.999954342842102,
      0.999977171421051,
      0.9999736547470093,
      0.9999285340309143,
      0.9999446868896484,
      0.9998242855072021,
      0.9996649622917175,
      0.9998167157173157,
      0.9999403357505798,
      0.9997826218605042,
      0.9996766448020935,
      0.9999028444290161,
      0.9999017715454102,
      0.999549388885498,
      0.9995943903923035,
      0.9998633861541748,
      0.9998522400856018,
      0.9999411702156067,
      0.9999445080757141,
      0.9999703168869019,
      0.99994295835495,
      0.9999505281448364,
      0.9999738335609436,
      0.9999598264694214,
      0.9999076724052429,
      0.9999679923057556,
      0.999976396560669,
      0.999947726726532,
      0.9999426007270813,
      0.9999679327011108,
      0.9999274611473083
    ],
    [
      0.6945890188217163,
      0.7477309107780457,
      0.7418323755264282,
      0.7710601091384888,
      0.7906469106674194,
      0.7892401218414307,
      0.7786746025085449,
      0.7857687473297119,
      0.7939718961715698,
      0.7699596881866455,
      0.7880640029907227,
      0.7853515148162842,
      0.7475387454032898,
      0.7538491487503052,
      0.744530439376831,
      0.729418158531189,
      0.8036185503005981,
      0.8079766631126404,
      0.812972903251648,
      0.782940149307251,
      0.7945935130119324,
      0.821726381778717,
      0.8082051277160645,
      0.7793058156967163,
      0.7915012836456299,
      0.8286306858062744,
      0.7927173376083374,
      0.7824865579605103,
      0.8137667775154114,
      0.8233593106269836,
      0.7762901186943054,
      0.7858489155769348,
      0.829131007194519,
      0.8042747974395752,
      0.769930362701416,
      0.7982512712478638,
      0.826924741268158,
      0.7838866710662842,
      0.7549419403076172,
      0.8235858082771301,
      0.8061671257019043,
      0.7701356410980225,
      0.779694676399231,
      0.8574623465538025,
      0.8571600914001465,
      0.7945382595062256,
      0.7802900075912476,
      0.8256465792655945,
      0.7749314308166504,
      0.7726336717605591,
      0.8106579780578613,
      0.7868214249610901,
      0.7637185454368591,
      0.8071594834327698,
      0.8019351959228516,
      0.7743754386901855,
      0.7775261998176575,
      0.8071765303611755,
      0.7763621807098389,
      0.7704832553863525,
      0.7758700847625732,
      0.7948277592658997,
      0.7612289190292358,
      0.7679904699325562,
      0.7868515253067017,
      0.7785501480102539,
      0.7565571069717407,
      0.7598276138305664,
      0.7942498922348022,
      0.7728386521339417,
      0.7530853748321533,
      0.7677947878837585,
      0.7661980986595154,
      0.7227439284324646,
      0.6998395323753357,
      0.9998846650123596,
      0.999938428401947,
      0.999915599822998,
      0.9998260736465454,
      0.9998905062675476,
      0.9996769428253174,
      0.9990251660346985,
      0.9950116276741028,
      0.962094783782959,
      0.95660001039505,
      0.9075751900672913,
      0.8957443237304688,
      0.9138504266738892,
      0.9543040990829468,
      0.961232602596283,
      0.9951873421669006,
      0.9982602000236511,
      0.999650776386261,
      0.9998146295547485,
      0.9998941421508789,
      0.9998549818992615,
      0.9998955130577087,
      0.9998679757118225,
      0.999595046043396,
      0.9991065859794617,
      0.9961170554161072,
      0.9839230179786682,
      0.9486255645751953,
      0.9244865775108337,
      0.9379806518554688,
      0.9308733940124512,
      0.9515379667282104,
      0.9613070487976074,
      0.9863549470901489,
      0.9869461059570312,
      0.9994440674781799,
      0.9995563626289368,
      0.9998244643211365,
      0.9998160004615784,
      0.9998964071273804,
      0.9999333620071411,
      0.9999580979347229,
      0.999955952167511,
      0.9999634027481079,
      0.9999027848243713,
      0.9997334480285645,
      0.9998397827148438,
      0.9999620914459229,
      0.9999800324440002,
      0.9999647736549377,
      0.9995501637458801,
      0.9999476075172424,
      0.9999575018882751,
      0.9999703168869019,
      0.9999430775642395,
      0.9998071193695068,
      0.9999224543571472,
      0.9999077320098877,
      0.9999507069587708,
      0.9997159242630005,
      0.9995669722557068,
      0.9998972415924072,
      0.9999585151672363,
      0.9999148845672607,
      0.9999135136604309,
      0.9999548196792603,
      0.9999672174453735,
      0.9999515414237976,
      0.9999642968177795,
      0.9999202489852905,
      0.9999643564224243,
      0.9998986721038818,
      0.999941349029541,
      0.9999202489852905,
      0.9999486804008484,
      0.9999380111694336,
      0.9998474717140198,
      0.9999123811721802,
      0.9998568892478943,
      0.9992176294326782,
      0.994982123374939,
      0.9981487989425659,
      0.9998102188110352,
      0.9998660683631897,
      0.9999614953994751,
      0.9999561905860901,
      0.999908983707428,
      0.9998116493225098,
      0.9959169626235962,
      0.9797866344451904,
      0.9566898345947266,
      0.9395753145217896,
      0.954340934753418,
      0.9641833305358887,
      0.988581120967865,
      0.9976634979248047,
      0.9998106360435486,
      0.9998990893363953,
      0.9999402761459351,
      0.9999663233757019,
      0.999976396560669,
      0.9999219179153442,
      0.9998555183410645,
      0.9984610080718994,
      0.9865670204162598,
      0.9887844324111938,
      0.9833216071128845,
      0.9967559576034546,
      0.9997941255569458,
      0.9999173879623413,
      0.999904453754425,
      0.9998518824577332,
      0.9997941255569458,
      0.9993472099304199,
      0.997995138168335,
      0.9837086200714111,
      0.975583016872406,
      0.9798471331596375,
      0.9395870566368103,
      0.9561121463775635,
      0.9941229820251465,
      0.9982326626777649,
      0.9880360960960388,
      0.9963551759719849,
      0.9716659784317017,
      0.9998871684074402,
      0.9999072551727295,
      0.9998884201049805,
      0.999957263469696,
      0.999937117099762,
      0.9998782277107239,
      0.9999127388000488,
      0.9999017715454102,
      0.9999415874481201,
      0.9999029040336609,
      0.9997824430465698,
      0.999255359172821,
      0.9946926236152649,
      0.9726405739784241,
      0.9105244874954224,
      0.8879199028015137,
      0.9045920372009277,
      0.8571865558624268,
      0.8589451909065247,
      0.9127166271209717,
      0.958631157875061,
      0.9891729950904846,
      0.9899114370346069,
      0.9975554943084717,
      0.9953777194023132,
      0.9981809854507446,
      0.9989569783210754,
      0.9993113875389099,
      0.9992185831069946,
      0.9957371354103088,
      0.9816911220550537,
      0.9748138785362244,
      0.9461212754249573,
      0.9504871368408203,
      0.9524465799331665,
      0.9530839920043945,
      0.9803996086120605,
      0.9433718919754028,
      0.9582341909408569,
      0.9729145765304565,
      0.9502428770065308,
      0.910832405090332,
      0.9356459379196167,
      0.9531921148300171,
      0.9026877880096436,
      0.8809857964515686,
      0.9272270202636719,
      0.9263112545013428,
      0.8735802173614502,
      0.8793050050735474,
      0.9305806159973145,
      0.9166197180747986,
      0.8852634429931641,
      0.9225407838821411,
      0.961625337600708,
      0.9380497336387634,
      0.9246225953102112,
      0.9668412208557129,
      0.9768354892730713,
      0.9655932784080505,
      0.9763107299804688,
      0.9931750297546387,
      0.9978494644165039,
      0.9997940063476562,
      0.9999502897262573,
      0.9999743700027466,
      0.9999589920043945,
      0.999904215335846,
      0.9991750717163086,
      0.999848484992981,
      0.9998154640197754,
      0.9997802376747131,
      0.9998962879180908,
      0.9999468922615051,
      0.9999201893806458,
      0.9998974800109863,
      0.9999561309814453,
      0.9999677538871765,
      0.9999182820320129,
      0.9999337792396545,
      0.9999615550041199,
      0.9999692440032959,
      0.999933660030365,
      0.9999390840530396,
      0.9998606443405151,
      0.9999174475669861,
      0.9999324083328247,
      0.9998334646224976,
      0.9996737241744995,
      0.9998483061790466,
      0.999883234500885,
      0.9996082186698914,
      0.999529242515564,
      0.9998530149459839,
      0.9997938275337219,
      0.999021589756012,
      0.9995934367179871,
      0.9998615384101868,
      0.9996127486228943,
      0.9992294907569885,
      0.9998805522918701,
      0.9998546838760376,
      0.9994053244590759,
      0.9996452927589417,
      0.9999211430549622,
      0.9999021887779236,
      0.9998435378074646,
      0.9999496936798096,
      0.9999528527259827,
      0.9999622702598572,
      0.9999744892120361,
      0.9999561309814453,
      0.9999310374259949,
      0.9999603629112244,
      0.9999464750289917,
      0.9998992085456848,
      0.9998757243156433,
      0.9999672770500183,
      0.9999635815620422,
      0.9999486804008484,
      0.9999287128448486,
      0.9999059438705444,
      0.9998915195465088,
      0.9999452233314514,
      0.9999513030052185,
      0.9999443292617798,
      0.9999455809593201,
      0.9999455809593201,
      0.9999553561210632,
      0.9999772906303406,
      0.9999738335609436,
      0.9999312162399292,
      0.9999491572380066,
      0.9998480677604675,
      0.9997261762619019,
      0.9998416304588318,
      0.9999469518661499,
      0.9998219013214111,
      0.9997504949569702,
      0.9999173879623413,
      0.9999157786369324,
      0.9996546506881714,
      0.9996930956840515,
      0.999884307384491,
      0.9998666644096375,
      0.9999443292617798,
      0.9999452829360962,
      0.9999703168869019,
      0.99994295835495,
      0.9999507665634155,
      0.9999743103981018,
      0.9999598264694214,
      0.9999082088470459,
      0.9999682307243347,
      0.9999765157699585,
      0.9999479651451111,
      0.9999428391456604,
      0.9999680519104004,
      0.9999280571937561
    ],
    [
      0.7134522795677185,
      0.7709912061691284,
      0.7596558928489685,
      0.7875082492828369,
      0.8073239326477051,
      0.8054286241531372,
      0.7951250672340393,
      0.8032940626144409,
      0.8096904158592224,
      0.788349449634552,
      0.8081567287445068,
      0.8039093017578125,
      0.7696603536605835,
      0.7809552550315857,
      0.7823460102081299,
      0.768057644367218,
      0.83453768491745,
      0.8334466218948364,
      0.8351717591285706,
      0.802959680557251,
      0.8171290159225464,
      0.841373085975647,
      0.8231873512268066,
      0.7985286712646484,
      0.8123446106910706,
      0.8420849442481995,
      0.805901050567627,
      0.7973048686981201,
      0.8269389867782593,
      0.8335180878639221,
      0.7874257564544678,
      0.7970907688140869,
      0.8384513258934021,
      0.813998281955719,
      0.7794891595840454,
      0.8085437417030334,
      0.8375893235206604,
      0.7970505356788635,
      0.767788290977478,
      0.8338044285774231,
      0.8181464076042175,
      0.7880821228027344,
      0.79383385181427,
      0.8690155744552612,
      0.8716893196105957,
      0.8138435482978821,
      0.8046086430549622,
      0.8403832912445068,
      0.7896159887313843,
      0.7837209105491638,
      0.8232624530792236,
      0.7987259030342102,
      0.775429904460907,
      0.8150620460510254,
      0.810545802116394,
      0.7839154005050659,
      0.7854992151260376,
      0.814436674118042,
      0.7844589948654175,
      0.7810927629470825,
      0.7872530817985535,
      0.8039311170578003,
      0.7716854810714722,
      0.7798599004745483,
      0.7985324263572693,
      0.7891051769256592,
      0.7678768634796143,
      0.7711461782455444,
      0.8057905435562134,
      0.7839255928993225,
      0.7654491662979126,
      0.7795037627220154,
      0.7767188549041748,
      0.7338993549346924,
      0.7127693295478821,
      0.9998888373374939,
      0.9999440908432007,
      0.9999263882637024,
      0.9998590350151062,
      0.9999116063117981,
      0.9997502565383911,
      0.9991755485534668,
      0.995770275592804,
      0.9647985696792603,
      0.9596304893493652,
      0.9123522043228149,
      0.9007343053817749,
      0.9175512194633484,
      0.9553140997886658,
      0.9628434181213379,
      0.9956234693527222,
      0.9984782934188843,
      0.9996914267539978,
      0.9998317360877991,
      0.9998990893363953,
      0.9998577833175659,
      0.9999009370803833,
      0.9998779296875,
      0.9996415972709656,
      0.9992400407791138,
      0.99649578332901,
      0.985089898109436,
      0.9515515565872192,
      0.9283962845802307,
      0.9401200413703918,
      0.9342241287231445,
      0.9537366628646851,
      0.963127076625824,
      0.9869576096534729,
      0.9879567623138428,
      0.999543309211731,
      0.999640166759491,
      0.9998442530632019,
      0.999826967716217,
      0.9998995065689087,
      0.9999345541000366,
      0.999958336353302,
      0.9999573826789856,
      0.9999649524688721,
      0.9999106526374817,
      0.9997649788856506,
      0.9998484253883362,
      0.9999629855155945,
      0.999980092048645,
      0.999964714050293,
      0.9995517134666443,
      0.9999477863311768,
      0.9999583959579468,
      0.9999707341194153,
      0.9999448657035828,
      0.9998189210891724,
      0.9999240636825562,
      0.9999077916145325,
      0.9999510049819946,
      0.9997167587280273,
      0.9995708465576172,
      0.9998989105224609,
      0.9999593496322632,
      0.9999159574508667,
      0.9999183416366577,
      0.9999561309814453,
      0.9999676942825317,
      0.999951183795929,
      0.9999639987945557,
      0.9999194741249084,
      0.9999639987945557,
      0.9998985528945923,
      0.9999415278434753,
      0.9999202489852905,
      0.9999485015869141,
      0.9999390840530396,
      0.9998491406440735,
      0.9999159574508667,
      0.9998669028282166,
      0.9992955923080444,
      0.995785117149353,
      0.998607873916626,
      0.9998347163200378,
      0.9998723864555359,
      0.9999617338180542,
      0.9999566078186035,
      0.9999125599861145,
      0.9998299479484558,
      0.9962711930274963,
      0.9808395504951477,
      0.9586914777755737,
      0.9426296353340149,
      0.9566279649734497,
      0.9657782912254333,
      0.9891811013221741,
      0.9978570342063904,
      0.9998253583908081,
      0.9999057650566101,
      0.9999420642852783,
      0.9999671578407288,
      0.9999769330024719,
      0.9999282956123352,
      0.9998703002929688,
      0.9986911416053772,
      0.9875403642654419,
      0.9895239472389221,
      0.9841587543487549,
      0.9970309138298035,
      0.9998112320899963,
      0.9999223351478577,
      0.9999071359634399,
      0.9998558163642883,
      0.9997997283935547,
      0.9993524551391602,
      0.9976571798324585,
      0.9834895133972168,
      0.9769752621650696,
      0.981704831123352,
      0.9429552555084229,
      0.9590901136398315,
      0.9935324192047119,
      0.9984368681907654,
      0.9889222383499146,
      0.9967686533927917,
      0.9736219644546509,
      0.9998876452445984,
      0.9999079704284668,
      0.9998917579650879,
      0.999958336353302,
      0.9999415278434753,
      0.9998932480812073,
      0.9999213218688965,
      0.9999048113822937,
      0.9999434351921082,
      0.999911367893219,
      0.9998008012771606,
      0.9993675947189331,
      0.9954155683517456,
      0.9751157164573669,
      0.9147839546203613,
      0.8926998972892761,
      0.909892201423645,
      0.8640756607055664,
      0.8676424622535706,
      0.9188810586929321,
      0.9624722003936768,
      0.9907059669494629,
      0.9920653700828552,
      0.9982057213783264,
      0.9967987537384033,
      0.9988551735877991,
      0.9992305040359497,
      0.9994391202926636,
      0.9993425607681274,
      0.9967555999755859,
      0.9864477515220642,
      0.9787534475326538,
      0.9507068991661072,
      0.954142689704895,
      0.9573291540145874,
      0.9552597999572754,
      0.9828046560287476,
      0.9486271739006042,
      0.9626098275184631,
      0.975785493850708,
      0.9558603763580322,
      0.9198207855224609,
      0.9423991441726685,
      0.9582852125167847,
      0.9111146330833435,
      0.8912127614021301,
      0.9335188269615173,
      0.9314204454421997,
      0.8823166489601135,
      0.8872543573379517,
      0.9351191520690918,
      0.9214266538619995,
      0.8919245004653931,
      0.9272710084915161,
      0.9638288021087646,
      0.9415096044540405,
      0.9290760159492493,
      0.9690955877304077,
      0.9782028794288635,
      0.9673284292221069,
      0.9774792194366455,
      0.9936598539352417,
      0.9981237053871155,
      0.9998198747634888,
      0.9999535083770752,
      0.99997478723526,
      0.9999592304229736,
      0.9999048709869385,
      0.9991750121116638,
      0.9998489022254944,
      0.9998151659965515,
      0.9997810125350952,
      0.9998972415924072,
      0.9999474287033081,
      0.9999209046363831,
      0.9998990297317505,
      0.9999569654464722,
      0.9999684691429138,
      0.9999195337295532,
      0.9999352693557739,
      0.9999637007713318,
      0.9999706745147705,
      0.9999358057975769,
      0.9999435544013977,
      0.9998708963394165,
      0.9999222159385681,
      0.999937117099762,
      0.9998564720153809,
      0.9997266530990601,
      0.9998659491539001,
      0.9998956918716431,
      0.9996856451034546,
      0.9996233582496643,
      0.9998711943626404,
      0.9998249411582947,
      0.9992393851280212,
      0.9996693730354309,
      0.9998762607574463,
      0.9996892809867859,
      0.9993525147438049,
      0.9998965859413147,
      0.9998708367347717,
      0.99952632188797,
      0.9996932744979858,
      0.9999276995658875,
      0.9999106526374817,
      0.9998695254325867,
      0.9999533295631409,
      0.9999539256095886,
      0.9999638199806213,
      0.9999759793281555,
      0.9999562501907349,
      0.9999311566352844,
      0.9999610781669617,
      0.9999465346336365,
      0.9998994469642639,
      0.9998762011528015,
      0.9999673962593079,
      0.9999638795852661,
      0.9999491572380066,
      0.9999290108680725,
      0.9999068975448608,
      0.9998921155929565,
      0.9999470114707947,
      0.9999546408653259,
      0.9999483823776245,
      0.9999472498893738,
      0.9999470710754395,
      0.9999560117721558,
      0.9999774098396301,
      0.9999738335609436,
      0.9999328851699829,
      0.9999524354934692,
      0.9998646378517151,
      0.9997738599777222,
      0.9998607635498047,
      0.9999523758888245,
      0.9998530149459839,
      0.9998021721839905,
      0.9999291896820068,
      0.9999272227287292,
      0.9997376799583435,
      0.9997661709785461,
      0.9999009966850281,
      0.9998785257339478,
      0.9999474883079529,
      0.9999470114707947,
      0.9999726414680481,
      0.9999438524246216,
      0.9999516010284424,
      0.9999747276306152,
      0.9999603033065796,
      0.9999086856842041,
      0.9999681711196899,
      0.9999766945838928,
      0.9999480843544006,
      0.9999427795410156,
      0.9999679923057556,
      0.9999282360076904
    ],
    [
      0.7265692353248596,
      0.7870535850524902,
      0.7722079753875732,
      0.8022964596748352,
      0.8208577632904053,
      0.819250762462616,
      0.810713529586792,
      0.8193053603172302,
      0.8236843347549438,
      0.8041095733642578,
      0.8256059885025024,
      0.8206005096435547,
      0.7892166972160339,
      0.801510214805603,
      0.8130932450294495,
      0.8002023696899414,
      0.8585289716720581,
      0.8538404703140259,
      0.853471040725708,
      0.8178256750106812,
      0.838675320148468,
      0.8592797517776489,
      0.8360317945480347,
      0.8155709505081177,
      0.8314511775970459,
      0.854110836982727,
      0.8181504011154175,
      0.8115918636322021,
      0.8369949460029602,
      0.8417870998382568,
      0.7969049215316772,
      0.8085965514183044,
      0.8459261655807495,
      0.8214589357376099,
      0.7896963357925415,
      0.8187673091888428,
      0.8463280200958252,
      0.8087999224662781,
      0.7798686027526855,
      0.8441630005836487,
      0.8289617300033569,
      0.8031613826751709,
      0.8082457780838013,
      0.880905032157898,
      0.8890906572341919,
      0.8332034349441528,
      0.8328222036361694,
      0.8565022945404053,
      0.8058621883392334,
      0.7948256731033325,
      0.8367504477500916,
      0.8120359778404236,
      0.7863954901695251,
      0.822343111038208,
      0.8189666271209717,
      0.7912538051605225,
      0.7924515604972839,
      0.820461630821228,
      0.7902275323867798,
      0.7876924872398376,
      0.7950432300567627,
      0.8109049201011658,
      0.7793594598770142,
      0.7875860333442688,
      0.8058185577392578,
      0.7974295616149902,
      0.7773534059524536,
      0.7811443209648132,
      0.814963698387146,
      0.7927227020263672,
      0.773875892162323,
      0.7889001369476318,
      0.7865347862243652,
      0.7425682544708252,
      0.72023606300354,
      0.999893307685852,
      0.9999490976333618,
      0.9999355673789978,
      0.9998849630355835,
      0.9999277591705322,
      0.9997971653938293,
      0.9992954730987549,
      0.9964268803596497,
      0.967701256275177,
      0.9628628492355347,
      0.9169316291809082,
      0.905485987663269,
      0.9209198951721191,
      0.9582431316375732,
      0.9647972583770752,
      0.996030330657959,
      0.9986914396286011,
      0.9997212886810303,
      0.9998437166213989,
      0.999901533126831,
      0.9998599886894226,
      0.9999050498008728,
      0.9998853802680969,
      0.9996746778488159,
      0.9993424415588379,
      0.9968680143356323,
      0.9862717986106873,
      0.9539659023284912,
      0.9317345023155212,
      0.9441931247711182,
      0.9370247721672058,
      0.9554538726806641,
      0.9645963907241821,
      0.9877272248268127,
      0.988382875919342,
      0.9995467662811279,
      0.9993832111358643,
      0.9998431205749512,
      0.9998312592506409,
      0.9999028444290161,
      0.9999364614486694,
      0.9999594688415527,
      0.9999592304229736,
      0.999966561794281,
      0.9999165534973145,
      0.9997889399528503,
      0.9998574256896973,
      0.9999642372131348,
      0.9999805688858032,
      0.9999650120735168,
      0.9995555877685547,
      0.999948263168335,
      0.9999594688415527,
      0.9999710917472839,
      0.9999438524246216,
      0.9998170733451843,
      0.9999262690544128,
      0.9999069571495056,
      0.9999512434005737,
      0.9997183084487915,
      0.9995740652084351,
      0.999900221824646,
      0.99996018409729,
      0.9999222755432129,
      0.9999231100082397,
      0.9999575018882751,
      0.9999683499336243,
      0.9999514818191528,
      0.9999642372131348,
      0.999919056892395,
      0.9999641180038452,
      0.9998986721038818,
      0.9999421238899231,
      0.9999205470085144,
      0.999949038028717,
      0.9999402761459351,
      0.9998522996902466,
      0.9999197721481323,
      0.9998763799667358,
      0.9993386268615723,
      0.995991587638855,
      0.9985467791557312,
      0.999840259552002,
      0.9998763799667358,
      0.999962568283081,
      0.9999576807022095,
      0.9999154806137085,
      0.9998394250869751,
      0.9963701367378235,
      0.98136305809021,
      0.9605269432067871,
      0.9466210603713989,
      0.958797812461853,
      0.967525839805603,
      0.9898170828819275,
      0.9979759454727173,
      0.9998372793197632,
      0.9999099373817444,
      0.9999443292617798,
      0.9999683499336243,
      0.9999778866767883,
      0.9999330639839172,
      0.9998803734779358,
      0.9988502860069275,
      0.9882358312606812,
      0.9900326728820801,
      0.9847772121429443,
      0.9972600936889648,
      0.9998300671577454,
      0.9999271631240845,
      0.9999097585678101,
      0.9998637437820435,
      0.9998127222061157,
      0.9994440674781799,
      0.9982634782791138,
      0.9855809211730957,
      0.9786748290061951,
      0.983056902885437,
      0.946199893951416,
      0.961294949054718,
      0.9922525882720947,
      0.9985581040382385,
      0.9903140068054199,
      0.9973134398460388,
      0.9767025113105774,
      0.9998935461044312,
      0.9999090433120728,
      0.9998950362205505,
      0.9999598264694214,
      0.9999461770057678,
      0.9999063611030579,
      0.9999293684959412,
      0.9999082684516907,
      0.999945342540741,
      0.9999200105667114,
      0.9998201727867126,
      0.9994756579399109,
      0.9962608814239502,
      0.9780110120773315,
      0.9190247058868408,
      0.8971839547157288,
      0.9153368473052979,
      0.8694063425064087,
      0.874483585357666,
      0.9244533181190491,
      0.9657627940177917,
      0.9917800426483154,
      0.9932132959365845,
      0.9986585378646851,
      0.9977270364761353,
      0.9992560148239136,
      0.9994183778762817,
      0.99953693151474,
      0.9994397759437561,
      0.9974719285964966,
      0.9901081919670105,
      0.9823801517486572,
      0.9549664258956909,
      0.9585012197494507,
      0.9631742238998413,
      0.9617740511894226,
      0.9848700165748596,
      0.9532331228256226,
      0.9664040803909302,
      0.9787608981132507,
      0.9607418775558472,
      0.9289658665657043,
      0.9491256475448608,
      0.9628592133522034,
      0.9183210134506226,
      0.8999909162521362,
      0.9393116235733032,
      0.9361757040023804,
      0.8898798823356628,
      0.8942209482192993,
      0.9390786290168762,
      0.9248285293579102,
      0.8972599506378174,
      0.9313540458679199,
      0.9658945798873901,
      0.9451206922531128,
      0.9330848455429077,
      0.9708212018013,
      0.9792153239250183,
      0.9688296318054199,
      0.9787566065788269,
      0.9942651391029358,
      0.9986647367477417,
      0.9998438358306885,
      0.9999566674232483,
      0.9999758005142212,
      0.9999596476554871,
      0.9999053478240967,
      0.9991784691810608,
      0.9998497366905212,
      0.9998153448104858,
      0.999781608581543,
      0.9998981356620789,
      0.9999479055404663,
      0.9999215006828308,
      0.9999002814292908,
      0.9999577403068542,
      0.9999691247940063,
      0.9999207854270935,
      0.9999366402626038,
      0.9999654293060303,
      0.9999719858169556,
      0.9999377727508545,
      0.9999469518661499,
      0.9998844265937805,
      0.9999302625656128,
      0.9999400973320007,
      0.9998754858970642,
      0.999767005443573,
      0.9998789429664612,
      0.9999011754989624,
      0.9997334480285645,
      0.9996806979179382,
      0.9998829364776611,
      0.9998502135276794,
      0.999376118183136,
      0.9997175335884094,
      0.9998857975006104,
      0.9997429251670837,
      0.9994383454322815,
      0.9999074339866638,
      0.9998828768730164,
      0.9996060729026794,
      0.9997434616088867,
      0.9999330639839172,
      0.9999168515205383,
      0.9998900294303894,
      0.9999566674232483,
      0.9999547004699707,
      0.9999653100967407,
      0.999977171421051,
      0.9999564290046692,
      0.9999310374259949,
      0.9999616146087646,
      0.9999467134475708,
      0.9998997449874878,
      0.9998769760131836,
      0.999967634677887,
      0.9999643564224243,
      0.9999492764472961,
      0.9999287128448486,
      0.9999077916145325,
      0.9998931884765625,
      0.9999489784240723,
      0.9999576807022095,
      0.9999523758888245,
      0.9999490976333618,
      0.9999486207962036,
      0.9999569654464722,
      0.9999776482582092,
      0.9999739527702332,
      0.9999347925186157,
      0.9999555349349976,
      0.9998785257339478,
      0.9998088479042053,
      0.9998752474784851,
      0.999956488609314,
      0.9998761415481567,
      0.9998424053192139,
      0.9999377131462097,
      0.9999361634254456,
      0.9997941851615906,
      0.9998141527175903,
      0.9999135136604309,
      0.999887228012085,
      0.9999497532844543,
      0.9999478459358215,
      0.999972939491272,
      0.9999443292617798,
      0.9999518990516663,
      0.9999749660491943,
      0.9999606013298035,
      0.9999092221260071,
      0.9999682903289795,
      0.9999768733978271,
      0.9999483823776245,
      0.9999428987503052,
      0.9999679923057556,
      0.9999287724494934
    ],
    [
      0.7375307083129883,
      0.7998351454734802,
      0.7838466167449951,
      0.8147643208503723,
      0.8313932418823242,
      0.8314105868339539,
      0.8237451910972595,
      0.8311401605606079,
      0.8344520926475525,
      0.8154646158218384,
      0.8373502492904663,
      0.8336054682731628,
      0.8016770482063293,
      0.8158813714981079,
      0.8304420113563538,
      0.8184607625007629,
      0.870326042175293,
      0.8655847311019897,
      0.8650968074798584,
      0.8311839699745178,
      0.8537623882293701,
      0.8724339008331299,
      0.8465261459350586,
      0.8292286992073059,
      0.8463636040687561,
      0.8648566007614136,
      0.8296923041343689,
      0.8244382739067078,
      0.8467164635658264,
      0.850516676902771,
      0.8070364594459534,
      0.8180453777313232,
      0.8546563386917114,
      0.8316923379898071,
      0.8012722730636597,
      0.8296137452125549,
      0.8580249547958374,
      0.8222717046737671,
      0.7931172251701355,
      0.8551588654518127,
      0.8416640758514404,
      0.8201860785484314,
      0.8232911825180054,
      0.8922601938247681,
      0.9018679857254028,
      0.8503644466400146,
      0.8631468415260315,
      0.8706930875778198,
      0.8273522257804871,
      0.8104792833328247,
      0.8531090617179871,
      0.8272782564163208,
      0.8033180832862854,
      0.8329552412033081,
      0.8308967351913452,
      0.8036503791809082,
      0.8040162324905396,
      0.8290436267852783,
      0.799349308013916,
      0.7975364327430725,
      0.8072382211685181,
      0.8197742700576782,
      0.7905137538909912,
      0.7991436123847961,
      0.8157119750976562,
      0.8077470064163208,
      0.7897666692733765,
      0.7950283288955688,
      0.8231590986251831,
      0.8017987012863159,
      0.7820493578910828,
      0.7997973561286926,
      0.7977951169013977,
      0.7523318529129028,
      0.7266309261322021,
      0.999895453453064,
      0.999953031539917,
      0.99994295835495,
      0.9999052882194519,
      0.9999411106109619,
      0.9998381733894348,
      0.999398410320282,
      0.996995747089386,
      0.9707115888595581,
      0.9663276672363281,
      0.9228470325469971,
      0.9122745394706726,
      0.926102340221405,
      0.9612658619880676,
      0.9678573608398438,
      0.9965243935585022,
      0.9989106059074402,
      0.9997496008872986,
      0.99985671043396,
      0.9999052882194519,
      0.9998611807823181,
      0.999908447265625,
      0.9998918175697327,
      0.9997105002403259,
      0.9994474649429321,
      0.9973063468933105,
      0.9878495335578918,
      0.9575220346450806,
      0.9357110261917114,
      0.944088339805603,
      0.9407517910003662,
      0.9583128690719604,
      0.9666857123374939,
      0.9885648488998413,
      0.9894359111785889,
      0.9996213912963867,
      0.9994450211524963,
      0.9998571276664734,
      0.9998401999473572,
      0.999905526638031,
      0.9999377727508545,
      0.9999598264694214,
      0.99996018409729,
      0.9999678730964661,
      0.9999220967292786,
      0.9998105764389038,
      0.9998654127120972,
      0.9999653697013855,
      0.9999809861183167,
      0.9999651312828064,
      0.9995582103729248,
      0.9999489188194275,
      0.9999604225158691,
      0.9999715685844421,
      0.9999439120292664,
      0.9998184442520142,
      0.9999278783798218,
      0.9999064207077026,
      0.9999513626098633,
      0.9997175931930542,
      0.9995740056037903,
      0.9999009370803833,
      0.9999608397483826,
      0.9999289512634277,
      0.999932050704956,
      0.9999589920043945,
      0.9999691843986511,
      0.9999516606330872,
      0.99996417760849,
      0.999918520450592,
      0.999963641166687,
      0.9998983144760132,
      0.9999421834945679,
      0.9999204874038696,
      0.9999492168426514,
      0.9999411702156067,
      0.9998544454574585,
      0.9999228119850159,
      0.9998840689659119,
      0.9993874430656433,
      0.9963642954826355,
      0.99867844581604,
      0.9998512268066406,
      0.9998800754547119,
      0.9999627470970154,
      0.9999580383300781,
      0.9999182224273682,
      0.999851405620575,
      0.9967079162597656,
      0.9825413227081299,
      0.963146984577179,
      0.9500182271003723,
      0.9619274139404297,
      0.9699251055717468,
      0.9913803935050964,
      0.9981583952903748,
      0.9998509287834167,
      0.9999157190322876,
      0.999946117401123,
      0.9999693632125854,
      0.9999784231185913,
      0.9999381899833679,
      0.9998921751976013,
      0.9990279674530029,
      0.9892770051956177,
      0.9908704161643982,
      0.9856623411178589,
      0.9974724650382996,
      0.9998454451560974,
      0.9999315738677979,
      0.9999128580093384,
      0.9998693466186523,
      0.9998223185539246,
      0.9994613528251648,
      0.9980565309524536,
      0.9863699674606323,
      0.9802922606468201,
      0.9837637543678284,
      0.9501180648803711,
      0.9644746780395508,
      0.993151068687439,
      0.9987499117851257,
      0.9917616844177246,
      0.9978582262992859,
      0.9794210195541382,
      0.9998956322669983,
      0.999910295009613,
      0.9998978972434998,
      0.9999606609344482,
      0.9999498128890991,
      0.9999189972877502,
      0.9999371767044067,
      0.9999108910560608,
      0.9999468922615051,
      0.9999279975891113,
      0.9998387694358826,
      0.9995741844177246,
      0.9969975352287292,
      0.9811059236526489,
      0.9251353740692139,
      0.9023134708404541,
      0.9214591979980469,
      0.8763722777366638,
      0.881458044052124,
      0.9295220971107483,
      0.9686221480369568,
      0.9926887154579163,
      0.994204580783844,
      0.9989678263664246,
      0.9984312653541565,
      0.999543309211731,
      0.9995692372322083,
      0.9996285438537598,
      0.9995566010475159,
      0.9984115362167358,
      0.9931158423423767,
      0.986004650592804,
      0.9593867063522339,
      0.9614202976226807,
      0.9670852422714233,
      0.9661834836006165,
      0.986453652381897,
      0.9563697576522827,
      0.9688337445259094,
      0.9804097414016724,
      0.9642677307128906,
      0.9343746900558472,
      0.9537152051925659,
      0.9662624597549438,
      0.9242913722991943,
      0.9079573750495911,
      0.9478432536125183,
      0.9407628774642944,
      0.8970020413398743,
      0.9004263877868652,
      0.9428764581680298,
      0.9284679293632507,
      0.9025999903678894,
      0.9362266063690186,
      0.968775749206543,
      0.9491738080978394,
      0.9373640418052673,
      0.9729552865028381,
      0.9806574583053589,
      0.970931887626648,
      0.9805129170417786,
      0.9952376484870911,
      0.9991873502731323,
      0.9998738765716553,
      0.9999607801437378,
      0.9999765157699585,
      0.9999598860740662,
      0.999906063079834,
      0.9991823434829712,
      0.999850332736969,
      0.9998155236244202,
      0.9997825026512146,
      0.99989914894104,
      0.9999483227729797,
      0.9999221563339233,
      0.9999015927314758,
      0.9999586939811707,
      0.9999699592590332,
      0.9999218583106995,
      0.9999379515647888,
      0.9999671578407288,
      0.9999734163284302,
      0.9999399185180664,
      0.999950647354126,
      0.999895453453064,
      0.9999353289604187,
      0.9999443888664246,
      0.9998909831047058,
      0.9998037815093994,
      0.9998922348022461,
      0.9999110102653503,
      0.9997773766517639,
      0.9997357726097107,
      0.9998951554298401,
      0.9998703002929688,
      0.9995055794715881,
      0.9997695684432983,
      0.9998970627784729,
      0.9997867345809937,
      0.9995178580284119,
      0.9999182820320129,
      0.9998932480812073,
      0.9996642470359802,
      0.9997825622558594,
      0.9999375343322754,
      0.9999222755432129,
      0.9999017119407654,
      0.9999588131904602,
      0.9999552965164185,
      0.9999663233757019,
      0.9999780058860779,
      0.9999563097953796,
      0.9999309778213501,
      0.9999619126319885,
      0.999946653842926,
      0.999899685382843,
      0.9998771548271179,
      0.9999675154685974,
      0.99996417760849,
      0.9999495148658752,
      0.9999287128448486,
      0.9999079704284668,
      0.999893069267273,
      0.999951183795929,
      0.9999613761901855,
      0.9999556541442871,
      0.999950110912323,
      0.9999494552612305,
      0.9999570846557617,
      0.9999773502349854,
      0.9999735355377197,
      0.9999357461929321,
      0.9999577403068542,
      0.9998886585235596,
      0.9998409748077393,
      0.9998871684074402,
      0.9999594688415527,
      0.9998916983604431,
      0.9998651146888733,
      0.9999428391456604,
      0.9999414086341858,
      0.9998264908790588,
      0.9998394250869751,
      0.9999206066131592,
      0.9998923540115356,
      0.9999510645866394,
      0.9999484419822693,
      0.9999732375144958,
      0.9999446272850037,
      0.9999520778656006,
      0.9999752044677734,
      0.9999606609344482,
      0.9999093413352966,
      0.9999682307243347,
      0.9999768137931824,
      0.9999481439590454,
      0.9999427199363708,
      0.9999678730964661,
      0.9999286532402039
    ],
    [
      0.7491964101791382,
      0.8115736246109009,
      0.7945992350578308,
      0.8258826732635498,
      0.8425331115722656,
      0.8426157832145691,
      0.8341009616851807,
      0.8416617512702942,
      0.8446136713027954,
      0.8259015083312988,
      0.846814751625061,
      0.8437399864196777,
      0.8131481409072876,
      0.8274067640304565,
      0.8418347239494324,
      0.8355494141578674,
      0.8784657716751099,
      0.8750706315040588,
      0.8756062984466553,
      0.842043399810791,
      0.8642966151237488,
      0.8819526433944702,
      0.8555325865745544,
      0.840383768081665,
      0.8573570251464844,
      0.8737915754318237,
      0.839640736579895,
      0.835757851600647,
      0.855765700340271,
      0.8578708171844482,
      0.8171991109848022,
      0.8292856216430664,
      0.8643102049827576,
      0.843528687953949,
      0.8121886253356934,
      0.8411637544631958,
      0.8703795075416565,
      0.8375445604324341,
      0.809692919254303,
      0.865594208240509,
      0.8556125164031982,
      0.8370527029037476,
      0.8375756740570068,
      0.9039486646652222,
      0.9141358137130737,
      0.8683880567550659,
      0.8905107975006104,
      0.8848759531974792,
      0.8456826210021973,
      0.8310636878013611,
      0.867967963218689,
      0.8434805870056152,
      0.8209127187728882,
      0.8461974859237671,
      0.8454070091247559,
      0.8194903135299683,
      0.8174214363098145,
      0.8392187356948853,
      0.8103795051574707,
      0.8098398447036743,
      0.8187727928161621,
      0.8285908699035645,
      0.8024095296859741,
      0.8116487264633179,
      0.8263658881187439,
      0.8177095055580139,
      0.8018865585327148,
      0.8086409568786621,
      0.8323653340339661,
      0.8111756443977356,
      0.7918927073478699,
      0.8115652203559875,
      0.8089814186096191,
      0.7629660367965698,
      0.7343965768814087,
      0.9998983144760132,
      0.9999568462371826,
      0.99994957447052,
      0.9999216198921204,
      0.9999520778656006,
      0.9998713731765747,
      0.9995156526565552,
      0.9975236058235168,
      0.9736811518669128,
      0.9698495864868164,
      0.9293105006217957,
      0.9195833802223206,
      0.9320554733276367,
      0.9652717709541321,
      0.971042811870575,
      0.9969974756240845,
      0.9991266131401062,
      0.9997807741165161,
      0.999870240688324,
      0.9999088048934937,
      0.9998626708984375,
      0.9999127984046936,
      0.9999001026153564,
      0.9997467398643494,
      0.9995421171188354,
      0.9976899027824402,
      0.9891460537910461,
      0.9615429043769836,
      0.9408601522445679,
      0.9483863115310669,
      0.9455116987228394,
      0.9616978764533997,
      0.9694990515708923,
      0.9896602034568787,
      0.9904962778091431,
      0.9996711015701294,
      0.999495804309845,
      0.9998692870140076,
      0.9998486042022705,
      0.9999085068702698,
      0.9999388456344604,
      0.9999602437019348,
      0.9999611973762512,
      0.9999688863754272,
      0.9999268054962158,
      0.9998301267623901,
      0.9998725652694702,
      0.9999663829803467,
      0.9999812245368958,
      0.999965488910675,
      0.9995602965354919,
      0.9999493360519409,
      0.9999613165855408,
      0.9999720454216003,
      0.9999439120292664,
      0.9998172521591187,
      0.9999276995658875,
      0.999905526638031,
      0.9999516606330872,
      0.9997190237045288,
      0.9995805621147156,
      0.9999033808708191,
      0.999961793422699,
      0.9999305605888367,
      0.9999367594718933,
      0.9999600648880005,
      0.9999697208404541,
      0.9999516010284424,
      0.9999642372131348,
      0.9999184012413025,
      0.9999634623527527,
      0.999898374080658,
      0.9999425411224365,
      0.9999208450317383,
      0.9999494552612305,
      0.9999420046806335,
      0.9998564720153809,
      0.9999255537986755,
      0.9998902678489685,
      0.9994387030601501,
      0.996719479560852,
      0.9988031983375549,
      0.9998605847358704,
      0.999883234500885,
      0.9999630451202393,
      0.9999584555625916,
      0.9999204874038696,
      0.9998623728752136,
      0.9970661997795105,
      0.983920693397522,
      0.9664353132247925,
      0.9558194875717163,
      0.9656880497932434,
      0.9732614755630493,
      0.992262065410614,
      0.9983400702476501,
      0.9998635053634644,
      0.9999206066131592,
      0.9999476671218872,
      0.9999703168869019,
      0.9999790191650391,
      0.9999417662620544,
      0.9999005198478699,
      0.9991601705551147,
      0.9902679920196533,
      0.9916551113128662,
      0.9866492748260498,
      0.9976819157600403,
      0.9998579025268555,
      0.999936044216156,
      0.9999157786369324,
      0.9998771548271179,
      0.9998359084129333,
      0.9995265603065491,
      0.9980422258377075,
      0.987757682800293,
      0.9825689792633057,
      0.9857980608940125,
      0.9544857740402222,
      0.9675310254096985,
      0.9940099716186523,
      0.9989227056503296,
      0.9929669499397278,
      0.9983816146850586,
      0.9818899631500244,
      0.9998961687088013,
      0.9999112486839294,
      0.9999008774757385,
      0.9999616146087646,
      0.9999533891677856,
      0.9999295473098755,
      0.9999436140060425,
      0.9999136924743652,
      0.9999482035636902,
      0.9999347925186157,
      0.9998554587364197,
      0.999655544757843,
      0.9975457787513733,
      0.9838765859603882,
      0.9311211109161377,
      0.9089441895484924,
      0.9276374578475952,
      0.8849883079528809,
      0.889755368232727,
      0.9347944259643555,
      0.9710882902145386,
      0.9937082529067993,
      0.9952642321586609,
      0.9992140531539917,
      0.9989606738090515,
      0.9997153282165527,
      0.9996864795684814,
      0.9996973872184753,
      0.9996184706687927,
      0.9987706542015076,
      0.9944551587104797,
      0.98842453956604,
      0.9632591605186462,
      0.965636670589447,
      0.9704681634902954,
      0.9702112078666687,
      0.9880161285400391,
      0.959568977355957,
      0.9713127017021179,
      0.9820866584777832,
      0.9674540758132935,
      0.9398350715637207,
      0.9578443169593811,
      0.9693983793258667,
      0.9308969974517822,
      0.9150373339653015,
      0.9504114389419556,
      0.9454379081726074,
      0.9044286012649536,
      0.9066699743270874,
      0.946688711643219,
      0.9326538443565369,
      0.9086034893989563,
      0.9401899576187134,
      0.9714728593826294,
      0.9534553289413452,
      0.9417150616645813,
      0.9750784635543823,
      0.9821863174438477,
      0.9732890129089355,
      0.982212245464325,
      0.9959120154380798,
      0.9993940591812134,
      0.9998929500579834,
      0.9999638199806213,
      0.9999769926071167,
      0.9999600648880005,
      0.9999064207077026,
      0.999183177947998,
      0.9998511075973511,
      0.9998155832290649,
      0.9997833371162415,
      0.999900221824646,
      0.9999487996101379,
      0.9999228119850159,
      0.9999029040336609,
      0.9999594688415527,
      0.999970555305481,
      0.9999231696128845,
      0.9999394416809082,
      0.9999690055847168,
      0.9999749064445496,
      0.9999420046806335,
      0.9999538660049438,
      0.9999065399169922,
      0.9999412894248962,
      0.9999483227729797,
      0.9999014139175415,
      0.9998378753662109,
      0.9999047517776489,
      0.9999189972877502,
      0.9998146295547485,
      0.9997830390930176,
      0.9999064207077026,
      0.9998867511749268,
      0.9996095895767212,
      0.9998096823692322,
      0.9999074339866638,
      0.9998254179954529,
      0.9996174573898315,
      0.9999285340309143,
      0.9999038577079773,
      0.9997209906578064,
      0.9998228549957275,
      0.9999421834945679,
      0.999927818775177,
      0.9999145269393921,
      0.9999610781669617,
      0.9999557733535767,
      0.9999670386314392,
      0.9999787211418152,
      0.9999562501907349,
      0.9999308586120605,
      0.9999622106552124,
      0.9999467134475708,
      0.9999001622200012,
      0.9998775720596313,
      0.9999675154685974,
      0.9999642372131348,
      0.9999495148658752,
      0.9999284148216248,
      0.9999085664749146,
      0.999893844127655,
      0.9999526143074036,
      0.9999628663063049,
      0.9999586343765259,
      0.9999526143074036,
      0.9999504089355469,
      0.9999572038650513,
      0.999977171421051,
      0.9999733567237854,
      0.9999365210533142,
      0.9999594688415527,
      0.9999013543128967,
      0.9998612403869629,
      0.9998955726623535,
      0.9999617338180542,
      0.9999039769172668,
      0.9998785853385925,
      0.9999468326568604,
      0.999946117401123,
      0.9998543858528137,
      0.9998615980148315,
      0.9999271631240845,
      0.9998968839645386,
      0.9999525547027588,
      0.9999491572380066,
      0.999973714351654,
      0.9999450445175171,
      0.9999523162841797,
      0.9999753832817078,
      0.9999608397483826,
      0.9999096989631653,
      0.9999681711196899,
      0.9999767541885376,
      0.9999481439590454,
      0.9999426007270813,
      0.9999677538871765,
      0.9999284148216248
    ],
    [
      0.7589341402053833,
      0.8208794593811035,
      0.8056434392929077,
      0.8363622426986694,
      0.8524543046951294,
      0.852021336555481,
      0.8438569903373718,
      0.851152241230011,
      0.8538466691970825,
      0.8359296321868896,
      0.8550160527229309,
      0.8516801595687866,
      0.8229540586471558,
      0.8363890051841736,
      0.850736141204834,
      0.849363386631012,
      0.8862278461456299,
      0.8834620714187622,
      0.8848161101341248,
      0.8514087200164795,
      0.8734118938446045,
      0.8911304473876953,
      0.8654581308364868,
      0.8519532084465027,
      0.868584156036377,
      0.8838591575622559,
      0.8509621620178223,
      0.8482790589332581,
      0.8670641183853149,
      0.8678203225135803,
      0.8278616666793823,
      0.8403183221817017,
      0.8739732503890991,
      0.853811502456665,
      0.8241705298423767,
      0.8507812023162842,
      0.8816404342651367,
      0.8490818738937378,
      0.8211125135421753,
      0.8748457431793213,
      0.8674453496932983,
      0.847931444644928,
      0.8469127416610718,
      0.9121442437171936,
      0.9231635332107544,
      0.877453088760376,
      0.9037493467330933,
      0.8944313526153564,
      0.8576109409332275,
      0.8420621156692505,
      0.8769909143447876,
      0.8544853329658508,
      0.8329403400421143,
      0.8556863069534302,
      0.855079174041748,
      0.8304824233055115,
      0.8279244899749756,
      0.8477588891983032,
      0.8193024396896362,
      0.8202167749404907,
      0.8280472159385681,
      0.8365471363067627,
      0.8125203847885132,
      0.8222652673721313,
      0.8351790904998779,
      0.8268037438392639,
      0.8116987943649292,
      0.8205801248550415,
      0.8402822017669678,
      0.8197320103645325,
      0.8017356395721436,
      0.8225001692771912,
      0.8189778327941895,
      0.7721096873283386,
      0.7425588369369507,
      0.9999005794525146,
      0.9999593496322632,
      0.9999542832374573,
      0.9999328851699829,
      0.9999594688415527,
      0.9998931884765625,
      0.9996020793914795,
      0.9978775382041931,
      0.9758552312850952,
      0.972274661064148,
      0.9336458444595337,
      0.925101637840271,
      0.9365659356117249,
      0.9683514833450317,
      0.9734650254249573,
      0.9973464608192444,
      0.9992766380310059,
      0.9998035430908203,
      0.9998802542686462,
      0.9999116659164429,
      0.9998648166656494,
      0.9999163746833801,
      0.999906599521637,
      0.9997740387916565,
      0.9996101260185242,
      0.9980247020721436,
      0.9901677370071411,
      0.9645103216171265,
      0.9447076320648193,
      0.9518916606903076,
      0.9492602348327637,
      0.9649016857147217,
      0.9719083309173584,
      0.9906548261642456,
      0.9914432764053345,
      0.9997106790542603,
      0.9995417594909668,
      0.9998784065246582,
      0.9998548626899719,
      0.9999102354049683,
      0.9999396204948425,
      0.9999603033065796,
      0.9999617338180542,
      0.999969482421875,
      0.999930202960968,
      0.9998436570167542,
      0.9998776912689209,
      0.9999669194221497,
      0.9999814033508301,
      0.999965250492096,
      0.9995617866516113,
      0.9999494552612305,
      0.9999614953994751,
      0.9999720454216003,
      0.9999433159828186,
      0.9998164772987366,
      0.9999276399612427,
      0.9999051094055176,
      0.9999518990516663,
      0.9997192621231079,
      0.9995832443237305,
      0.9999043941497803,
      0.9999623894691467,
      0.9999318718910217,
      0.9999391436576843,
      0.9999605417251587,
      0.9999696612358093,
      0.9999507069587708,
      0.9999651312828064,
      0.999916672706604,
      0.9999632835388184,
      0.999898374080658,
      0.9999428987503052,
      0.9999210238456726,
      0.99994957447052,
      0.9999424815177917,
      0.9998573064804077,
      0.9999272227287292,
      0.9998947978019714,
      0.9994834065437317,
      0.9970207810401917,
      0.9989108443260193,
      0.9998677372932434,
      0.9998847246170044,
      0.9999626874923706,
      0.9999586939811707,
      0.9999223351478577,
      0.9998713135719299,
      0.9973889589309692,
      0.9852017164230347,
      0.9693281650543213,
      0.9603450298309326,
      0.9687705039978027,
      0.975330114364624,
      0.9930781722068787,
      0.9985268115997314,
      0.9998742341995239,
      0.9999253153800964,
      0.999949038028717,
      0.9999710321426392,
      0.9999791383743286,
      0.9999440908432007,
      0.999905526638031,
      0.9992570281028748,
      0.9910109639167786,
      0.9923149347305298,
      0.987604022026062,
      0.9978930950164795,
      0.9998694658279419,
      0.9999397993087769,
      0.9999181032180786,
      0.9998824596405029,
      0.9998489022254944,
      0.9995705485343933,
      0.9982259273529053,
      0.9889125227928162,
      0.9842529892921448,
      0.9874675273895264,
      0.9580541849136353,
      0.9699803590774536,
      0.9946101307868958,
      0.9990310072898865,
      0.9934946894645691,
      0.9981292486190796,
      0.982886791229248,
      0.999896764755249,
      0.9999122023582458,
      0.9999024271965027,
      0.9999606013298035,
      0.9999556541442871,
      0.9999339580535889,
      0.9999475479125977,
      0.9999151825904846,
      0.9999486804008484,
      0.9999395608901978,
      0.9998648762702942,
      0.9996979236602783,
      0.9978301525115967,
      0.9854881167411804,
      0.9356310963630676,
      0.9142130613327026,
      0.9329477548599243,
      0.8912496566772461,
      0.8964471817016602,
      0.9392865896224976,
      0.9735967516899109,
      0.9944925308227539,
      0.9959616661071777,
      0.9993607997894287,
      0.9992861151695251,
      0.9997934699058533,
      0.9997469186782837,
      0.9997308850288391,
      0.9996493458747864,
      0.9989206790924072,
      0.9950749278068542,
      0.9898979663848877,
      0.9664326906204224,
      0.9694440960884094,
      0.9735524654388428,
      0.9734455347061157,
      0.989336371421814,
      0.9631096124649048,
      0.9736574292182922,
      0.983220100402832,
      0.9703623652458191,
      0.9443719387054443,
      0.9614110589027405,
      0.972055196762085,
      0.9348400235176086,
      0.9213370680809021,
      0.9551756381988525,
      0.949631929397583,
      0.9109116792678833,
      0.9125423431396484,
      0.9514036774635315,
      0.936677098274231,
      0.9142212271690369,
      0.9443701505661011,
      0.9739028215408325,
      0.9569321870803833,
      0.94563889503479,
      0.9769784212112427,
      0.9835470914840698,
      0.97537761926651,
      0.9841160178184509,
      0.996366560459137,
      0.9994851350784302,
      0.9999040365219116,
      0.9999654293060303,
      0.9999772906303406,
      0.9999601244926453,
      0.999906599521637,
      0.9991799592971802,
      0.9998505711555481,
      0.9998140335083008,
      0.9997787475585938,
      0.9998998045921326,
      0.9999489784240723,
      0.999923050403595,
      0.9999035596847534,
      0.9999602437019348,
      0.9999712109565735,
      0.9999242424964905,
      0.9999406933784485,
      0.9999703168869019,
      0.9999758005142212,
      0.9999432563781738,
      0.9999561905860901,
      0.999915361404419,
      0.9999452233314514,
      0.9999510049819946,
      0.9999114871025085,
      0.9998600482940674,
      0.99991375207901,
      0.9999272227287292,
      0.9998422861099243,
      0.9998176097869873,
      0.9999156594276428,
      0.9999005198478699,
      0.9996838569641113,
      0.9998387694358826,
      0.9999160766601562,
      0.9998601078987122,
      0.9996934533119202,
      0.9999355673789978,
      0.9999111890792847,
      0.9997618794441223,
      0.9998478293418884,
      0.9999423623085022,
      0.9999307990074158,
      0.9999239444732666,
      0.9999627470970154,
      0.9999561309814453,
      0.9999678730964661,
      0.9999794363975525,
      0.9999565482139587,
      0.9999310374259949,
      0.999962568283081,
      0.9999470114707947,
      0.9999004602432251,
      0.9998781085014343,
      0.999967634677887,
      0.9999645948410034,
      0.9999500513076782,
      0.9999310970306396,
      0.9999096989631653,
      0.9998944997787476,
      0.9999537467956543,
      0.9999648332595825,
      0.9999611973762512,
      0.9999542832374573,
      0.9999514222145081,
      0.9999576807022095,
      0.999977171421051,
      0.9999732971191406,
      0.999937117099762,
      0.9999608397483826,
      0.9999074935913086,
      0.9998753070831299,
      0.9999027252197266,
      0.999963641166687,
      0.9999136328697205,
      0.9998927712440491,
      0.9999504685401917,
      0.9999504089355469,
      0.9998754858970642,
      0.9998787045478821,
      0.9999322891235352,
      0.9999006986618042,
      0.9999535083770752,
      0.9999493956565857,
      0.9999737739562988,
      0.9999451637268066,
      0.9999522566795349,
      0.9999755024909973,
      0.9999610185623169,
      0.9999099373817444,
      0.9999681711196899,
      0.9999766945838928,
      0.9999479651451111,
      0.9999424815177917,
      0.999967634677887,
      0.9999285340309143
    ],
    [
      0.7700877785682678,
      0.8310424089431763,
      0.8192050457000732,
      0.8487809896469116,
      0.8630341291427612,
      0.8619548082351685,
      0.8536138534545898,
      0.8609879016876221,
      0.8643251657485962,
      0.8478270769119263,
      0.863765299320221,
      0.8604826927185059,
      0.8340666890144348,
      0.8447997570037842,
      0.8596464991569519,
      0.8613384962081909,
      0.8931231498718262,
      0.8911486864089966,
      0.8929885625839233,
      0.8605947494506836,
      0.8828085064888,
      0.9011669158935547,
      0.8745534420013428,
      0.8632532954216003,
      0.880224883556366,
      0.8939590454101562,
      0.8621425628662109,
      0.8613010048866272,
      0.8798499703407288,
      0.8779151439666748,
      0.8405232429504395,
      0.8525258898735046,
      0.884441077709198,
      0.8653669953346252,
      0.8374325037002563,
      0.8615865111351013,
      0.8912358283996582,
      0.8609127998352051,
      0.8333604335784912,
      0.883197009563446,
      0.8788294792175293,
      0.8569151759147644,
      0.8561541438102722,
      0.9191100001335144,
      0.9309006929397583,
      0.885196328163147,
      0.9134525060653687,
      0.9027819633483887,
      0.8701417446136475,
      0.8536693453788757,
      0.886115312576294,
      0.865695595741272,
      0.8442608118057251,
      0.8649282455444336,
      0.8651986122131348,
      0.8420432806015015,
      0.8391880393028259,
      0.855843722820282,
      0.8286522626876831,
      0.8312942981719971,
      0.8376977443695068,
      0.8447684049606323,
      0.8232221603393555,
      0.8330423831939697,
      0.8443619012832642,
      0.8361052870750427,
      0.8218464255332947,
      0.8339722752571106,
      0.8477436304092407,
      0.828061044216156,
      0.8122400641441345,
      0.8332422971725464,
      0.8274717330932617,
      0.7818414568901062,
      0.7525626420974731,
      0.9999020099639893,
      0.9999613761901855,
      0.9999579787254333,
      0.9999417066574097,
      0.9999653697013855,
      0.9999094009399414,
      0.9996717572212219,
      0.9981859922409058,
      0.9778524041175842,
      0.9743683338165283,
      0.9380907416343689,
      0.9303324222564697,
      0.9407141208648682,
      0.970766544342041,
      0.9755972027778625,
      0.9976398944854736,
      0.9993960857391357,
      0.9998248219490051,
      0.999889075756073,
      0.999914288520813,
      0.9998663663864136,
      0.999919593334198,
      0.9999122023582458,
      0.9997965097427368,
      0.9996640682220459,
      0.99835604429245,
      0.9911373853683472,
      0.9672398567199707,
      0.9486185312271118,
      0.9553364515304565,
      0.9531381130218506,
      0.9678930640220642,
      0.9757136106491089,
      0.9916324019432068,
      0.9923350214958191,
      0.9997426867485046,
      0.9995841979980469,
      0.9998853802680969,
      0.9998583793640137,
      0.9999082684516907,
      0.9999396204948425,
      0.9999602437019348,
      0.9999621510505676,
      0.9999701380729675,
      0.9999326467514038,
      0.99985271692276,
      0.9998812079429626,
      0.9999673962593079,
      0.9999814033508301,
      0.9999651908874512,
      0.9995657801628113,
      0.9999498128890991,
      0.9999620914459229,
      0.9999723434448242,
      0.9999433755874634,
      0.9998170733451843,
      0.9999282360076904,
      0.9999051094055176,
      0.9999523162841797,
      0.9997217059135437,
      0.9995868802070618,
      0.9999057054519653,
      0.9999630451202393,
      0.9999333620071411,
      0.999941349029541,
      0.9999613165855408,
      0.9999698996543884,
      0.9999507665634155,
      0.999965250492096,
      0.9999166131019592,
      0.9999631643295288,
      0.9998983144760132,
      0.9999428987503052,
      0.9999207854270935,
      0.9999497532844543,
      0.9999428391456604,
      0.9998584389686584,
      0.9999286532402039,
      0.9998984932899475,
      0.9995169639587402,
      0.9972801208496094,
      0.999006450176239,
      0.9998738765716553,
      0.9998862743377686,
      0.9999626278877258,
      0.999958872795105,
      0.9999232292175293,
      0.9998785257339478,
      0.9976898431777954,
      0.9864641427993774,
      0.9732533097267151,
      0.9644805192947388,
      0.9718126058578491,
      0.977401077747345,
      0.9938954710960388,
      0.9987045526504517,
      0.9998844861984253,
      0.999930202960968,
      0.9999499320983887,
      0.9999716877937317,
      0.9999793767929077,
      0.9999463558197021,
      0.9999104142189026,
      0.9993476271629333,
      0.9917436838150024,
      0.9930267930030823,
      0.9886096119880676,
      0.9981045722961426,
      0.9998794198036194,
      0.9999433159828186,
      0.9999207854270935,
      0.9998883605003357,
      0.9998577237129211,
      0.9996113181114197,
      0.9984043836593628,
      0.990062415599823,
      0.9858037233352661,
      0.9888733625411987,
      0.961242139339447,
      0.9722980260848999,
      0.9948812127113342,
      0.9991241097450256,
      0.9941373467445374,
      0.9984050989151001,
      0.9841981530189514,
      0.9998992085456848,
      0.9999132752418518,
      0.9999040961265564,
      0.9999611377716064,
      0.9999576210975647,
      0.9999391436576843,
      0.9999508261680603,
      0.9999163746833801,
      0.99994957447052,
      0.9999416470527649,
      0.9998740553855896,
      0.9997380971908569,
      0.9981111288070679,
      0.9868799448013306,
      0.9396592378616333,
      0.9187914133071899,
      0.9369866847991943,
      0.8981549739837646,
      0.903512179851532,
      0.9437239766120911,
      0.9761801958084106,
      0.9953581094741821,
      0.9966768026351929,
      0.999524712562561,
      0.9994961619377136,
      0.9998499751091003,
      0.9997904896736145,
      0.9997620582580566,
      0.9996803998947144,
      0.9990742802619934,
      0.9955732822418213,
      0.9912536144256592,
      0.9708449840545654,
      0.9731707572937012,
      0.9765049815177917,
      0.9762988686561584,
      0.990699291229248,
      0.9679855108261108,
      0.976435661315918,
      0.9849600195884705,
      0.9734095335006714,
      0.9493296146392822,
      0.9650095701217651,
      0.9745848178863525,
      0.9397069215774536,
      0.9277118444442749,
      0.9598339796066284,
      0.953177273273468,
      0.9174184203147888,
      0.9182178378105164,
      0.954608678817749,
      0.9411765933036804,
      0.9201992750167847,
      0.9483966827392578,
      0.976219117641449,
      0.9604148864746094,
      0.9494689702987671,
      0.9786586761474609,
      0.9849610328674316,
      0.9773571491241455,
      0.9854614734649658,
      0.9968293905258179,
      0.9995794296264648,
      0.9999147057533264,
      0.9999674558639526,
      0.9999777674674988,
      0.9999604225158691,
      0.9999071359634399,
      0.9991806149482727,
      0.9998509287834167,
      0.9998136162757874,
      0.9997782707214355,
      0.9998994469642639,
      0.9999489784240723,
      0.9999231100082397,
      0.9999040961265564,
      0.999960720539093,
      0.9999716877937317,
      0.9999250769615173,
      0.9999417662620544,
      0.9999722242355347,
      0.9999767541885376,
      0.9999444484710693,
      0.999958336353302,
      0.9999234676361084,
      0.9999490976333618,
      0.9999535083770752,
      0.9999200701713562,
      0.9998792409896851,
      0.9999215006828308,
      0.999931812286377,
      0.999864935874939,
      0.9998450875282288,
      0.9999233484268188,
      0.9999116659164429,
      0.9997401833534241,
      0.9998615384101868,
      0.9999232888221741,
      0.9998775720596313,
      0.9997533559799194,
      0.9999420642852783,
      0.9999181628227234,
      0.999809205532074,
      0.9998712539672852,
      0.9999455213546753,
      0.999934732913971,
      0.9999327659606934,
      0.9999644160270691,
      0.999956488609314,
      0.9999687075614929,
      0.9999800324440002,
      0.9999568462371826,
      0.999931275844574,
      0.9999629855155945,
      0.9999472498893738,
      0.9999009370803833,
      0.9998785257339478,
      0.9999675750732422,
      0.9999645352363586,
      0.9999499917030334,
      0.9999308586120605,
      0.9999099969863892,
      0.999894917011261,
      0.9999549388885498,
      0.9999669790267944,
      0.9999634027481079,
      0.9999552369117737,
      0.9999520778656006,
      0.9999578595161438,
      0.9999771118164062,
      0.9999731183052063,
      0.9999375939369202,
      0.9999634027481079,
      0.9999129772186279,
      0.9998874664306641,
      0.9999089241027832,
      0.9999654293060303,
      0.9999220967292786,
      0.9999047517776489,
      0.9999538064002991,
      0.9999541640281677,
      0.9998942613601685,
      0.9998947381973267,
      0.9999376535415649,
      0.9999045729637146,
      0.9999546408653259,
      0.9999499917030334,
      0.9999738931655884,
      0.9999454021453857,
      0.9999523758888245,
      0.9999757409095764,
      0.9999610781669617,
      0.9999099969863892,
      0.9999681711196899,
      0.9999767541885376,
      0.9999479651451111,
      0.9999423623085022,
      0.999967634677887,
      0.99992835521698
    ],
    [
      0.7824320793151855,
      0.8423175811767578,
      0.8351992964744568,
      0.8609341979026794,
      0.8731625080108643,
      0.8723512887954712,
      0.8638637065887451,
      0.871849775314331,
      0.8739471435546875,
      0.8580462336540222,
      0.8727329969406128,
      0.8683148622512817,
      0.8447150588035583,
      0.8528319001197815,
      0.8678895235061646,
      0.8734310269355774,
      0.8995047807693481,
      0.898403525352478,
      0.9003798961639404,
      0.8695971369743347,
      0.8913497924804688,
      0.9095024466514587,
      0.883380651473999,
      0.8740606904029846,
      0.8920875787734985,
      0.9034866690635681,
      0.8725094795227051,
      0.8737289309501648,
      0.8920639753341675,
      0.8876417279243469,
      0.8543835282325745,
      0.8634876012802124,
      0.8941090106964111,
      0.8767927289009094,
      0.8505067229270935,
      0.8710724115371704,
      0.8983337879180908,
      0.8719675540924072,
      0.8449859619140625,
      0.8894572257995605,
      0.8874472379684448,
      0.8646842241287231,
      0.8629152178764343,
      0.9239996671676636,
      0.9376263618469238,
      0.8920137882232666,
      0.9210906028747559,
      0.9085476398468018,
      0.8801273107528687,
      0.8649897575378418,
      0.8939831256866455,
      0.8754951357841492,
      0.8549273610115051,
      0.8736088871955872,
      0.8744949698448181,
      0.8539029955863953,
      0.8503480553627014,
      0.863478422164917,
      0.8377558588981628,
      0.8418852090835571,
      0.8469295501708984,
      0.8521615266799927,
      0.8338838219642639,
      0.8436837196350098,
      0.8544744849205017,
      0.8454591035842896,
      0.8326913714408875,
      0.8474961519241333,
      0.8562209606170654,
      0.8371877670288086,
      0.8249514102935791,
      0.8450809717178345,
      0.837131142616272,
      0.7928295135498047,
      0.7638447284698486,
      0.9999032020568848,
      0.9999632239341736,
      0.9999610185623169,
      0.9999483823776245,
      0.9999695420265198,
      0.9999217391014099,
      0.9997251033782959,
      0.9984329342842102,
      0.9795852899551392,
      0.9764900207519531,
      0.9420424699783325,
      0.9356692433357239,
      0.9455030560493469,
      0.9733057618141174,
      0.9777891635894775,
      0.9979031085968018,
      0.9994899034500122,
      0.9998413920402527,
      0.9998972415924072,
      0.9999168515205383,
      0.9998680353164673,
      0.9999221563339233,
      0.9999167919158936,
      0.9998152852058411,
      0.9997088313102722,
      0.99863201379776,
      0.9921419620513916,
      0.9700424671173096,
      0.9533858299255371,
      0.9591096639633179,
      0.9562069177627563,
      0.9710235595703125,
      0.9782164096832275,
      0.99253249168396,
      0.9931701421737671,
      0.9997693300247192,
      0.9996235370635986,
      0.9998924136161804,
      0.9998635649681091,
      0.9999098777770996,
      0.9999402165412903,
      0.9999603629112244,
      0.9999627470970154,
      0.999970555305481,
      0.9999348521232605,
      0.9998599290847778,
      0.9998847246170044,
      0.9999676942825317,
      0.9999815225601196,
      0.9999651908874512,
      0.999567985534668,
      0.9999500513076782,
      0.9999623894691467,
      0.9999725222587585,
      0.9999432563781738,
      0.9998188614845276,
      0.9999299645423889,
      0.9999057650566101,
      0.9999527931213379,
      0.999721884727478,
      0.9995923042297363,
      0.9999073147773743,
      0.9999638795852661,
      0.9999346733093262,
      0.9999436736106873,
      0.9999619126319885,
      0.9999703764915466,
      0.9999510049819946,
      0.9999654293060303,
      0.9999167919158936,
      0.9999631643295288,
      0.9998983144760132,
      0.9999430179595947,
      0.9999211430549622,
      0.9999499320983887,
      0.9999433159828186,
      0.9998592138290405,
      0.9999299645423889,
      0.9999017715454102,
      0.9995512366294861,
      0.9975480437278748,
      0.9990954399108887,
      0.9998800754547119,
      0.9998883605003357,
      0.9999627470970154,
      0.9999591708183289,
      0.9999250173568726,
      0.999886155128479,
      0.9979733228683472,
      0.9877020120620728,
      0.975785493850708,
      0.9683261513710022,
      0.9749462008476257,
      0.9795355796813965,
      0.9946823120117188,
      0.9988642930984497,
      0.9998933672904968,
      0.9999295473098755,
      0.9999512434005737,
      0.9999721646308899,
      0.9999797344207764,
      0.9999489784240723,
      0.9999154806137085,
      0.999431312084198,
      0.9925903677940369,
      0.9938827753067017,
      0.9896207451820374,
      0.9982994198799133,
      0.9998878240585327,
      0.9999461770057678,
      0.9999231696128845,
      0.9998944401741028,
      0.9998663067817688,
      0.9996484518051147,
      0.9985745549201965,
      0.9911528825759888,
      0.987599790096283,
      0.990229070186615,
      0.9645456671714783,
      0.9745557904243469,
      0.995203971862793,
      0.9991819858551025,
      0.9946591854095459,
      0.9986494779586792,
      0.9853832721710205,
      0.9998999834060669,
      0.9999135136604309,
      0.999905526638031,
      0.9999613165855408,
      0.9999591112136841,
      0.9999465346336365,
      0.9999535083770752,
      0.9999173283576965,
      0.9999498128890991,
      0.9999449253082275,
      0.9998819828033447,
      0.999771773815155,
      0.9984373450279236,
      0.9880306720733643,
      0.9430986642837524,
      0.9241591691970825,
      0.9414358735084534,
      0.9050672054290771,
      0.9099910259246826,
      0.9480745792388916,
      0.9785556793212891,
      0.9960907697677612,
      0.9972814321517944,
      0.9996477365493774,
      0.9996246695518494,
      0.9998828768730164,
      0.9998234510421753,
      0.9997875094413757,
      0.9997060298919678,
      0.9991945624351501,
      0.9958744049072266,
      0.992567241191864,
      0.9756571054458618,
      0.9761362075805664,
      0.9788391590118408,
      0.9787532091140747,
      0.9918153285980225,
      0.9716540575027466,
      0.9788851141929626,
      0.9864526391029358,
      0.9761242866516113,
      0.9539104700088501,
      0.9681223034858704,
      0.9768494367599487,
      0.9442771077156067,
      0.9331874251365662,
      0.9611166715621948,
      0.9569653868675232,
      0.9238502979278564,
      0.9242047071456909,
      0.9579353332519531,
      0.9461497068405151,
      0.9263197779655457,
      0.9524405598640442,
      0.9786698818206787,
      0.9639843702316284,
      0.9533517360687256,
      0.9803014993667603,
      0.9864010810852051,
      0.9793800115585327,
      0.9868566989898682,
      0.9972437024116516,
      0.9996597766876221,
      0.9999225735664368,
      0.9999691247940063,
      0.9999780654907227,
      0.9999606013298035,
      0.9999072551727295,
      0.9991844892501831,
      0.999850869178772,
      0.9998136758804321,
      0.9997808933258057,
      0.9999064207077026,
      0.9999495148658752,
      0.9999240040779114,
      0.9999059438705444,
      0.9999614357948303,
      0.9999721646308899,
      0.9999263286590576,
      0.99994295835495,
      0.9999732971191406,
      0.9999780654907227,
      0.9999463558197021,
      0.9999611377716064,
      0.9999299645423889,
      0.9999538064002991,
      0.999956488609314,
      0.999928891658783,
      0.999896764755249,
      0.9999292492866516,
      0.9999377131462097,
      0.999884307384491,
      0.9998674988746643,
      0.9999300241470337,
      0.9999209046363831,
      0.9997836351394653,
      0.9998793601989746,
      0.9999293684959412,
      0.9998953342437744,
      0.9997981786727905,
      0.9999474883079529,
      0.9999240636825562,
      0.9998365640640259,
      0.9998891949653625,
      0.9999480843544006,
      0.9999381303787231,
      0.999940037727356,
      0.9999660849571228,
      0.9999568462371826,
      0.9999693632125854,
      0.9999805688858032,
      0.9999570250511169,
      0.9999315738677979,
      0.9999632835388184,
      0.9999474883079529,
      0.9999015927314758,
      0.9998794198036194,
      0.9999677538871765,
      0.9999646544456482,
      0.9999505281448364,
      0.999929666519165,
      0.9999105334281921,
      0.9998953938484192,
      0.9999556541442871,
      0.9999682307243347,
      0.999964714050293,
      0.9999561905860901,
      0.9999526143074036,
      0.999958336353302,
      0.9999772310256958,
      0.9999728798866272,
      0.9999381303787231,
      0.9999634027481079,
      0.9999179840087891,
      0.9998974800109863,
      0.9999145865440369,
      0.9999670386314392,
      0.9999287724494934,
      0.999914288520813,
      0.9999566674232483,
      0.999957263469696,
      0.9999086856842041,
      0.9999064207077026,
      0.9999419450759888,
      0.999908447265625,
      0.999955952167511,
      0.999950647354126,
      0.9999741911888123,
      0.9999458193778992,
      0.9999527335166931,
      0.999975860118866,
      0.9999613761901855,
      0.9999104142189026,
      0.9999681115150452,
      0.9999766945838928,
      0.9999480247497559,
      0.9999422430992126,
      0.9999675750732422,
      0.9999281764030457
    ],
    [
      0.795705258846283,
      0.8535897731781006,
      0.848059892654419,
      0.8724286556243896,
      0.882945716381073,
      0.8820552825927734,
      0.8730989694595337,
      0.8818084001541138,
      0.8819485306739807,
      0.8667008876800537,
      0.8798734545707703,
      0.8757681250572205,
      0.8528769016265869,
      0.8593271374702454,
      0.874363899230957,
      0.8813186287879944,
      0.9039289951324463,
      0.9036778211593628,
      0.9053572416305542,
      0.8765567541122437,
      0.8978546857833862,
      0.9155964851379395,
      0.8902116417884827,
      0.8830843567848206,
      0.9009383320808411,
      0.9111664891242981,
      0.8817148208618164,
      0.8841745853424072,
      0.9025615453720093,
      0.8972543478012085,
      0.8685624599456787,
      0.8752851486206055,
      0.903322160243988,
      0.8884015679359436,
      0.8624254465103149,
      0.879879355430603,
      0.9066736698150635,
      0.8826245665550232,
      0.8572040796279907,
      0.8962070941925049,
      0.8968600034713745,
      0.87308669090271,
      0.8714799284934998,
      0.9284563064575195,
      0.9432469606399536,
      0.8993213176727295,
      0.928669810295105,
      0.9127929210662842,
      0.8873635530471802,
      0.8759788274765015,
      0.9018042087554932,
      0.8861262798309326,
      0.8660072088241577,
      0.8822232484817505,
      0.8842960596084595,
      0.8670375943183899,
      0.8612364530563354,
      0.8709928393363953,
      0.8475762009620667,
      0.8536126017570496,
      0.8564557433128357,
      0.8593234419822693,
      0.8438934087753296,
      0.8536520004272461,
      0.86357581615448,
      0.8536572456359863,
      0.8420965075492859,
      0.8567162752151489,
      0.8635039329528809,
      0.844575047492981,
      0.8336367011070251,
      0.8538092374801636,
      0.8434231281280518,
      0.7995367050170898,
      0.7689754962921143,
      0.9999046325683594,
      0.9999649524688721,
      0.9999637007713318,
      0.9999538064002991,
      0.9999728798866272,
      0.9999316334724426,
      0.9997595548629761,
      0.9986448287963867,
      0.9814801216125488,
      0.9786207675933838,
      0.9466995000839233,
      0.9413907527923584,
      0.9501098394393921,
      0.9751595258712769,
      0.9795220494270325,
      0.9980937242507935,
      0.9995514750480652,
      0.9998517036437988,
      0.9999021887779236,
      0.9999181628227234,
      0.9998684525489807,
      0.9999232292175293,
      0.9999192953109741,
      0.999826967716217,
      0.9997360706329346,
      0.9988278746604919,
      0.9929192066192627,
      0.9725981950759888,
      0.9576648473739624,
      0.9625412225723267,
      0.9601075649261475,
      0.9734761714935303,
      0.9799563884735107,
      0.9931333065032959,
      0.9937296509742737,
      0.9997882843017578,
      0.9996528625488281,
      0.9998970031738281,
      0.9998666048049927,
      0.9999104738235474,
      0.9999406337738037,
      0.9999605417251587,
      0.9999631643295288,
      0.9999709129333496,
      0.9999362826347351,
      0.9998639225959778,
      0.9998863339424133,
      0.9999679327011108,
      0.9999816417694092,
      0.9999653697013855,
      0.9995712637901306,
      0.9999505281448364,
      0.9999627470970154,
      0.9999728798866272,
      0.9999423027038574,
      0.9998200535774231,
      0.9999303817749023,
      0.9999060034751892,
      0.9999533295631409,
      0.9997238516807556,
      0.9995936751365662,
      0.9999080896377563,
      0.99996417760849,
      0.999935507774353,
      0.9999450445175171,
      0.9999623894691467,
      0.9999707937240601,
      0.9999520182609558,
      0.999964714050293,
      0.9999181032180786,
      0.9999634027481079,
      0.9998987317085266,
      0.9999436140060425,
      0.9999217391014099,
      0.9999501705169678,
      0.9999439120292664,
      0.999860405921936,
      0.9999310970306396,
      0.9999040961265564,
      0.9995741248130798,
      0.9976997375488281,
      0.9991452693939209,
      0.9998838901519775,
      0.9998900294303894,
      0.9999629855155945,
      0.999959409236908,
      0.9999260902404785,
      0.9998903870582581,
      0.9981291890144348,
      0.9884403944015503,
      0.9773354530334473,
      0.9708903431892395,
      0.9767305254936218,
      0.9808021783828735,
      0.9951316714286804,
      0.9989683628082275,
      0.9998995065689087,
      0.9999321103096008,
      0.9999521374702454,
      0.9999727606773376,
      0.9999800324440002,
      0.9999504089355469,
      0.9999181032180786,
      0.9994672536849976,
      0.9930013418197632,
      0.9943654537200928,
      0.9902626276016235,
      0.9984013438224792,
      0.9998928308486938,
      0.9999477863311768,
      0.9999246001243591,
      0.9998985528945923,
      0.9998723268508911,
      0.9996741414070129,
      0.9986822009086609,
      0.9920200109481812,
      0.9888946413993835,
      0.9913575053215027,
      0.9674233794212341,
      0.9767457246780396,
      0.9957457184791565,
      0.9992340803146362,
      0.9951689839363098,
      0.9988369941711426,
      0.9863864779472351,
      0.9999005794525146,
      0.9999139308929443,
      0.9999064803123474,
      0.9999617338180542,
      0.9999604821205139,
      0.9999483227729797,
      0.9999557733535767,
      0.9999179840087891,
      0.9999504089355469,
      0.9999478459358215,
      0.9998888969421387,
      0.9997990727424622,
      0.9987255930900574,
      0.9891440868377686,
      0.9465653896331787,
      0.9291038513183594,
      0.945677638053894,
      0.9127308130264282,
      0.9169096946716309,
      0.9530802965164185,
      0.9809277057647705,
      0.9967406988143921,
      0.9977310299873352,
      0.9997113347053528,
      0.9997009038925171,
      0.9999035596847534,
      0.9998510479927063,
      0.9998104572296143,
      0.999731719493866,
      0.9993005394935608,
      0.9960982799530029,
      0.9936230182647705,
      0.9783645868301392,
      0.9779425859451294,
      0.980525016784668,
      0.9801527857780457,
      0.9927976131439209,
      0.9747841358184814,
      0.981100857257843,
      0.987859845161438,
      0.9787270426750183,
      0.9589365720748901,
      0.9712665677070618,
      0.9791591167449951,
      0.9490504264831543,
      0.9384015798568726,
      0.9640583992004395,
      0.9603955745697021,
      0.9290710687637329,
      0.9285610914230347,
      0.9605287909507751,
      0.9495593309402466,
      0.9307199716567993,
      0.9550089836120605,
      0.9802526831626892,
      0.9662571549415588,
      0.9561120271682739,
      0.9813777804374695,
      0.9873360395431519,
      0.9805939197540283,
      0.9876338839530945,
      0.9974376559257507,
      0.9997069835662842,
      0.9999272227287292,
      0.9999702572822571,
      0.9999784827232361,
      0.9999608993530273,
      0.9999077916145325,
      0.9991839528083801,
      0.999851644039154,
      0.9998146295547485,
      0.9997822642326355,
      0.9999022483825684,
      0.9999499917030334,
      0.9999247789382935,
      0.9999067187309265,
      0.9999619722366333,
      0.9999726414680481,
      0.9999269843101501,
      0.9999435544013977,
      0.9999738931655884,
      0.9999786019325256,
      0.9999473094940186,
      0.9999625086784363,
      0.9999344944953918,
      0.9999562501907349,
      0.9999581575393677,
      0.9999348521232605,
      0.9999083876609802,
      0.9999344348907471,
      0.9999416470527649,
      0.9998978972434998,
      0.9998824000358582,
      0.99993497133255,
      0.9999279975891113,
      0.9998155236244202,
      0.9998928904533386,
      0.9999343752861023,
      0.9999081492424011,
      0.9998300671577454,
      0.999951183795929,
      0.9999286532402039,
      0.9998576045036316,
      0.999902606010437,
      0.9999503493309021,
      0.9999409317970276,
      0.9999457597732544,
      0.9999675750732422,
      0.9999573826789856,
      0.999970018863678,
      0.9999811053276062,
      0.9999589323997498,
      0.9999318718910217,
      0.9999637007713318,
      0.999947726726532,
      0.9999019503593445,
      0.9998794198036194,
      0.9999677538871765,
      0.9999648332595825,
      0.9999504089355469,
      0.9999296069145203,
      0.999908983707428,
      0.9998949766159058,
      0.9999563694000244,
      0.9999695420265198,
      0.9999662637710571,
      0.9999572038650513,
      0.999953031539917,
      0.9999585151672363,
      0.9999771118164062,
      0.9999728202819824,
      0.9999386072158813,
      0.9999645352363586,
      0.999922513961792,
      0.999906063079834,
      0.9999194145202637,
      0.9999684691429138,
      0.9999342560768127,
      0.9999215602874756,
      0.999958872795105,
      0.99996018409729,
      0.9999199509620667,
      0.9999154806137085,
      0.9999452829360962,
      0.9999107122421265,
      0.9999566674232483,
      0.9999509453773499,
      0.9999743700027466,
      0.9999459981918335,
      0.9999528527259827,
      0.9999760985374451,
      0.9999615550041199,
      0.9999105334281921,
      0.9999680519104004,
      0.9999766945838928,
      0.9999479651451111,
      0.9999420046806335,
      0.9999672174453735,
      0.9999279975891113
    ],
    [
      0.8061226606369019,
      0.8626543283462524,
      0.8578027486801147,
      0.881035327911377,
      0.8913763761520386,
      0.88995361328125,
      0.8807421922683716,
      0.8899611234664917,
      0.8889161348342896,
      0.8737711310386658,
      0.8859056234359741,
      0.8833526372909546,
      0.8599982261657715,
      0.8649771809577942,
      0.8808987736701965,
      0.8882731199264526,
      0.9079558849334717,
      0.9083820581436157,
      0.9100459814071655,
      0.8837242126464844,
      0.9034265875816345,
      0.9209715127944946,
      0.8964564800262451,
      0.8903271555900574,
      0.9079248309135437,
      0.9184169173240662,
      0.8896828889846802,
      0.8930510878562927,
      0.9106292724609375,
      0.904333770275116,
      0.8796767592430115,
      0.8845099210739136,
      0.9097313284873962,
      0.8958390951156616,
      0.8709163665771484,
      0.8857216835021973,
      0.911567747592926,
      0.8886561393737793,
      0.8645073175430298,
      0.8993569016456604,
      0.9019293189048767,
      0.8774781227111816,
      0.8750675916671753,
      0.9302431344985962,
      0.9456812143325806,
      0.901848554611206,
      0.9309040307998657,
      0.9147095680236816,
      0.8935829401016235,
      0.8824056386947632,
      0.9065394401550293,
      0.8929610252380371,
      0.8737678527832031,
      0.8881068229675293,
      0.8905166387557983,
      0.875688374042511,
      0.8691160678863525,
      0.8773275017738342,
      0.8555992841720581,
      0.8630696535110474,
      0.8652749061584473,
      0.8660874366760254,
      0.8522927165031433,
      0.8616947531700134,
      0.8723669052124023,
      0.861303448677063,
      0.8511413931846619,
      0.8647171258926392,
      0.8701261281967163,
      0.8515524864196777,
      0.8412953019142151,
      0.8610785007476807,
      0.8488320708274841,
      0.8058350086212158,
      0.7754482626914978,
      0.9999051094055176,
      0.9999659657478333,
      0.999965250492096,
      0.9999571442604065,
      0.9999749660491943,
      0.9999396800994873,
      0.9997801780700684,
      0.9985257387161255,
      0.9829627275466919,
      0.979764997959137,
      0.9513392448425293,
      0.9469555616378784,
      0.9541536569595337,
      0.9766472578048706,
      0.9808084964752197,
      0.9982447624206543,
      0.9996024966239929,
      0.9998615980148315,
      0.9999070763587952,
      0.9999199509620667,
      0.9998693466186523,
      0.9999250769615173,
      0.9999223947525024,
      0.9998387694358826,
      0.9997604489326477,
      0.9989854693412781,
      0.9936363101005554,
      0.9750527739524841,
      0.961592972278595,
      0.9665662050247192,
      0.9635207653045654,
      0.9755171537399292,
      0.9803991317749023,
      0.9936004877090454,
      0.9942579865455627,
      0.9998079538345337,
      0.9997021555900574,
      0.9999033808708191,
      0.9998709559440613,
      0.9999114274978638,
      0.9999408721923828,
      0.9999606013298035,
      0.9999633431434631,
      0.9999710321426392,
      0.9999377727508545,
      0.9998742938041687,
      0.9998878836631775,
      0.9999681711196899,
      0.9999816417694092,
      0.9999654293060303,
      0.9995752573013306,
      0.9999508857727051,
      0.9999630451202393,
      0.9999730587005615,
      0.9999421238899231,
      0.999815821647644,
      0.9999251961708069,
      0.999905526638031,
      0.9999532103538513,
      0.9997237920761108,
      0.9995962977409363,
      0.9999086856842041,
      0.9999644756317139,
      0.9999357461929321,
      0.9999459385871887,
      0.9999626278877258,
      0.9999708533287048,
      0.9999520182609558,
      0.9999646544456482,
      0.9999184012413025,
      0.9999632835388184,
      0.9998986124992371,
      0.9999436736106873,
      0.9999219179153442,
      0.9999504685401917,
      0.999944269657135,
      0.9998612403869629,
      0.9999319314956665,
      0.999906063079834,
      0.9995973110198975,
      0.9978503584861755,
      0.9992051720619202,
      0.9998876452445984,
      0.9998909831047058,
      0.999963104724884,
      0.9999595284461975,
      0.9999272227287292,
      0.9998951554298401,
      0.9982954263687134,
      0.9893159866333008,
      0.9789080619812012,
      0.9730706214904785,
      0.9783295392990112,
      0.9819959998130798,
      0.9955078959465027,
      0.9990631937980652,
      0.9999045729637146,
      0.9999345541000366,
      0.9999527335166931,
      0.9999731779098511,
      0.9999802112579346,
      0.9999521970748901,
      0.9999206066131592,
      0.9995046257972717,
      0.9934080243110657,
      0.9948272705078125,
      0.9909258484840393,
      0.9985041618347168,
      0.9998972415924072,
      0.9999492764472961,
      0.999925971031189,
      0.9999017715454102,
      0.9998764395713806,
      0.9996920228004456,
      0.9987600445747375,
      0.9921554923057556,
      0.9898375272750854,
      0.9922677874565125,
      0.9698787331581116,
      0.978598415851593,
      0.9961560368537903,
      0.9992833733558655,
      0.9955792427062988,
      0.9990044832229614,
      0.9873965978622437,
      0.9999016523361206,
      0.9999150037765503,
      0.9999077320098877,
      0.999961793422699,
      0.9999613165855408,
      0.9999484419822693,
      0.9999574422836304,
      0.9999191761016846,
      0.9999494552612305,
      0.9999498724937439,
      0.9998940229415894,
      0.999819278717041,
      0.9989197850227356,
      0.990020215511322,
      0.9498499631881714,
      0.9331612586975098,
      0.9492430090904236,
      0.9186323285102844,
      0.9223357439041138,
      0.9571695327758789,
      0.9827743172645569,
      0.9971852898597717,
      0.9980189800262451,
      0.9997538328170776,
      0.9997441172599792,
      0.9999178051948547,
      0.9998645186424255,
      0.9998218417167664,
      0.9997422695159912,
      0.9993354678153992,
      0.9960669279098511,
      0.9939407110214233,
      0.9796395897865295,
      0.979245662689209,
      0.9816412925720215,
      0.9826478958129883,
      0.9935147166252136,
      0.9773287773132324,
      0.9827765226364136,
      0.9890495538711548,
      0.9808232188224792,
      0.9632636904716492,
      0.9738715291023254,
      0.9810097813606262,
      0.9542281627655029,
      0.9426422119140625,
      0.966549813747406,
      0.9632468223571777,
      0.9333984851837158,
      0.9321788549423218,
      0.9627593755722046,
      0.9525896310806274,
      0.9343801736831665,
      0.957214891910553,
      0.9808081388473511,
      0.9682185649871826,
      0.9587873816490173,
      0.9824391007423401,
      0.9881412386894226,
      0.9816185832023621,
      0.9879242777824402,
      0.9975945949554443,
      0.9997299313545227,
      0.9999306797981262,
      0.999971330165863,
      0.99997878074646,
      0.9999611377716064,
      0.9999078512191772,
      0.9991838932037354,
      0.9998523592948914,
      0.9998145699501038,
      0.9997826814651489,
      0.9999027252197266,
      0.9999502897262573,
      0.9999250173568726,
      0.9999075531959534,
      0.9999623894691467,
      0.999972939491272,
      0.9999277591705322,
      0.9999442100524902,
      0.9999749064445496,
      0.9999793171882629,
      0.9999483823776245,
      0.9999639391899109,
      0.9999386072158813,
      0.9999586939811707,
      0.9999598264694214,
      0.9999399185180664,
      0.9999184012413025,
      0.9999390244483948,
      0.9999446272850037,
      0.9999104738235474,
      0.9998953342437744,
      0.9999396204948425,
      0.9999340176582336,
      0.9998401403427124,
      0.9999035000801086,
      0.9999385476112366,
      0.9999178647994995,
      0.9998480081558228,
      0.9999539852142334,
      0.9999327659606934,
      0.9998641610145569,
      0.9999108910560608,
      0.9999520778656006,
      0.9999435544013977,
      0.9999500513076782,
      0.9999688863754272,
      0.9999580383300781,
      0.999970555305481,
      0.9999814033508301,
      0.9999593496322632,
      0.9999321699142456,
      0.9999640583992004,
      0.9999480247497559,
      0.9999023079872131,
      0.9998799562454224,
      0.9999678134918213,
      0.9999648332595825,
      0.9999508857727051,
      0.9999302625656128,
      0.9999097585678101,
      0.9998955130577087,
      0.9999568462371826,
      0.9999704957008362,
      0.9999673962593079,
      0.9999578595161438,
      0.99995356798172,
      0.999958872795105,
      0.999977171421051,
      0.9999726414680481,
      0.9999387264251709,
      0.9999651908874512,
      0.9999223351478577,
      0.9999139904975891,
      0.9999226927757263,
      0.999969482421875,
      0.9999381303787231,
      0.9999295473098755,
      0.999960720539093,
      0.999962329864502,
      0.9999279379844666,
      0.9999220967292786,
      0.9999479651451111,
      0.9999133348464966,
      0.9999573230743408,
      0.9999514818191528,
      0.9999745488166809,
      0.9999461770057678,
      0.9999529123306274,
      0.9999760389328003,
      0.9999617338180542,
      0.9999106526374817,
      0.9999680519104004,
      0.9999765753746033,
      0.9999477863311768,
      0.9999418258666992,
      0.9999672174453735,
      0.9999280571937561
    ],
    [
      0.8143112659454346,
      0.8702101707458496,
      0.8655591011047363,
      0.8877903819084167,
      0.8983762264251709,
      0.8976175785064697,
      0.8876141309738159,
      0.8965784311294556,
      0.8952792882919312,
      0.8810809850692749,
      0.8919307589530945,
      0.8895606994628906,
      0.8669683933258057,
      0.8706430196762085,
      0.8878633379936218,
      0.8945337533950806,
      0.9119137525558472,
      0.9131456613540649,
      0.9148420095443726,
      0.8892295360565186,
      0.9082788825035095,
      0.9253870248794556,
      0.9018183946609497,
      0.896713137626648,
      0.9126070737838745,
      0.9230774641036987,
      0.8959060311317444,
      0.8988386392593384,
      0.9161909818649292,
      0.9095670580863953,
      0.8880838751792908,
      0.891575813293457,
      0.9149376749992371,
      0.9029654264450073,
      0.8789357542991638,
      0.8928442001342773,
      0.9171070456504822,
      0.8956859111785889,
      0.8739429712295532,
      0.9057609438896179,
      0.9096570014953613,
      0.8847453594207764,
      0.8832703828811646,
      0.9344384670257568,
      0.9497621059417725,
      0.9090467095375061,
      0.9390518665313721,
      0.9193846583366394,
      0.9019953608512878,
      0.8922539949417114,
      0.9133538603782654,
      0.9018692970275879,
      0.88353431224823,
      0.8953938484191895,
      0.8981217741966248,
      0.8849653005599976,
      0.8784306049346924,
      0.8843258619308472,
      0.8643849492073059,
      0.8717243671417236,
      0.8738592863082886,
      0.8720788955688477,
      0.8599690198898315,
      0.8700578808784485,
      0.8805767893791199,
      0.8686234951019287,
      0.861401379108429,
      0.8744627237319946,
      0.8770571947097778,
      0.8591182827949524,
      0.8508837819099426,
      0.8699847459793091,
      0.855426549911499,
      0.8131958246231079,
      0.7836036086082458,
      0.9999067187309265,
      0.9999672174453735,
      0.9999672174453735,
      0.9999595284461975,
      0.9999770522117615,
      0.9999450445175171,
      0.9998058676719666,
      0.9987102746963501,
      0.9846055507659912,
      0.9816917777061462,
      0.9553120136260986,
      0.9517277479171753,
      0.9581512808799744,
      0.9783035516738892,
      0.9823644161224365,
      0.998423159122467,
      0.9996448755264282,
      0.9998696446418762,
      0.9999117851257324,
      0.9999216198921204,
      0.9998701810836792,
      0.9999264478683472,
      0.999924898147583,
      0.9998487830162048,
      0.9997820258140564,
      0.9991151094436646,
      0.9943479299545288,
      0.9773194789886475,
      0.9651127457618713,
      0.9695078730583191,
      0.9667428731918335,
      0.9779930114746094,
      0.9833871126174927,
      0.9942805171012878,
      0.9950785636901855,
      0.9998449087142944,
      0.9998533725738525,
      0.9999167323112488,
      0.9998791217803955,
      0.9999144673347473,
      0.9999415874481201,
      0.999960720539093,
      0.9999638795852661,
      0.9999716281890869,
      0.9999395608901978,
      0.9998789429664612,
      0.9998900294303894,
      0.9999685287475586,
      0.9999818205833435,
      0.999965488910675,
      0.9995784163475037,
      0.9999512434005737,
      0.9999632835388184,
      0.9999731779098511,
      0.9999420046806335,
      0.9998164176940918,
      0.9999255537986755,
      0.9999054670333862,
      0.9999536275863647,
      0.9997257590293884,
      0.9995982646942139,
      0.9999094009399414,
      0.999964714050293,
      0.999936580657959,
      0.9999468922615051,
      0.9999629259109497,
      0.9999711513519287,
      0.9999521970748901,
      0.9999647736549377,
      0.9999186992645264,
      0.9999635815620422,
      0.99989914894104,
      0.9999440908432007,
      0.9999227523803711,
      0.9999507665634155,
      0.9999450445175171,
      0.9998626708984375,
      0.9999334216117859,
      0.9999089241027832,
      0.999629557132721,
      0.9980257153511047,
      0.9992856383323669,
      0.9998916387557983,
      0.9998922348022461,
      0.9999631643295288,
      0.9999598860740662,
      0.9999293088912964,
      0.9999012351036072,
      0.9985429644584656,
      0.9902949929237366,
      0.9808821678161621,
      0.9753613471984863,
      0.980425238609314,
      0.9837418794631958,
      0.9960728883743286,
      0.99919193983078,
      0.9999105334281921,
      0.9999382495880127,
      0.9999533295631409,
      0.9999733567237854,
      0.9999802708625793,
      0.9999536871910095,
      0.9999231696128845,
      0.9995514750480652,
      0.9939959645271301,
      0.9954723119735718,
      0.9923132658004761,
      0.9986509680747986,
      0.999902606010437,
      0.9999510645866394,
      0.999927282333374,
      0.9999064207077026,
      0.9998834133148193,
      0.999721109867096,
      0.9989117980003357,
      0.9930283427238464,
      0.9909801483154297,
      0.9931280612945557,
      0.9724496603012085,
      0.9804017543792725,
      0.9966982007026672,
      0.9993519186973572,
      0.9960407018661499,
      0.9991568922996521,
      0.9884133338928223,
      0.9999019503593445,
      0.9999147057533264,
      0.9999076128005981,
      0.9999621510505676,
      0.9999625086784363,
      0.9999507665634155,
      0.9999589920043945,
      0.9999197721481323,
      0.9999498128890991,
      0.9999520182609558,
      0.9998990297317505,
      0.9998378753662109,
      0.9991007447242737,
      0.9910100102424622,
      0.9530144333839417,
      0.9373043179512024,
      0.9526867270469666,
      0.9241306185722351,
      0.9268705248832703,
      0.9606678485870361,
      0.9849765300750732,
      0.9975763559341431,
      0.9982653856277466,
      0.9997876286506653,
      0.9997814297676086,
      0.9999290704727173,
      0.9998756647109985,
      0.9998350143432617,
      0.9997588992118835,
      0.999402642250061,
      0.9962616562843323,
      0.9945068955421448,
      0.9812232255935669,
      0.9809037446975708,
      0.9829132556915283,
      0.9841164946556091,
      0.994070291519165,
      0.9791187047958374,
      0.9842212796211243,
      0.9901255965232849,
      0.9825811982154846,
      0.9667706489562988,
      0.9761089086532593,
      0.9826520681381226,
      0.9580423831939697,
      0.9465176463127136,
      0.9684737920761108,
      0.966116189956665,
      0.937714695930481,
      0.9359521865844727,
      0.9651650786399841,
      0.9558576345443726,
      0.9383333325386047,
      0.9597581624984741,
      0.9823002219200134,
      0.9707710146903992,
      0.9617477059364319,
      0.9836876392364502,
      0.9891635179519653,
      0.9830878376960754,
      0.9890273809432983,
      0.9979246258735657,
      0.9997538924217224,
      0.9999349117279053,
      0.9999722242355347,
      0.9999789595603943,
      0.9999614357948303,
      0.9999083280563354,
      0.9991849660873413,
      0.9998528361320496,
      0.9998152852058411,
      0.9997832775115967,
      0.9999032616615295,
      0.9999505281448364,
      0.9999255537986755,
      0.999907910823822,
      0.9999626874923706,
      0.9999732375144958,
      0.9999281764030457,
      0.999944806098938,
      0.9999755024909973,
      0.9999798536300659,
      0.9999491572380066,
      0.9999651908874512,
      0.9999433159828186,
      0.9999608397483826,
      0.9999620318412781,
      0.9999450445175171,
      0.99992835521698,
      0.9999440312385559,
      0.9999483227729797,
      0.9999213814735413,
      0.9999063611030579,
      0.9999436736106873,
      0.9999395608901978,
      0.9998617172241211,
      0.9999132752418518,
      0.9999422430992126,
      0.9999268651008606,
      0.9998692870140076,
      0.9999568462371826,
      0.9999347925186157,
      0.9998798966407776,
      0.9999201893806458,
      0.9999538660049438,
      0.999946117401123,
      0.9999537467956543,
      0.9999701976776123,
      0.9999585747718811,
      0.9999712705612183,
      0.9999819993972778,
      0.9999597668647766,
      0.9999328851699829,
      0.9999645948410034,
      0.9999484419822693,
      0.9999029040336609,
      0.9998804330825806,
      0.9999679327011108,
      0.9999650716781616,
      0.999951183795929,
      0.9999307990074158,
      0.9999116063117981,
      0.9998969435691833,
      0.9999576210975647,
      0.9999713897705078,
      0.9999684691429138,
      0.9999584555625916,
      0.9999541640281677,
      0.9999589920043945,
      0.999977171421051,
      0.9999724626541138,
      0.9999392032623291,
      0.9999660849571228,
      0.9999268054962158,
      0.9999184012413025,
      0.9999256730079651,
      0.9999703168869019,
      0.9999411106109619,
      0.9999327063560486,
      0.9999622106552124,
      0.99996417760849,
      0.9999341368675232,
      0.9999278783798218,
      0.9999503493309021,
      0.9999155402183533,
      0.999958336353302,
      0.9999520182609558,
      0.9999747276306152,
      0.9999467134475708,
      0.9999532699584961,
      0.9999761581420898,
      0.9999619126319885,
      0.9999108910560608,
      0.9999679923057556,
      0.999976634979248,
      0.9999479055404663,
      0.999941885471344,
      0.999967098236084,
      0.9999279975891113
    ],
    [
      0.8243393898010254,
      0.8786810636520386,
      0.8743362426757812,
      0.894982635974884,
      0.9056366086006165,
      0.9050727486610413,
      0.8948180079460144,
      0.9034402370452881,
      0.9014925360679626,
      0.889325737953186,
      0.8981168270111084,
      0.8961793184280396,
      0.8750472664833069,
      0.8770402669906616,
      0.89486163854599,
      0.900546669960022,
      0.9158926606178284,
      0.9186041355133057,
      0.9195238351821899,
      0.8946715593338013,
      0.9132825136184692,
      0.9308069348335266,
      0.9068375825881958,
      0.9026753902435303,
      0.9174185991287231,
      0.9275233745574951,
      0.9023994207382202,
      0.9062780141830444,
      0.9215481281280518,
      0.9149768352508545,
      0.8964936137199402,
      0.8988600373268127,
      0.9199976325035095,
      0.9098330140113831,
      0.8873443007469177,
      0.9000334739685059,
      0.9225231409072876,
      0.903611421585083,
      0.8833237886428833,
      0.9120250940322876,
      0.9171375632286072,
      0.8917842507362366,
      0.8913196921348572,
      0.9384118318557739,
      0.9534294605255127,
      0.9153759479522705,
      0.9456222057342529,
      0.9245779514312744,
      0.9109960198402405,
      0.9033904075622559,
      0.9202327728271484,
      0.9101853370666504,
      0.894141674041748,
      0.9038711786270142,
      0.9069929718971252,
      0.8958508372306824,
      0.8900477886199951,
      0.893060028553009,
      0.8746472597122192,
      0.8818150758743286,
      0.8831462860107422,
      0.8789373636245728,
      0.8672589063644409,
      0.8787977695465088,
      0.8896005153656006,
      0.8763991594314575,
      0.8719941973686218,
      0.8843399286270142,
      0.8843919038772583,
      0.8672713041305542,
      0.8620710968971252,
      0.8804315328598022,
      0.8629695177078247,
      0.8214170336723328,
      0.793347954750061,
      0.9999077916145325,
      0.9999681711196899,
      0.9999685883522034,
      0.9999620318412781,
      0.9999784231185913,
      0.9999497532844543,
      0.9998275637626648,
      0.9988771080970764,
      0.9862778782844543,
      0.9837392568588257,
      0.958488941192627,
      0.9566580057144165,
      0.9624027609825134,
      0.9791918396949768,
      0.984215497970581,
      0.9986399412155151,
      0.9996834397315979,
      0.9998719096183777,
      0.9999162554740906,
      0.9999234676361084,
      0.9998714923858643,
      0.999927818775177,
      0.9999274015426636,
      0.9998583197593689,
      0.9998030066490173,
      0.9992525577545166,
      0.9950680732727051,
      0.9796474575996399,
      0.9686773419380188,
      0.9725624322891235,
      0.9700415730476379,
      0.980361819267273,
      0.9853509664535522,
      0.9949378371238708,
      0.9957655072212219,
      0.999858021736145,
      0.9998618364334106,
      0.999920129776001,
      0.9998825788497925,
      0.9999178647994995,
      0.9999420046806335,
      0.9999608993530273,
      0.9999644756317139,
      0.9999721646308899,
      0.9999416470527649,
      0.9998776912689209,
      0.9998927116394043,
      0.9999690055847168,
      0.9999819397926331,
      0.999965488910675,
      0.9995812773704529,
      0.9999516606330872,
      0.999963641166687,
      0.9999732375144958,
      0.9999417662620544,
      0.9998156428337097,
      0.9999300241470337,
      0.9999050498008728,
      0.9999536871910095,
      0.999726414680481,
      0.9995992183685303,
      0.9999098181724548,
      0.9999650716781616,
      0.9999369978904724,
      0.9999476671218872,
      0.9999630451202393,
      0.9999712109565735,
      0.9999520778656006,
      0.9999648928642273,
      0.9999188780784607,
      0.9999637007713318,
      0.9998997449874878,
      0.9999444484710693,
      0.9999234080314636,
      0.9999509453773499,
      0.9999456405639648,
      0.9998639225959778,
      0.9999348521232605,
      0.9999121427536011,
      0.9996652603149414,
      0.998248815536499,
      0.9993747472763062,
      0.9998965263366699,
      0.9998939633369446,
      0.9999633431434631,
      0.9999602437019348,
      0.9999303817749023,
      0.9999066591262817,
      0.9987349510192871,
      0.992035984992981,
      0.9830632209777832,
      0.9777953028678894,
      0.9827642440795898,
      0.9858417510986328,
      0.9968165755271912,
      0.9993202090263367,
      0.9999169707298279,
      0.9999409317970276,
      0.9999544024467468,
      0.9999738931655884,
      0.999980628490448,
      0.9999555349349976,
      0.9999269843101501,
      0.999605655670166,
      0.9947117567062378,
      0.996230959892273,
      0.99347323179245,
      0.9988290071487427,
      0.9999088644981384,
      0.999953031539917,
      0.9999282956123352,
      0.999910831451416,
      0.9998859763145447,
      0.9997439384460449,
      0.9990410804748535,
      0.9938336610794067,
      0.9920411109924316,
      0.9939516186714172,
      0.9749971032142639,
      0.9822598695755005,
      0.9971420168876648,
      0.9994306564331055,
      0.9965294599533081,
      0.9993008971214294,
      0.9894647002220154,
      0.9999033212661743,
      0.9999166131019592,
      0.9999086260795593,
      0.9999645352363586,
      0.9999634027481079,
      0.9999532103538513,
      0.9999608397483826,
      0.9999207854270935,
      0.9999502897262573,
      0.9999538660049438,
      0.9999037981033325,
      0.9998553991317749,
      0.9992792010307312,
      0.9920742511749268,
      0.9571163654327393,
      0.941693902015686,
      0.9563322067260742,
      0.9302107095718384,
      0.9320095181465149,
      0.9640665054321289,
      0.9868360757827759,
      0.9979231953620911,
      0.9984915256500244,
      0.9998221397399902,
      0.9998083710670471,
      0.9999373555183411,
      0.9998871684074402,
      0.9998464584350586,
      0.999772310256958,
      0.9994548559188843,
      0.9965113401412964,
      0.9951284527778625,
      0.9826645851135254,
      0.9824795126914978,
      0.9842524528503418,
      0.9856021404266357,
      0.9946277141571045,
      0.9810237884521484,
      0.9855956435203552,
      0.9911292195320129,
      0.9842833280563354,
      0.9699882864952087,
      0.9782351851463318,
      0.9842352867126465,
      0.9617069959640503,
      0.9504921436309814,
      0.971129834651947,
      0.9689685702323914,
      0.941916823387146,
      0.9397658109664917,
      0.9680654406547546,
      0.959383487701416,
      0.9427483081817627,
      0.962588906288147,
      0.9841312766075134,
      0.9736080169677734,
      0.9648727774620056,
      0.9851660132408142,
      0.9903766512870789,
      0.9848551750183105,
      0.9905053377151489,
      0.9983473420143127,
      0.999783456325531,
      0.9999393224716187,
      0.9999734163284302,
      0.9999791383743286,
      0.9999619126319885,
      0.9999086856842041,
      0.9991862177848816,
      0.9998536109924316,
      0.9998157024383545,
      0.9997841715812683,
      0.9999041557312012,
      0.9999507665634155,
      0.9999260306358337,
      0.9999089241027832,
      0.9999632835388184,
      0.9999735951423645,
      0.9999290108680725,
      0.9999457001686096,
      0.9999762773513794,
      0.9999804496765137,
      0.9999502897262573,
      0.999966561794281,
      0.9999478459358215,
      0.9999635815620422,
      0.9999638795852661,
      0.9999497532844543,
      0.9999370574951172,
      0.9999485015869141,
      0.9999508261680603,
      0.9999309182167053,
      0.9999167919158936,
      0.9999476671218872,
      0.9999444484710693,
      0.9998795986175537,
      0.9999220371246338,
      0.9999457001686096,
      0.999934196472168,
      0.9998859763145447,
      0.9999595284461975,
      0.999939501285553,
      0.9998912811279297,
      0.9999270439147949,
      0.9999552369117737,
      0.9999478459358215,
      0.9999569058418274,
      0.9999710321426392,
      0.9999586939811707,
      0.9999717473983765,
      0.9999822974205017,
      0.9999600052833557,
      0.9999334216117859,
      0.9999648332595825,
      0.9999488592147827,
      0.9999033808708191,
      0.9998807907104492,
      0.9999680519104004,
      0.9999651908874512,
      0.9999516010284424,
      0.9999315738677979,
      0.9999123811721802,
      0.9998973608016968,
      0.9999581575393677,
      0.9999720454216003,
      0.9999691843986511,
      0.9999593496322632,
      0.9999546408653259,
      0.9999593496322632,
      0.999977171421051,
      0.9999723434448242,
      0.9999392628669739,
      0.9999662637710571,
      0.9999304413795471,
      0.9999223947525024,
      0.9999281167984009,
      0.9999709725379944,
      0.9999439716339111,
      0.9999370574951172,
      0.9999634623527527,
      0.9999655485153198,
      0.9999393224716187,
      0.9999325275421143,
      0.9999524354934692,
      0.9999175667762756,
      0.9999587535858154,
      0.9999523162841797,
      0.9999748468399048,
      0.9999468326568604,
      0.9999533891677856,
      0.9999763369560242,
      0.9999619722366333,
      0.9999111294746399,
      0.9999679923057556,
      0.9999765753746033,
      0.9999479055404663,
      0.9999392032623291,
      0.9999671578407288,
      0.9999280571937561
    ],
    [
      0.8372329473495483,
      0.8889758586883545,
      0.8842304348945618,
      0.9034110307693481,
      0.9131238460540771,
      0.9125323295593262,
      0.9025264978408813,
      0.9112119078636169,
      0.9087867736816406,
      0.8976055383682251,
      0.904820442199707,
      0.9038922786712646,
      0.8837856650352478,
      0.8842369914054871,
      0.9023040533065796,
      0.9064253568649292,
      0.9201376438140869,
      0.9233781099319458,
      0.9240696430206299,
      0.9003705382347107,
      0.9186475872993469,
      0.9347209334373474,
      0.9118866324424744,
      0.9086523056030273,
      0.9230564832687378,
      0.932040810585022,
      0.9092636108398438,
      0.9135417342185974,
      0.9272596836090088,
      0.9206106066703796,
      0.9042632579803467,
      0.906187117099762,
      0.9249650835990906,
      0.915895402431488,
      0.8950304388999939,
      0.906795084476471,
      0.9269967675209045,
      0.9102986454963684,
      0.8910326957702637,
      0.9176062941551208,
      0.9239317178726196,
      0.8994414806365967,
      0.8997767567634583,
      0.9424322247505188,
      0.9567288160324097,
      0.9213598966598511,
      0.9502359628677368,
      0.9291832447052002,
      0.9190273880958557,
      0.913117527961731,
      0.926211953163147,
      0.9175021648406982,
      0.9035491943359375,
      0.9120317697525024,
      0.914459228515625,
      0.9056695103645325,
      0.901146650314331,
      0.9022959470748901,
      0.8848904371261597,
      0.8924102783203125,
      0.8939281105995178,
      0.8871396780014038,
      0.8757516145706177,
      0.8884833455085754,
      0.9000865817070007,
      0.8852319717407227,
      0.8832763433456421,
      0.8951266407966614,
      0.8925106525421143,
      0.8763082027435303,
      0.8748984336853027,
      0.8912899494171143,
      0.8714489340782166,
      0.8305515050888062,
      0.8027005791664124,
      0.9999085664749146,
      0.9999691247940063,
      0.9999698400497437,
      0.9999642968177795,
      0.9999800324440002,
      0.9999541640281677,
      0.9998480081558228,
      0.9990291595458984,
      0.9878976941108704,
      0.986396074295044,
      0.9627326726913452,
      0.9614383578300476,
      0.9666926860809326,
      0.981400191783905,
      0.9862720966339111,
      0.9989005923271179,
      0.9997276663780212,
      0.9998834729194641,
      0.9999209046363831,
      0.9999252557754517,
      0.9998731017112732,
      0.9999296069145203,
      0.9999303817749023,
      0.9998689293861389,
      0.9998238682746887,
      0.9993809461593628,
      0.9957574605941772,
      0.981960117816925,
      0.9722775220870972,
      0.9757605791091919,
      0.9734281301498413,
      0.9828973412513733,
      0.9873349070549011,
      0.9955312609672546,
      0.9963122010231018,
      0.9998683929443359,
      0.9998688101768494,
      0.9999231100082397,
      0.9998852610588074,
      0.9999191761016846,
      0.9999424815177917,
      0.9999611973762512,
      0.9999650120735168,
      0.9999728202819824,
      0.999943733215332,
      0.9998835921287537,
      0.9998953342437744,
      0.999969482421875,
      0.9999820590019226,
      0.9999657273292542,
      0.9995854496955872,
      0.999951958656311,
      0.9999641180038452,
      0.9999734163284302,
      0.999941885471344,
      0.9998167753219604,
      0.9999306797981262,
      0.999905526638031,
      0.999954342842102,
      0.9997289776802063,
      0.9996011257171631,
      0.9999105930328369,
      0.999965488910675,
      0.9999380111694336,
      0.9999467134475708,
      0.9999635815620422,
      0.9999713897705078,
      0.9999521970748901,
      0.9999650120735168,
      0.9999191761016846,
      0.9999638199806213,
      0.9999001622200012,
      0.9999449253082275,
      0.9999240636825562,
      0.9999514818191528,
      0.9999464154243469,
      0.9998658299446106,
      0.9999365210533142,
      0.999915599822998,
      0.9997002482414246,
      0.9984506964683533,
      0.9994426965713501,
      0.9999008178710938,
      0.9998953938484192,
      0.9999635219573975,
      0.9999606013298035,
      0.9999311566352844,
      0.9999110102653503,
      0.9988820552825928,
      0.9929251670837402,
      0.9849278926849365,
      0.9800135493278503,
      0.9848623275756836,
      0.9877140522003174,
      0.9974169135093689,
      0.9994214177131653,
      0.999922513961792,
      0.9999431371688843,
      0.9999552369117737,
      0.9999743700027466,
      0.9999809265136719,
      0.9999570250511169,
      0.9999279379844666,
      0.9996461272239685,
      0.9953015446662903,
      0.9968627691268921,
      0.9945077300071716,
      0.9989786148071289,
      0.9999111890792847,
      0.9999548196792603,
      0.999932587146759,
      0.9999132752418518,
      0.9998918175697327,
      0.9997663497924805,
      0.9992005825042725,
      0.9946005344390869,
      0.9930427074432373,
      0.9946637153625488,
      0.9775079488754272,
      0.9842406511306763,
      0.9976121783256531,
      0.999502420425415,
      0.9970268607139587,
      0.9994282126426697,
      0.9904409646987915,
      0.9999045729637146,
      0.9999176263809204,
      0.9999105334281921,
      0.99996417760849,
      0.9999646544456482,
      0.9999555349349976,
      0.9999626278877258,
      0.9999220371246338,
      0.9999511241912842,
      0.9999558925628662,
      0.9999083876609802,
      0.9998708367347717,
      0.9994082450866699,
      0.993019700050354,
      0.9610936641693115,
      0.9459424018859863,
      0.9597758054733276,
      0.9360921382904053,
      0.9372677206993103,
      0.9671599864959717,
      0.9885463118553162,
      0.99826979637146,
      0.9987344741821289,
      0.9998502135276794,
      0.9998323917388916,
      0.9999441504478455,
      0.9998968243598938,
      0.9998557567596436,
      0.9997847080230713,
      0.9994998574256897,
      0.9966288208961487,
      0.9953802824020386,
      0.9838827252388,
      0.983999490737915,
      0.985719621181488,
      0.9871354103088379,
      0.9952946901321411,
      0.9830618500709534,
      0.9873437285423279,
      0.9923073649406433,
      0.9860919713973999,
      0.9734464883804321,
      0.980757474899292,
      0.9859906435012817,
      0.9656245708465576,
      0.9555381536483765,
      0.9741541743278503,
      0.972109317779541,
      0.9463800191879272,
      0.9438798427581787,
      0.9698610305786133,
      0.9631103277206421,
      0.9472801685333252,
      0.9654542207717896,
      0.9857863187789917,
      0.9762089252471924,
      0.9678080677986145,
      0.9865027070045471,
      0.9914326667785645,
      0.9864950180053711,
      0.9918727278709412,
      0.9986521005630493,
      0.9998050332069397,
      0.9999428391456604,
      0.9999744892120361,
      0.9999794960021973,
      0.9999620318412781,
      0.9999089241027832,
      0.9991909861564636,
      0.9998544454574585,
      0.9998165369033813,
      0.9997850656509399,
      0.9999048709869385,
      0.999951183795929,
      0.999926745891571,
      0.999909520149231,
      0.9999635815620422,
      0.9999740123748779,
      0.9999297857284546,
      0.9999464750289917,
      0.9999772310256958,
      0.9999812245368958,
      0.9999515414237976,
      0.9999681115150452,
      0.9999523162841797,
      0.9999661445617676,
      0.9999657273292542,
      0.9999542236328125,
      0.9999449253082275,
      0.9999526143074036,
      0.9999540448188782,
      0.9999386668205261,
      0.9999254941940308,
      0.9999507665634155,
      0.9999485015869141,
      0.9998944997787476,
      0.9999293684959412,
      0.9999485015869141,
      0.9999405145645142,
      0.9999004006385803,
      0.999961793422699,
      0.9999421834945679,
      0.9999013543128967,
      0.9999333620071411,
      0.999956488609314,
      0.9999497532844543,
      0.9999600052833557,
      0.9999720454216003,
      0.9999592304229736,
      0.9999723434448242,
      0.9999828338623047,
      0.9999603629112244,
      0.9999337792396545,
      0.9999653697013855,
      0.9999493956565857,
      0.9999040961265564,
      0.9998810887336731,
      0.9999681115150452,
      0.9999651908874512,
      0.9999516010284424,
      0.9999319314956665,
      0.9999130368232727,
      0.9998980164527893,
      0.9999586939811707,
      0.9999731183052063,
      0.9999702572822571,
      0.9999599456787109,
      0.9999549388885498,
      0.9999593496322632,
      0.9999771118164062,
      0.9999723434448242,
      0.9999393224716187,
      0.9999668002128601,
      0.999932587146759,
      0.9999263286590576,
      0.9999304413795471,
      0.9999716877937317,
      0.9999459981918335,
      0.9999399185180664,
      0.9999646544456482,
      0.9999669790267944,
      0.9999437928199768,
      0.9999368786811829,
      0.9999545216560364,
      0.9999197721481323,
      0.9999595880508423,
      0.9999527931213379,
      0.9999749660491943,
      0.9999470114707947,
      0.9999536275863647,
      0.9999763369560242,
      0.9999621510505676,
      0.9999111890792847,
      0.9999679327011108,
      0.999976396560669,
      0.9999477863311768,
      0.9999417662620544,
      0.9999670386314392,
      0.99992835521698
    ],
    [
      0.8510770201683044,
      0.9000507593154907,
      0.8953146934509277,
      0.9125064015388489,
      0.9209270477294922,
      0.9205743670463562,
      0.9113495349884033,
      0.9196135997772217,
      0.9169037342071533,
      0.9072170853614807,
      0.9125228524208069,
      0.9126157164573669,
      0.8933552503585815,
      0.8926303386688232,
      0.9099553227424622,
      0.9112356305122375,
      0.9243505001068115,
      0.9279464483261108,
      0.9280573129653931,
      0.9062194228172302,
      0.9239380359649658,
      0.9384737014770508,
      0.9168412685394287,
      0.9147837162017822,
      0.9285606145858765,
      0.9360975623130798,
      0.9160172939300537,
      0.9203384518623352,
      0.9328503608703613,
      0.925929844379425,
      0.9120910167694092,
      0.9135662317276001,
      0.9300377368927002,
      0.9223626852035522,
      0.9026831388473511,
      0.9140805602073669,
      0.9316760301589966,
      0.9173234701156616,
      0.9001154899597168,
      0.9232267737388611,
      0.9304251670837402,
      0.907589316368103,
      0.9084879159927368,
      0.9467838406562805,
      0.9601755142211914,
      0.9277533888816833,
      0.9547593593597412,
      0.9340760707855225,
      0.9265895485877991,
      0.921806812286377,
      0.9320932626724243,
      0.9246377944946289,
      0.9131707549095154,
      0.9201117753982544,
      0.9218227863311768,
      0.915396511554718,
      0.9114466905593872,
      0.9111018180847168,
      0.89536052942276,
      0.9039809107780457,
      0.9057771563529968,
      0.8961906433105469,
      0.8867396116256714,
      0.899278998374939,
      0.9108681082725525,
      0.8952546119689941,
      0.8951649069786072,
      0.906213104724884,
      0.9023324847221375,
      0.886013388633728,
      0.8878495097160339,
      0.9029524326324463,
      0.880189061164856,
      0.8403724431991577,
      0.812488853931427,
      0.999909520149231,
      0.9999696612358093,
      0.9999709725379944,
      0.9999657869338989,
      0.9999812245368958,
      0.9999578595161438,
      0.9998645186424255,
      0.9991786479949951,
      0.9894562363624573,
      0.988219141960144,
      0.9666330218315125,
      0.9659614562988281,
      0.9707621335983276,
      0.9840492606163025,
      0.9871161580085754,
      0.998582124710083,
      0.9997349381446838,
      0.9998886585235596,
      0.9999252557754517,
      0.9999275803565979,
      0.9998753666877747,
      0.9999315738677979,
      0.9999323487281799,
      0.9998732209205627,
      0.9998345971107483,
      0.9994571805000305,
      0.9963006377220154,
      0.984266996383667,
      0.9758114814758301,
      0.9794133305549622,
      0.9767359495162964,
      0.9854624271392822,
      0.9893167018890381,
      0.9960898160934448,
      0.9968591332435608,
      0.9998787045478821,
      0.9998753666877747,
      0.9999255537986755,
      0.9998874664306641,
      0.9999192357063293,
      0.9999427199363708,
      0.9999616146087646,
      0.9999656677246094,
      0.9999732971191406,
      0.9999461770057678,
      0.9998887777328491,
      0.9998984932899475,
      0.999970018863678,
      0.9999822378158569,
      0.9999659657478333,
      0.9995869994163513,
      0.9999522566795349,
      0.9999644160270691,
      0.9999735951423645,
      0.9999418258666992,
      0.999817430973053,
      0.9999306797981262,
      0.9999052286148071,
      0.9999544024467468,
      0.9997289180755615,
      0.9996022582054138,
      0.9999111890792847,
      0.9999657273292542,
      0.9999384880065918,
      0.9999477863311768,
      0.9999637007713318,
      0.9999715089797974,
      0.9999522566795349,
      0.9999651908874512,
      0.999919593334198,
      0.9999640583992004,
      0.9999010562896729,
      0.9999455809593201,
      0.9999247789382935,
      0.9999520778656006,
      0.9999472498893738,
      0.9998676776885986,
      0.9999381303787231,
      0.9999192357063293,
      0.9997373819351196,
      0.998651921749115,
      0.9995009303092957,
      0.9999051094055176,
      0.9998968243598938,
      0.9999639391899109,
      0.9999608993530273,
      0.9999319314956665,
      0.9999150037765503,
      0.9990079998970032,
      0.9937923550605774,
      0.9867655634880066,
      0.9820957779884338,
      0.9869041442871094,
      0.9894893765449524,
      0.997897207736969,
      0.9995056390762329,
      0.9999274015426636,
      0.9999454021453857,
      0.9999560713768005,
      0.9999748468399048,
      0.9999812841415405,
      0.9999583959579468,
      0.9999302625656128,
      0.9996874928474426,
      0.995855450630188,
      0.9974164366722107,
      0.9952819347381592,
      0.9991157650947571,
      0.9999173879623413,
      0.9999547600746155,
      0.9999340176582336,
      0.9999170899391174,
      0.999899685382843,
      0.999786376953125,
      0.999352216720581,
      0.9952713251113892,
      0.9940166473388672,
      0.9953213334083557,
      0.9802960157394409,
      0.9863978624343872,
      0.9980390071868896,
      0.9995179176330566,
      0.9974997043609619,
      0.9995318055152893,
      0.9913002252578735,
      0.9999057650566101,
      0.9999184608459473,
      0.9999117851257324,
      0.999964714050293,
      0.9999642968177795,
      0.9999573826789856,
      0.9999639987945557,
      0.9999231100082397,
      0.9999516010284424,
      0.9999575614929199,
      0.9999120831489563,
      0.9998828768730164,
      0.9994991421699524,
      0.9937388896942139,
      0.9645163416862488,
      0.9497594833374023,
      0.9633729457855225,
      0.941974401473999,
      0.9429517984390259,
      0.9702509641647339,
      0.9904704093933105,
      0.9985921382904053,
      0.998944103717804,
      0.9998701214790344,
      0.9998475909233093,
      0.999949038028717,
      0.9999066591262817,
      0.9998643398284912,
      0.999797523021698,
      0.9995601773262024,
      0.9969064593315125,
      0.9957991242408752,
      0.9852753281593323,
      0.9853994250297546,
      0.9872393608093262,
      0.9886589050292969,
      0.9960548877716064,
      0.9851735830307007,
      0.9889898896217346,
      0.993276059627533,
      0.9879558086395264,
      0.9765729904174805,
      0.9831203818321228,
      0.9877573251724243,
      0.9695921540260315,
      0.9611246585845947,
      0.9771747589111328,
      0.9754189252853394,
      0.9510751962661743,
      0.948588490486145,
      0.9731436371803284,
      0.9669837355613708,
      0.9520663022994995,
      0.9684613943099976,
      0.9874425530433655,
      0.9789568781852722,
      0.9708564281463623,
      0.9877594113349915,
      0.9924054741859436,
      0.988174319267273,
      0.9931514263153076,
      0.9989060163497925,
      0.9998266696929932,
      0.9999459385871887,
      0.9999754428863525,
      0.9999798536300659,
      0.999962329864502,
      0.9999091625213623,
      0.9991946816444397,
      0.9998554587364197,
      0.9998176693916321,
      0.9997866749763489,
      0.9999057650566101,
      0.9999517202377319,
      0.9999274611473083,
      0.999910831451416,
      0.9999642372131348,
      0.9999746084213257,
      0.999930739402771,
      0.9999473690986633,
      0.9999778866767883,
      0.999981701374054,
      0.9999523758888245,
      0.999968945980072,
      0.9999515414237976,
      0.9999681115150452,
      0.9999672174453735,
      0.9999580383300781,
      0.9999513030052185,
      0.9999560713768005,
      0.9999569654464722,
      0.9999456405639648,
      0.9999332427978516,
      0.9999536871910095,
      0.9999524354934692,
      0.9999076128005981,
      0.999935507774353,
      0.9999509453773499,
      0.9999457001686096,
      0.9999129176139832,
      0.9999638199806213,
      0.9999451637268066,
      0.9999104738235474,
      0.9999390244483948,
      0.9999575614929199,
      0.9999513626098633,
      0.9999626874923706,
      0.9999730587005615,
      0.9999598264694214,
      0.999972939491272,
      0.9999831914901733,
      0.9999610781669617,
      0.9999346137046814,
      0.9999658465385437,
      0.9999499320983887,
      0.999904990196228,
      0.9998819231987,
      0.9999681711196899,
      0.9999653697013855,
      0.9999524354934692,
      0.9999328851699829,
      0.9999138116836548,
      0.9998989701271057,
      0.9999593496322632,
      0.999973714351654,
      0.9999709129333496,
      0.9999606013298035,
      0.999955415725708,
      0.9999598264694214,
      0.999977171421051,
      0.9999722242355347,
      0.9999392628669739,
      0.9999669194221497,
      0.9999343156814575,
      0.9999293088912964,
      0.9999321103096008,
      0.9999721646308899,
      0.9999474287033081,
      0.9999417662620544,
      0.9999654293060303,
      0.9999679923057556,
      0.9999470114707947,
      0.9999399781227112,
      0.9999560713768005,
      0.9999211430549622,
      0.9999600648880005,
      0.999953031539917,
      0.9999738335609436,
      0.999947190284729,
      0.9999538660049438,
      0.9999765753746033,
      0.999962329864502,
      0.9999115467071533,
      0.9999679923057556,
      0.9999765157699585,
      0.9999481439590454,
      0.9999391436576843,
      0.9999670386314392,
      0.9999287724494934
    ],
    [
      0.8648999333381653,
      0.9111872315406799,
      0.9058105945587158,
      0.9210718870162964,
      0.9283055067062378,
      0.9286370873451233,
      0.9201603531837463,
      0.9271661043167114,
      0.9245001077651978,
      0.9166823029518127,
      0.9207820892333984,
      0.9210689067840576,
      0.9025834798812866,
      0.9017571210861206,
      0.9167984127998352,
      0.9152585864067078,
      0.9289023876190186,
      0.9324514865875244,
      0.9324007034301758,
      0.9127652645111084,
      0.9292016625404358,
      0.9411296844482422,
      0.9224357604980469,
      0.9209665656089783,
      0.933756947517395,
      0.9401506781578064,
      0.9226042628288269,
      0.926910400390625,
      0.9381065368652344,
      0.9317534565925598,
      0.919564962387085,
      0.9207778573036194,
      0.9351222515106201,
      0.928573489189148,
      0.9104804992675781,
      0.921450138092041,
      0.9361883997917175,
      0.9240050315856934,
      0.9075124263763428,
      0.9294642806053162,
      0.9355803728103638,
      0.9148959517478943,
      0.9165083169937134,
      0.9504523277282715,
      0.9610531330108643,
      0.9346110224723816,
      0.9597107172012329,
      0.939305305480957,
      0.9336265325546265,
      0.9291244149208069,
      0.9376499652862549,
      0.9312664270401001,
      0.9223944544792175,
      0.927664577960968,
      0.9283934831619263,
      0.9242441654205322,
      0.9208900332450867,
      0.9190701246261597,
      0.9062669277191162,
      0.915690004825592,
      0.9172400236129761,
      0.9058876037597656,
      0.8984146118164062,
      0.9114692211151123,
      0.922468364238739,
      0.9067205190658569,
      0.9081781506538391,
      0.9181646704673767,
      0.9146167039871216,
      0.8975101709365845,
      0.9020652770996094,
      0.9162216782569885,
      0.8897857666015625,
      0.8519449234008789,
      0.824604868888855,
      0.9999099373817444,
      0.9999701380729675,
      0.9999714493751526,
      0.9999666213989258,
      0.9999819397926331,
      0.9999604821205139,
      0.9998769164085388,
      0.9992738366127014,
      0.9905702471733093,
      0.9896202087402344,
      0.9703325629234314,
      0.9696924686431885,
      0.9744119644165039,
      0.9855417609214783,
      0.9888367652893066,
      0.9988256692886353,
      0.9997605681419373,
      0.9998951554298401,
      0.9999291300773621,
      0.9999293088912964,
      0.9998772740364075,
      0.9999337792396545,
      0.9999353885650635,
      0.9998821020126343,
      0.9998528361320496,
      0.9995604157447815,
      0.9969960451126099,
      0.9865041375160217,
      0.9791522026062012,
      0.9822717905044556,
      0.9800552129745483,
      0.9880867600440979,
      0.990827202796936,
      0.9967240691184998,
      0.9975243806838989,
      0.9998860955238342,
      0.9998824000358582,
      0.9999284148216248,
      0.9998908042907715,
      0.9999204277992249,
      0.9999433159828186,
      0.9999618530273438,
      0.999966561794281,
      0.9999743103981018,
      0.9999489188194275,
      0.9998955726623535,
      0.9999024868011475,
      0.9999702572822571,
      0.9999823570251465,
      0.999966025352478,
      0.9995878338813782,
      0.9999520182609558,
      0.9999640583992004,
      0.9999735355377197,
      0.999941885471344,
      0.9998188614845276,
      0.9999310970306396,
      0.9999058246612549,
      0.999954879283905,
      0.9997314810752869,
      0.9996065497398376,
      0.9999125003814697,
      0.9999664425849915,
      0.999939501285553,
      0.999949038028717,
      0.9999640583992004,
      0.9999716877937317,
      0.999952495098114,
      0.9999654293060303,
      0.9999199509620667,
      0.99996417760849,
      0.9999015927314758,
      0.9999460577964783,
      0.9999255537986755,
      0.9999526739120483,
      0.9999479055404663,
      0.9998698234558105,
      0.9999400973320007,
      0.9999231696128845,
      0.9997733235359192,
      0.9988771677017212,
      0.9995710253715515,
      0.9999104738235474,
      0.9998989105224609,
      0.9999642968177795,
      0.9999613165855408,
      0.9999330043792725,
      0.9999198317527771,
      0.9991860389709473,
      0.9946901202201843,
      0.9888399839401245,
      0.9839769005775452,
      0.988971471786499,
      0.991234540939331,
      0.9983208775520325,
      0.9995846152305603,
      0.9999324679374695,
      0.9999475479125977,
      0.9999569058418274,
      0.9999753832817078,
      0.9999815821647644,
      0.9999598264694214,
      0.9999334216117859,
      0.999731183052063,
      0.9964843392372131,
      0.9979496002197266,
      0.9962952733039856,
      0.9992554783821106,
      0.9999224543571472,
      0.9999565482139587,
      0.9999353885650635,
      0.9999209642410278,
      0.999904990196228,
      0.9998069405555725,
      0.9994834065437317,
      0.9960218071937561,
      0.9950271844863892,
      0.9960470795631409,
      0.9831665754318237,
      0.9884694814682007,
      0.9984444975852966,
      0.9996181130409241,
      0.9979625940322876,
      0.9996125102043152,
      0.9920490980148315,
      0.9999075531959534,
      0.999919056892395,
      0.9999179244041443,
      0.9999651312828064,
      0.9999656081199646,
      0.999959409236908,
      0.9999661445617676,
      0.9999251365661621,
      0.9999504089355469,
      0.9999596476554871,
      0.9999145269393921,
      0.9998941421508789,
      0.9995802044868469,
      0.9942839741706848,
      0.9677534103393555,
      0.9535011053085327,
      0.9662489891052246,
      0.9474057555198669,
      0.9485957026481628,
      0.9728359580039978,
      0.9915245771408081,
      0.9988518357276917,
      0.9991061687469482,
      0.9998856782913208,
      0.9998555183410645,
      0.9999528527259827,
      0.9999103546142578,
      0.9998731017112732,
      0.9998093247413635,
      0.9995992183685303,
      0.9970272183418274,
      0.9959166049957275,
      0.9866883158683777,
      0.9870007634162903,
      0.9888340830802917,
      0.9899381995201111,
      0.9967129230499268,
      0.9868737459182739,
      0.9904367923736572,
      0.9940436482429504,
      0.9892703294754028,
      0.9792157411575317,
      0.9850955605506897,
      0.989225447177887,
      0.9732192158699036,
      0.9663290977478027,
      0.9804267883300781,
      0.9788429141044617,
      0.9569549560546875,
      0.9537887573242188,
      0.9766104817390442,
      0.9712715148925781,
      0.9582631587982178,
      0.9716677665710449,
      0.9891542196273804,
      0.9817517995834351,
      0.973832368850708,
      0.988844633102417,
      0.9933786392211914,
      0.9898936152458191,
      0.9944239854812622,
      0.999116063117981,
      0.9998470544815063,
      0.9999493956565857,
      0.9999762773513794,
      0.999980092048645,
      0.9999625086784363,
      0.9999096393585205,
      0.9991976022720337,
      0.9998563528060913,
      0.9998188614845276,
      0.9997883439064026,
      0.9999067187309265,
      0.9999521374702454,
      0.9999284148216248,
      0.9999120831489563,
      0.9999647736549377,
      0.9999750256538391,
      0.999931812286377,
      0.9999483227729797,
      0.9999787211418152,
      0.9999824166297913,
      0.99995356798172,
      0.9999701380729675,
      0.9999555349349976,
      0.9999702572822571,
      0.9999688267707825,
      0.9999613761901855,
      0.9999568462371826,
      0.9999593496322632,
      0.9999592900276184,
      0.9999514818191528,
      0.9999399781227112,
      0.9999561309814453,
      0.9999555945396423,
      0.9999185800552368,
      0.999941885471344,
      0.9999533891677856,
      0.9999505877494812,
      0.9999237060546875,
      0.9999657273292542,
      0.9999454021453857,
      0.9999182820320129,
      0.9999439716339111,
      0.999957799911499,
      0.9999527931213379,
      0.9999650716781616,
      0.9999739527702332,
      0.9999606013298035,
      0.9999735951423645,
      0.9999834895133972,
      0.9999618530273438,
      0.999935507774353,
      0.9999664425849915,
      0.9999507665634155,
      0.9999059438705444,
      0.9998826384544373,
      0.9999681711196899,
      0.9999656081199646,
      0.9999526143074036,
      0.9999337196350098,
      0.9999148845672607,
      0.9999008178710938,
      0.9999601244926453,
      0.999974250793457,
      0.9999714493751526,
      0.9999596476554871,
      0.999955415725708,
      0.9999598264694214,
      0.9999769926071167,
      0.9999720454216003,
      0.9999392628669739,
      0.999967098236084,
      0.999935507774353,
      0.9999313354492188,
      0.9999333024024963,
      0.999972403049469,
      0.9999480247497559,
      0.9999425411224365,
      0.9999659061431885,
      0.9999685883522034,
      0.9999493360519409,
      0.9999425411224365,
      0.9999563097953796,
      0.9999231696128845,
      0.9999606609344482,
      0.9999532103538513,
      0.9999739527702332,
      0.9999473690986633,
      0.9999539852142334,
      0.9999764561653137,
      0.9999623894691467,
      0.9999111890792847,
      0.9999677538871765,
      0.9999765753746033,
      0.9999480843544006,
      0.9999416470527649,
      0.9999669194221497,
      0.9999288320541382
    ],
    [
      0.8826034069061279,
      0.9239346385002136,
      0.9189317226409912,
      0.9308466911315918,
      0.9372193813323975,
      0.9379755258560181,
      0.9303082227706909,
      0.9361094832420349,
      0.933521032333374,
      0.9274514317512512,
      0.9294493794441223,
      0.9297367334365845,
      0.9141274690628052,
      0.9121100902557373,
      0.9234629273414612,
      0.921389102935791,
      0.9340685606002808,
      0.9372418522834778,
      0.9370603561401367,
      0.920120120048523,
      0.9342280626296997,
      0.9451419115066528,
      0.9284215569496155,
      0.9282104969024658,
      0.9399436712265015,
      0.944807767868042,
      0.9302220940589905,
      0.9343699216842651,
      0.9446836113929749,
      0.9381436109542847,
      0.928524911403656,
      0.9295989871025085,
      0.9412227869033813,
      0.9351895451545715,
      0.9199476838111877,
      0.9297767281532288,
      0.9404993057250977,
      0.930526614189148,
      0.9169051647186279,
      0.9358665943145752,
      0.9413815140724182,
      0.9233282804489136,
      0.924646258354187,
      0.9533746838569641,
      0.9633815288543701,
      0.9410854578018188,
      0.9606719017028809,
      0.943453848361969,
      0.9397146105766296,
      0.935637891292572,
      0.943016529083252,
      0.9373815059661865,
      0.9316461086273193,
      0.9355472326278687,
      0.9350449442863464,
      0.9329351186752319,
      0.9307368993759155,
      0.9277634620666504,
      0.9191683530807495,
      0.9288552403450012,
      0.929693877696991,
      0.9181999564170837,
      0.9134959578514099,
      0.9269034266471863,
      0.9352200031280518,
      0.9212487936019897,
      0.9232066869735718,
      0.9312959909439087,
      0.9274400472640991,
      0.910991907119751,
      0.9166757464408875,
      0.9289603233337402,
      0.8996543884277344,
      0.8652127385139465,
      0.8378901481628418,
      0.999910831451416,
      0.9999709725379944,
      0.9999722838401794,
      0.9999678730964661,
      0.999982476234436,
      0.9999626278877258,
      0.9998871684074402,
      0.9993805885314941,
      0.9917543530464172,
      0.9909229874610901,
      0.9731951355934143,
      0.9728931784629822,
      0.9781795740127563,
      0.987108051776886,
      0.9906806945800781,
      0.9990471005439758,
      0.9997908473014832,
      0.9999017119407654,
      0.9999330043792725,
      0.9999314546585083,
      0.9998802542686462,
      0.9999358654022217,
      0.9999382495880127,
      0.9998906850814819,
      0.9998680949211121,
      0.999643862247467,
      0.9976716637611389,
      0.9887337684631348,
      0.9830484390258789,
      0.9860608577728271,
      0.9838598966598511,
      0.9906972050666809,
      0.9930175542831421,
      0.9974684715270996,
      0.9980934262275696,
      0.9998958706855774,
      0.9998892545700073,
      0.999932050704956,
      0.999895453453064,
      0.9999218583106995,
      0.9999436736106873,
      0.9999621510505676,
      0.9999671578407288,
      0.9999746680259705,
      0.9999510049819946,
      0.9999008774757385,
      0.9999052882194519,
      0.9999709725379944,
      0.9999826550483704,
      0.9999662637710571,
      0.9995908737182617,
      0.9999524354934692,
      0.9999644756317139,
      0.999973714351654,
      0.9999440908432007,
      0.9998189210891724,
      0.999931275844574,
      0.9999063014984131,
      0.9999551177024841,
      0.9997321963310242,
      0.9996058344841003,
      0.9999126195907593,
      0.9999671578407288,
      0.9999423027038574,
      0.9999509453773499,
      0.9999648332595825,
      0.999971866607666,
      0.999952495098114,
      0.9999655485153198,
      0.9999201893806458,
      0.9999644160270691,
      0.9999017715454102,
      0.9999464750289917,
      0.9999261498451233,
      0.999953031539917,
      0.9999486207962036,
      0.9998716711997986,
      0.9999416470527649,
      0.9999261498451233,
      0.9998007416725159,
      0.9990795850753784,
      0.9996336698532104,
      0.999915599822998,
      0.9999008178710938,
      0.9999645352363586,
      0.9999617338180542,
      0.9999344348907471,
      0.999925434589386,
      0.9993579983711243,
      0.9957275390625,
      0.9909867644309998,
      0.9860424399375916,
      0.9912808537483215,
      0.9928679466247559,
      0.9986119866371155,
      0.9996511340141296,
      0.9999369382858276,
      0.99994957447052,
      0.9999574422836304,
      0.9999752640724182,
      0.9999815821647644,
      0.9999610781669617,
      0.9999362826347351,
      0.9997687935829163,
      0.9970102310180664,
      0.9983629584312439,
      0.9971376657485962,
      0.9993728399276733,
      0.9999265074729919,
      0.9999578595161438,
      0.9999363422393799,
      0.9999241232872009,
      0.9999091029167175,
      0.9998239874839783,
      0.9995797872543335,
      0.996769368648529,
      0.9960660934448242,
      0.9967933297157288,
      0.9863953590393066,
      0.9906753301620483,
      0.9987605214118958,
      0.999669075012207,
      0.9983397126197815,
      0.9996598362922668,
      0.9925609827041626,
      0.9999089241027832,
      0.9999197125434875,
      0.9999187588691711,
      0.9999657869338989,
      0.9999664425849915,
      0.9999609589576721,
      0.9999672770500183,
      0.9999269247055054,
      0.9999517798423767,
      0.9999613165855408,
      0.9999154210090637,
      0.9999011754989624,
      0.9996350407600403,
      0.994726300239563,
      0.9711642265319824,
      0.9575616121292114,
      0.9689213037490845,
      0.9525696039199829,
      0.9544285535812378,
      0.975984513759613,
      0.9932530522346497,
      0.9990602135658264,
      0.9992436170578003,
      0.9998981356620789,
      0.9998683333396912,
      0.9999557137489319,
      0.9999149441719055,
      0.9998775124549866,
      0.9998217225074768,
      0.9996399879455566,
      0.9972647428512573,
      0.9961680173873901,
      0.9883614778518677,
      0.9890316724777222,
      0.9907568097114563,
      0.9911729097366333,
      0.997283935546875,
      0.9889045357704163,
      0.9919502139091492,
      0.9948210716247559,
      0.9906553626060486,
      0.982139527797699,
      0.9869651198387146,
      0.9905230402946472,
      0.9772213697433472,
      0.971587598323822,
      0.983307421207428,
      0.9825127124786377,
      0.9631996154785156,
      0.9598196744918823,
      0.9803298711776733,
      0.9759034514427185,
      0.9646415114402771,
      0.9749777317047119,
      0.9906921982765198,
      0.9843416810035706,
      0.9770066738128662,
      0.9901284575462341,
      0.9942339062690735,
      0.9915386438369751,
      0.9955193996429443,
      0.9992663860321045,
      0.9998645186424255,
      0.9999523758888245,
      0.999977171421051,
      0.9999805092811584,
      0.9999629855155945,
      0.9999114871025085,
      0.9991997480392456,
      0.9998579025268555,
      0.9998205900192261,
      0.9997901916503906,
      0.9999080300331116,
      0.9999529123306274,
      0.9999294281005859,
      0.9999136924743652,
      0.9999654293060303,
      0.9999755024909973,
      0.9999336004257202,
      0.9999483823776245,
      0.999979555606842,
      0.9999830722808838,
      0.9999555349349976,
      0.9999724626541138,
      0.9999597072601318,
      0.9999709725379944,
      0.9999703168869019,
      0.9999626874923706,
      0.9999613761901855,
      0.9999618530273438,
      0.9999622702598572,
      0.999955952167511,
      0.9999457001686096,
      0.9999582767486572,
      0.9999570250511169,
      0.9999279975891113,
      0.9999468922615051,
      0.9999555945396423,
      0.9999538660049438,
      0.9999323487281799,
      0.999967098236084,
      0.9999474287033081,
      0.9999243021011353,
      0.9999472498893738,
      0.9999589920043945,
      0.999954104423523,
      0.9999668598175049,
      0.9999746084213257,
      0.9999613165855408,
      0.9999740719795227,
      0.9999839663505554,
      0.9999625086784363,
      0.9999362826347351,
      0.9999668598175049,
      0.9999512434005737,
      0.9999068975448608,
      0.9998836517333984,
      0.9999683499336243,
      0.9999659657478333,
      0.9999532699584961,
      0.9999348521232605,
      0.9999160170555115,
      0.9999021887779236,
      0.9999611973762512,
      0.9999749064445496,
      0.9999719858169556,
      0.9999601244926453,
      0.9999557733535767,
      0.9999600648880005,
      0.9999772310256958,
      0.9999719858169556,
      0.999939501285553,
      0.9999675154685974,
      0.9999373555183411,
      0.9999325275421143,
      0.9999345541000366,
      0.9999725222587585,
      0.9999486804008484,
      0.9999417066574097,
      0.9999659657478333,
      0.999968945980072,
      0.9999510645866394,
      0.9999452233314514,
      0.9999575018882751,
      0.9999243021011353,
      0.9999610781669617,
      0.9999536871910095,
      0.9999741911888123,
      0.9999476671218872,
      0.9999541640281677,
      0.9999767541885376,
      0.999962568283081,
      0.9999117851257324,
      0.9999678134918213,
      0.9999766945838928,
      0.9999485015869141,
      0.9999391436576843,
      0.9999669790267944,
      0.9999296069145203
    ],
    [
      0.898920476436615,
      0.9365959167480469,
      0.931353747844696,
      0.9410253763198853,
      0.9465640783309937,
      0.9474162459373474,
      0.941365122795105,
      0.9454584121704102,
      0.94324791431427,
      0.939136266708374,
      0.9385363459587097,
      0.9393494129180908,
      0.927594780921936,
      0.9248305559158325,
      0.9316232204437256,
      0.9305779933929443,
      0.9400879740715027,
      0.9439775943756104,
      0.9440009593963623,
      0.9302374720573425,
      0.9412180781364441,
      0.9513429999351501,
      0.9361702799797058,
      0.9366463422775269,
      0.9472227096557617,
      0.9510822296142578,
      0.9383108615875244,
      0.9421159029006958,
      0.9519948959350586,
      0.944725751876831,
      0.937243640422821,
      0.938777506351471,
      0.9485217332839966,
      0.9422739148139954,
      0.9310189485549927,
      0.9388073086738586,
      0.9460507035255432,
      0.9379305243492126,
      0.9274601936340332,
      0.9430937170982361,
      0.9480091333389282,
      0.9331676363945007,
      0.9347690939903259,
      0.9594536423683167,
      0.9679934978485107,
      0.9488204121589661,
      0.965247631072998,
      0.9491745829582214,
      0.9460610151290894,
      0.9424526691436768,
      0.9489092826843262,
      0.9447205066680908,
      0.9410536289215088,
      0.9444993138313293,
      0.9428983330726624,
      0.9421107769012451,
      0.9410049915313721,
      0.9374624490737915,
      0.9323305487632751,
      0.9409935474395752,
      0.9420673847198486,
      0.9308140873908997,
      0.9286736845970154,
      0.9410946369171143,
      0.9471315145492554,
      0.934664785861969,
      0.9376219511032104,
      0.9437678456306458,
      0.9382984042167664,
      0.9255304336547852,
      0.9310293793678284,
      0.940625786781311,
      0.911328136920929,
      0.881960928440094,
      0.8516602516174316,
      0.9999119639396667,
      0.999971330165863,
      0.9999728798866272,
      0.9999683499336243,
      0.999983012676239,
      0.9999643564224243,
      0.9998961091041565,
      0.9994695782661438,
      0.9929835796356201,
      0.9922138452529907,
      0.9764243364334106,
      0.976109504699707,
      0.981734037399292,
      0.9891793727874756,
      0.9927184581756592,
      0.9992396235466003,
      0.9998157620429993,
      0.9999065399169922,
      0.9999361038208008,
      0.9999330639839172,
      0.9998821020126343,
      0.9999374151229858,
      0.9999402165412903,
      0.9998967051506042,
      0.9998787641525269,
      0.999700665473938,
      0.9982097148895264,
      0.9907783269882202,
      0.9862930178642273,
      0.9889041185379028,
      0.9872029423713684,
      0.9929890632629395,
      0.9949104189872742,
      0.9981417655944824,
      0.9986848831176758,
      0.9999062418937683,
      0.9998960494995117,
      0.9999352693557739,
      0.9998986721038818,
      0.9999208450317383,
      0.9999444484710693,
      0.9999624490737915,
      0.9999678730964661,
      0.9999753832817078,
      0.9999525547027588,
      0.9999034404754639,
      0.9999063611030579,
      0.9999715685844421,
      0.9999828934669495,
      0.999966561794281,
      0.9995969533920288,
      0.9999529123306274,
      0.9999648928642273,
      0.9999738335609436,
      0.9999438524246216,
      0.999821126461029,
      0.999932050704956,
      0.9999072551727295,
      0.9999558329582214,
      0.9997366070747375,
      0.9996137619018555,
      0.9999144673347473,
      0.9999679327011108,
      0.999939501285553,
      0.9999518990516663,
      0.999965250492096,
      0.9999720454216003,
      0.9999527335166931,
      0.9999656677246094,
      0.9999206066131592,
      0.999964714050293,
      0.9999024868011475,
      0.999947190284729,
      0.9999271035194397,
      0.9999536275863647,
      0.9999496936798096,
      0.9998748302459717,
      0.9999436736106873,
      0.9999295473098755,
      0.9998250603675842,
      0.9992462396621704,
      0.9996912479400635,
      0.9999200701713562,
      0.9999027848243713,
      0.9999648332595825,
      0.9999622106552124,
      0.9999357461929321,
      0.9999303817749023,
      0.9995068311691284,
      0.9966525435447693,
      0.9932085871696472,
      0.988709032535553,
      0.9938403964042664,
      0.9949078559875488,
      0.9990005493164062,
      0.9997246265411377,
      0.9999421238899231,
      0.9999518990516663,
      0.9999582171440125,
      0.9999757409095764,
      0.9999817609786987,
      0.9999620914459229,
      0.999938428401947,
      0.9997985363006592,
      0.997505784034729,
      0.9987621307373047,
      0.9978712201118469,
      0.9994746446609497,
      0.9999309778213501,
      0.9999592304229736,
      0.999937117099762,
      0.9999274611473083,
      0.9999138712882996,
      0.9998424053192139,
      0.999669075012207,
      0.99762362241745,
      0.9973250031471252,
      0.997731626033783,
      0.9898641705513,
      0.9928146004676819,
      0.9990435838699341,
      0.9997146129608154,
      0.9987057447433472,
      0.9997005462646484,
      0.9931972622871399,
      0.9999104738235474,
      0.9999203681945801,
      0.999919593334198,
      0.9999662041664124,
      0.9999674558639526,
      0.9999627470970154,
      0.9999685287475586,
      0.9999290704727173,
      0.9999527335166931,
      0.9999628067016602,
      0.9999194741249084,
      0.999908983707428,
      0.9996870756149292,
      0.9952390193939209,
      0.9750494360923767,
      0.9619799852371216,
      0.9720498919487,
      0.9579582214355469,
      0.9607484936714172,
      0.9793920516967773,
      0.9946605563163757,
      0.999234139919281,
      0.9994290471076965,
      0.9999039769172668,
      0.9998741745948792,
      0.999958872795105,
      0.9999209046363831,
      0.9998847842216492,
      0.9998338222503662,
      0.9996761679649353,
      0.997611403465271,
      0.9966294169425964,
      0.9903051853179932,
      0.9905992746353149,
      0.9920668005943298,
      0.9923155307769775,
      0.9978199005126953,
      0.9908364415168762,
      0.993337869644165,
      0.9957671165466309,
      0.9920467138290405,
      0.9849252700805664,
      0.9890156388282776,
      0.9920080304145813,
      0.9810630083084106,
      0.9766635298728943,
      0.9857159852981567,
      0.986010730266571,
      0.9692375063896179,
      0.9668653011322021,
      0.9839096069335938,
      0.9802669286727905,
      0.9709081649780273,
      0.9784812927246094,
      0.9920937418937683,
      0.9870283007621765,
      0.9804314374923706,
      0.9914461970329285,
      0.9953333139419556,
      0.993567168712616,
      0.9965685606002808,
      0.9994129538536072,
      0.9998798966407776,
      0.9999545216560364,
      0.9999779462814331,
      0.9999808669090271,
      0.999963104724884,
      0.9999114274978638,
      0.9992043972015381,
      0.999859631061554,
      0.9998224973678589,
      0.9997925758361816,
      0.9999094009399414,
      0.9999536275863647,
      0.9999306797981262,
      0.9999154210090637,
      0.9999660849571228,
      0.9999759793281555,
      0.9999345541000366,
      0.9999487996101379,
      0.9999802112579346,
      0.9999836087226868,
      0.9999558925628662,
      0.9999709129333496,
      0.9999628663063049,
      0.9999724626541138,
      0.9999715089797974,
      0.999965250492096,
      0.9999656677246094,
      0.9999644160270691,
      0.9999642372131348,
      0.9999600052833557,
      0.9999508261680603,
      0.9999604225158691,
      0.9999596476554871,
      0.9999361038208008,
      0.9999508261680603,
      0.9999576210975647,
      0.9999577403068542,
      0.9999377727508545,
      0.9999685287475586,
      0.9999495148658752,
      0.9999302625656128,
      0.9999504089355469,
      0.9999599456787109,
      0.9999552965164185,
      0.9999685883522034,
      0.9999752044677734,
      0.9999619126319885,
      0.9999744892120361,
      0.9999842643737793,
      0.9999634027481079,
      0.9999370574951172,
      0.9999673366546631,
      0.9999518394470215,
      0.9999076128005981,
      0.999884307384491,
      0.9999685287475586,
      0.9999662041664124,
      0.9999538064002991,
      0.9999354481697083,
      0.9999167323112488,
      0.9999029636383057,
      0.9999619126319885,
      0.9999754428863525,
      0.9999722838401794,
      0.9999604225158691,
      0.9999560713768005,
      0.9999602437019348,
      0.9999772906303406,
      0.9999719858169556,
      0.9999396800994873,
      0.9999679327011108,
      0.9999369978904724,
      0.9999352097511292,
      0.9999358654022217,
      0.9999728798866272,
      0.9999491572380066,
      0.9999421238899231,
      0.9999661445617676,
      0.9999691843986511,
      0.9999524354934692,
      0.9999464154243469,
      0.9999585151672363,
      0.9999250173568726,
      0.9999611377716064,
      0.9999537467956543,
      0.999974250793457,
      0.9999477863311768,
      0.9999544024467468,
      0.9999768733978271,
      0.9999627470970154,
      0.9999118447303772,
      0.9999677538871765,
      0.999976634979248,
      0.9999486207962036,
      0.9999415278434753,
      0.9999669790267944,
      0.9999301433563232
    ],
    [
      0.917035698890686,
      0.9493700265884399,
      0.9443860054016113,
      0.9523516893386841,
      0.9562275409698486,
      0.9573087692260742,
      0.9532046914100647,
      0.9558027386665344,
      0.9539905786514282,
      0.9518589973449707,
      0.9489426612854004,
      0.9500066041946411,
      0.9429312944412231,
      0.9384298920631409,
      0.9419493675231934,
      0.9416167736053467,
      0.9488562345504761,
      0.9525320529937744,
      0.9529431462287903,
      0.9430840015411377,
      0.9507002830505371,
      0.9603830575942993,
      0.9458501935005188,
      0.947803258895874,
      0.956841230392456,
      0.9597496390342712,
      0.9480770826339722,
      0.9515818357467651,
      0.9610614776611328,
      0.9530832767486572,
      0.9477331638336182,
      0.9500694274902344,
      0.9579741358757019,
      0.9512195587158203,
      0.94386225938797,
      0.9501615166664124,
      0.9539406299591064,
      0.9478123188018799,
      0.9414310455322266,
      0.9523382186889648,
      0.9559219479560852,
      0.9458356499671936,
      0.947096049785614,
      0.9665248394012451,
      0.9738323092460632,
      0.9595800638198853,
      0.972332775592804,
      0.9567549228668213,
      0.9541814923286438,
      0.9523038268089294,
      0.9567857980728149,
      0.9541435241699219,
      0.9523074626922607,
      0.9556934833526611,
      0.9527150392532349,
      0.9527790546417236,
      0.9532208442687988,
      0.9484963417053223,
      0.9460927248001099,
      0.9528577327728271,
      0.9537080526351929,
      0.9435074329376221,
      0.9435386657714844,
      0.9531064629554749,
      0.9577566385269165,
      0.9474069476127625,
      0.9502348303794861,
      0.9546603560447693,
      0.9494559168815613,
      0.9410883188247681,
      0.9443935751914978,
      0.951208233833313,
      0.9252042770385742,
      0.9038017988204956,
      0.8691655397415161,
      0.9999134540557861,
      0.9999721050262451,
      0.9999735951423645,
      0.9999688863754272,
      0.9999836683273315,
      0.9999663829803467,
      0.9999093413352966,
      0.9996137619018555,
      0.9945729374885559,
      0.9937084317207336,
      0.9813787341117859,
      0.9802439212799072,
      0.9853376150131226,
      0.9914401769638062,
      0.9944161176681519,
      0.9994124174118042,
      0.9998387694358826,
      0.9999112486839294,
      0.9999392628669739,
      0.9999346137046814,
      0.9998846650123596,
      0.9999390840530396,
      0.9999424815177917,
      0.999902069568634,
      0.999886691570282,
      0.9997184872627258,
      0.9986358880996704,
      0.9927939772605896,
      0.9894383549690247,
      0.9918843507766724,
      0.9904947280883789,
      0.995330274105072,
      0.9968040585517883,
      0.9987102746963501,
      0.9990907907485962,
      0.9999157786369324,
      0.9999027848243713,
      0.9999386072158813,
      0.9999014735221863,
      0.9999217987060547,
      0.9999452233314514,
      0.9999627470970154,
      0.9999684691429138,
      0.9999759197235107,
      0.9999547600746155,
      0.9999069571495056,
      0.9999080896377563,
      0.9999722242355347,
      0.9999831318855286,
      0.9999668002128601,
      0.9996031522750854,
      0.9999534487724304,
      0.9999653697013855,
      0.999973714351654,
      0.9999420642852783,
      0.999822199344635,
      0.9999322295188904,
      0.9999073147773743,
      0.999955952167511,
      0.9997381567955017,
      0.9996153712272644,
      0.9999150037765503,
      0.9999682903289795,
      0.9999393820762634,
      0.9999520182609558,
      0.999965250492096,
      0.9999721646308899,
      0.9999526143074036,
      0.9999656677246094,
      0.9999205470085144,
      0.9999647736549377,
      0.9999030232429504,
      0.9999479055404663,
      0.9999279379844666,
      0.9999542832374573,
      0.9999507069587708,
      0.9998776912689209,
      0.9999457001686096,
      0.9999328255653381,
      0.9998453855514526,
      0.9994093775749207,
      0.9997459053993225,
      0.9999245405197144,
      0.9999046325683594,
      0.9999650120735168,
      0.9999625086784363,
      0.9999370574951172,
      0.9999353885650635,
      0.9996241331100464,
      0.9975293278694153,
      0.9952679872512817,
      0.9919564723968506,
      0.9958590865135193,
      0.9964739680290222,
      0.9992663264274597,
      0.99979567527771,
      0.9999467730522156,
      0.9999542236328125,
      0.9999591112136841,
      0.9999760985374451,
      0.9999816417694092,
      0.999962568283081,
      0.999939501285553,
      0.99982750415802,
      0.9979099631309509,
      0.9990594387054443,
      0.9984309077262878,
      0.9995498061180115,
      0.9999346137046814,
      0.9999602437019348,
      0.9999377727508545,
      0.9999303817749023,
      0.9999179840087891,
      0.9998586177825928,
      0.9997447729110718,
      0.9983753561973572,
      0.9982898235321045,
      0.9983810782432556,
      0.9927672743797302,
      0.9946044683456421,
      0.999269962310791,
      0.9997580647468567,
      0.9990653395652771,
      0.9997454881668091,
      0.9940914511680603,
      0.9999125599861145,
      0.9999217987060547,
      0.9999156594276428,
      0.9999668002128601,
      0.9999679327011108,
      0.9999645352363586,
      0.9999699592590332,
      0.9999304413795471,
      0.9999533295631409,
      0.99996417760849,
      0.9999225735664368,
      0.9999175667762756,
      0.9997605681419373,
      0.9960963129997253,
      0.9803112745285034,
      0.9689213037490845,
      0.9769695997238159,
      0.9657963514328003,
      0.9684332609176636,
      0.9833080172538757,
      0.9958909153938293,
      0.9994017481803894,
      0.9995895624160767,
      0.9999155402183533,
      0.9998843669891357,
      0.9999634027481079,
      0.9999315738677979,
      0.9998928308486938,
      0.9998452663421631,
      0.9997275471687317,
      0.9981138110160828,
      0.9972758889198303,
      0.992327868938446,
      0.9924013018608093,
      0.9935739040374756,
      0.9936360120773315,
      0.9983025193214417,
      0.9929044842720032,
      0.9946232438087463,
      0.9967074990272522,
      0.9936867356300354,
      0.9873346090316772,
      0.9911408424377441,
      0.9935144186019897,
      0.9848578572273254,
      0.9813163876533508,
      0.9883788824081421,
      0.9890869855880737,
      0.9750602841377258,
      0.9736628532409668,
      0.9869036078453064,
      0.9841245412826538,
      0.9769784808158875,
      0.9816691279411316,
      0.99321448802948,
      0.9891826510429382,
      0.9835746884346008,
      0.9924939870834351,
      0.9962143898010254,
      0.9950952529907227,
      0.9973365068435669,
      0.9994861483573914,
      0.9998224973678589,
      0.9999527931213379,
      0.999978244304657,
      0.9999811053276062,
      0.9999631643295288,
      0.9999113082885742,
      0.9992080330848694,
      0.9998611211776733,
      0.9998244643211365,
      0.9997949004173279,
      0.999910831451416,
      0.9999544620513916,
      0.9999319314956665,
      0.9999170899391174,
      0.9999668002128601,
      0.9999764561653137,
      0.999935507774353,
      0.9999497532844543,
      0.9999807476997375,
      0.999984085559845,
      0.9999568462371826,
      0.9999719262123108,
      0.9999659061431885,
      0.9999739527702332,
      0.9999725222587585,
      0.9999673962593079,
      0.9999673366546631,
      0.999966561794281,
      0.9999660849571228,
      0.9999635815620422,
      0.9999553561210632,
      0.9999591708183289,
      0.9999620914459229,
      0.9999432563781738,
      0.9999530911445618,
      0.9999590516090393,
      0.9999611377716064,
      0.9999434947967529,
      0.9999698996543884,
      0.9999504685401917,
      0.9999364614486694,
      0.9999535083770752,
      0.9999604821205139,
      0.999956488609314,
      0.9999704360961914,
      0.9999758005142212,
      0.9999622702598572,
      0.9999748468399048,
      0.9999845027923584,
      0.9999638199806213,
      0.9999375343322754,
      0.9999675154685974,
      0.9999524354934692,
      0.9999082088470459,
      0.999885082244873,
      0.9999686479568481,
      0.9999664425849915,
      0.9999539852142334,
      0.9999356865882874,
      0.9999170899391174,
      0.9999037384986877,
      0.9999625086784363,
      0.999975860118866,
      0.9999725222587585,
      0.9999607801437378,
      0.999956488609314,
      0.9999605417251587,
      0.9999773502349854,
      0.9999716877937317,
      0.9999397397041321,
      0.9999679923057556,
      0.9999384880065918,
      0.9999356865882874,
      0.9999366402626038,
      0.999972939491272,
      0.9999492764472961,
      0.999942421913147,
      0.9999662041664124,
      0.9999694228172302,
      0.9999536871910095,
      0.999947726726532,
      0.9999594688415527,
      0.9999256730079651,
      0.9999611973762512,
      0.9999539256095886,
      0.9999744296073914,
      0.9999479055404663,
      0.9999547004699707,
      0.9999768733978271,
      0.9999628067016602,
      0.9999118447303772,
      0.9999677538871765,
      0.9999766945838928,
      0.9999487996101379,
      0.9999411106109619,
      0.9999668598175049,
      0.9999306201934814
    ],
    [
      0.9364137649536133,
      0.9615455269813538,
      0.9572187662124634,
      0.9632101655006409,
      0.9660544395446777,
      0.967992901802063,
      0.9646093845367432,
      0.9659761190414429,
      0.9647821187973022,
      0.963796079158783,
      0.9605230093002319,
      0.9607996940612793,
      0.9570638537406921,
      0.953177809715271,
      0.9536447525024414,
      0.9540805816650391,
      0.9610162973403931,
      0.9637744426727295,
      0.9641706347465515,
      0.9571288824081421,
      0.9635615944862366,
      0.9714082479476929,
      0.958986759185791,
      0.9611327648162842,
      0.9689705967903137,
      0.9702023267745972,
      0.9592792987823486,
      0.9623839259147644,
      0.9709849953651428,
      0.9640578627586365,
      0.9587674140930176,
      0.9617673754692078,
      0.9683386087417603,
      0.9622248411178589,
      0.9570392966270447,
      0.9619956016540527,
      0.9645957946777344,
      0.9586957693099976,
      0.956419825553894,
      0.962775707244873,
      0.9656840562820435,
      0.95814448595047,
      0.9594226479530334,
      0.9727228879928589,
      0.9785523414611816,
      0.9685088992118835,
      0.9788452386856079,
      0.9650838375091553,
      0.9630167484283447,
      0.9640482664108276,
      0.9667919874191284,
      0.9641400575637817,
      0.963982105255127,
      0.9666508436203003,
      0.9638472199440002,
      0.9637585878372192,
      0.9653021693229675,
      0.9602177143096924,
      0.9593895673751831,
      0.9640225768089294,
      0.9642372131347656,
      0.9559017419815063,
      0.957310676574707,
      0.9636632800102234,
      0.9673464894294739,
      0.9598019123077393,
      0.9623870253562927,
      0.9648388624191284,
      0.9610284566879272,
      0.9561929702758789,
      0.9570414423942566,
      0.9620435237884521,
      0.9425763487815857,
      0.9266456365585327,
      0.8883850574493408,
      0.9999145865440369,
      0.9999725222587585,
      0.9999741911888123,
      0.9999697804450989,
      0.9999842643737793,
      0.9999682307243347,
      0.9999185800552368,
      0.999707043170929,
      0.9963715076446533,
      0.9953795671463013,
      0.9859651327133179,
      0.984626054763794,
      0.9887001514434814,
      0.9934594035148621,
      0.9957320690155029,
      0.9995443820953369,
      0.999857485294342,
      0.9999140501022339,
      0.9999409914016724,
      0.9999355673789978,
      0.9998862743377686,
      0.9999382495880127,
      0.9999439716339111,
      0.9999066591262817,
      0.9998964071273804,
      0.999775230884552,
      0.9990056753158569,
      0.9947630167007446,
      0.9919701814651489,
      0.994135320186615,
      0.9933084845542908,
      0.99703449010849,
      0.9980482459068298,
      0.9991140961647034,
      0.9993795156478882,
      0.9999242424964905,
      0.9999089241027832,
      0.9999396204948425,
      0.9999037981033325,
      0.9999225735664368,
      0.9999433755874634,
      0.999963104724884,
      0.9999692440032959,
      0.9999766945838928,
      0.9999571442604065,
      0.9999103546142578,
      0.9999094009399414,
      0.9999728798866272,
      0.9999833703041077,
      0.999967098236084,
      0.9996086955070496,
      0.9999539256095886,
      0.9999657273292542,
      0.9999739527702332,
      0.9999417662620544,
      0.9998235702514648,
      0.999932587146759,
      0.999907374382019,
      0.9999563694000244,
      0.9997408986091614,
      0.9996191263198853,
      0.9999161958694458,
      0.9999688267707825,
      0.9999373555183411,
      0.9999532699584961,
      0.999965488910675,
      0.9999721050262451,
      0.9999526143074036,
      0.9999656081199646,
      0.9999207854270935,
      0.9999647736549377,
      0.9999033212661743,
      0.999948263168335,
      0.9999286532402039,
      0.9999547004699707,
      0.9999516606330872,
      0.999880313873291,
      0.9999476671218872,
      0.9999364018440247,
      0.9998699426651001,
      0.9995643496513367,
      0.9997954964637756,
      0.9999287724494934,
      0.9999059438705444,
      0.9999650716781616,
      0.9999628663063049,
      0.9999381899833679,
      0.999940037727356,
      0.9997265338897705,
      0.998258650302887,
      0.9969159364700317,
      0.9948096871376038,
      0.9972987174987793,
      0.9975800514221191,
      0.9994730353355408,
      0.9998500943183899,
      0.9999510645866394,
      0.999956488609314,
      0.9999601244926453,
      0.9999765157699585,
      0.9999816417694092,
      0.9999632835388184,
      0.9999416470527649,
      0.9998563528060913,
      0.9983485341072083,
      0.9993262887001038,
      0.9988569021224976,
      0.9996150732040405,
      0.999937891960144,
      0.9999614357948303,
      0.9999387264251709,
      0.9999335408210754,
      0.9999210834503174,
      0.9998733997344971,
      0.9998036623001099,
      0.9988923072814941,
      0.9988992810249329,
      0.9988386631011963,
      0.9947983026504517,
      0.9960256814956665,
      0.9994481801986694,
      0.9997929930686951,
      0.9994301199913025,
      0.9997976422309875,
      0.9957107901573181,
      0.9999141097068787,
      0.9999228715896606,
      0.999917209148407,
      0.9999675154685974,
      0.9999686479568481,
      0.999966025352478,
      0.9999709725379944,
      0.9999276399612427,
      0.9999537467956543,
      0.999965488910675,
      0.999925434589386,
      0.9999309778213501,
      0.9998377561569214,
      0.9972847700119019,
      0.9862557649612427,
      0.977391242980957,
      0.983339786529541,
      0.9754959344863892,
      0.9763138294219971,
      0.9875093698501587,
      0.997125506401062,
      0.9995262026786804,
      0.9996867179870605,
      0.9999254941940308,
      0.9998992085456848,
      0.9999678730964661,
      0.9999361038208008,
      0.9998997449874878,
      0.9998537302017212,
      0.9997637271881104,
      0.9985073208808899,
      0.9979634881019592,
      0.9942458271980286,
      0.9942756295204163,
      0.995183527469635,
      0.9951106905937195,
      0.9987390637397766,
      0.9949328303337097,
      0.9960898756980896,
      0.9976809620857239,
      0.9955226182937622,
      0.9903404712677002,
      0.9932814240455627,
      0.99516361951828,
      0.9885669946670532,
      0.9856243133544922,
      0.9909061789512634,
      0.9916443228721619,
      0.9804741740226746,
      0.97977614402771,
      0.9895439743995667,
      0.9876035451889038,
      0.982307493686676,
      0.9851115345954895,
      0.9945005178451538,
      0.9914295673370361,
      0.9870395660400391,
      0.9936059713363647,
      0.9970057606697083,
      0.996379017829895,
      0.9980471134185791,
      0.9996024370193481,
      0.9998511672019958,
      0.9999555349349976,
      0.9999790191650391,
      0.9999813437461853,
      0.9999632835388184,
      0.9999114871025085,
      0.9992148876190186,
      0.999862790107727,
      0.9998265504837036,
      0.9997974038124084,
      0.9999122023582458,
      0.999955415725708,
      0.9999333024024963,
      0.9999185800552368,
      0.9999673962593079,
      0.9999769926071167,
      0.999936580657959,
      0.9999507069587708,
      0.9999812841415405,
      0.9999844431877136,
      0.9999577403068542,
      0.9999728202819824,
      0.9999685287475586,
      0.9999751448631287,
      0.9999733567237854,
      0.9999691843986511,
      0.9999698400497437,
      0.9999682307243347,
      0.999966561794281,
      0.9999665021896362,
      0.9999582767486572,
      0.9999601244926453,
      0.9999638795852661,
      0.9999485015869141,
      0.9999552965164185,
      0.9999600648880005,
      0.9999638795852661,
      0.9999467134475708,
      0.9999708533287048,
      0.9999509453773499,
      0.9999412298202515,
      0.9999558925628662,
      0.9999614357948303,
      0.9999581575393677,
      0.9999723434448242,
      0.9999765157699585,
      0.9999630451202393,
      0.9999752640724182,
      0.9999846816062927,
      0.9999644756317139,
      0.9999382495880127,
      0.9999678730964661,
      0.9999528527259827,
      0.9999086856842041,
      0.9998854994773865,
      0.9999687075614929,
      0.9999666213989258,
      0.999954342842102,
      0.9999362826347351,
      0.9999181032180786,
      0.9999049305915833,
      0.9999633431434631,
      0.999976396560669,
      0.9999731779098511,
      0.999961256980896,
      0.9999567866325378,
      0.999960720539093,
      0.9999774098396301,
      0.9999718070030212,
      0.9999396800994873,
      0.9999681711196899,
      0.9999395608901978,
      0.9999375939369202,
      0.9999374747276306,
      0.9999730587005615,
      0.9999498724937439,
      0.999942421913147,
      0.9999661445617676,
      0.9999696016311646,
      0.9999552965164185,
      0.9999492764472961,
      0.9999604225158691,
      0.9999261498451233,
      0.9999613165855408,
      0.9999539852142334,
      0.9999743103981018,
      0.9999477863311768,
      0.9999547600746155,
      0.9999769926071167,
      0.9999629855155945,
      0.999911904335022,
      0.9999678134918213,
      0.9999768137931824,
      0.9999489784240723,
      0.9999409914016724,
      0.9999669790267944,
      0.9999312162399292
    ],
    [
      0.9545197486877441,
      0.9735525250434875,
      0.9705516695976257,
      0.9749609231948853,
      0.9774119853973389,
      0.9787465333938599,
      0.9770610332489014,
      0.9776300191879272,
      0.9761496782302856,
      0.9750860929489136,
      0.9725074768066406,
      0.9710447788238525,
      0.9680122137069702,
      0.9656341671943665,
      0.9652110934257507,
      0.9660248756408691,
      0.9717614650726318,
      0.9738449454307556,
      0.9742369651794434,
      0.9693517684936523,
      0.9748314619064331,
      0.9805439710617065,
      0.971997082233429,
      0.9741336107254028,
      0.9784014225006104,
      0.9792532324790955,
      0.9706894159317017,
      0.973914384841919,
      0.979829728603363,
      0.9750840067863464,
      0.9700511693954468,
      0.9727725982666016,
      0.9779857397079468,
      0.9737536907196045,
      0.9689500331878662,
      0.9724618792533875,
      0.9747673273086548,
      0.969420313835144,
      0.968608021736145,
      0.9722141027450562,
      0.9741522669792175,
      0.9679096341133118,
      0.9697108864784241,
      0.9780024290084839,
      0.9824526309967041,
      0.9755938053131104,
      0.9838815927505493,
      0.9730523228645325,
      0.9710493087768555,
      0.9736533761024475,
      0.9763263463973999,
      0.9743398427963257,
      0.9743657112121582,
      0.9771134257316589,
      0.9756630659103394,
      0.9753016829490662,
      0.9772943258285522,
      0.9722863435745239,
      0.971404492855072,
      0.975679874420166,
      0.9749101400375366,
      0.9674630165100098,
      0.969431459903717,
      0.974311113357544,
      0.9778307676315308,
      0.9719799757003784,
      0.9729516506195068,
      0.9757293462753296,
      0.9729249477386475,
      0.9688151478767395,
      0.9676228165626526,
      0.972950279712677,
      0.9573198556900024,
      0.9442154169082642,
      0.9058166146278381,
      0.9999150037765503,
      0.9999728798866272,
      0.9999745488166809,
      0.9999704957008362,
      0.9999845623970032,
      0.9999690651893616,
      0.9999268054962158,
      0.999789297580719,
      0.9980384111404419,
      0.9972230195999146,
      0.990523099899292,
      0.988784670829773,
      0.9917792081832886,
      0.9950667023658752,
      0.9969022870063782,
      0.9996237754821777,
      0.9998738765716553,
      0.9999164938926697,
      0.999943196773529,
      0.9999366998672485,
      0.9998879432678223,
      0.9999396800994873,
      0.9999454021453857,
      0.9999111294746399,
      0.999906063079834,
      0.9998317956924438,
      0.9993593096733093,
      0.9969019889831543,
      0.995402455329895,
      0.996634304523468,
      0.9961590766906738,
      0.9982482194900513,
      0.9988495707511902,
      0.999471127986908,
      0.9995808601379395,
      0.9999319911003113,
      0.9999144077301025,
      0.9999423623085022,
      0.9999062418937683,
      0.9999231100082397,
      0.9999461770057678,
      0.9999631643295288,
      0.9999696612358093,
      0.9999770522117615,
      0.9999587535858154,
      0.9999128580093384,
      0.9999101161956787,
      0.9999732971191406,
      0.9999833703041077,
      0.999967098236084,
      0.99961256980896,
      0.9999541640281677,
      0.9999658465385437,
      0.9999738335609436,
      0.9999414682388306,
      0.999824047088623,
      0.9999330043792725,
      0.9999077916145325,
      0.9999567270278931,
      0.9997421503067017,
      0.9996225237846375,
      0.9999169707298279,
      0.9999690651893616,
      0.9999387860298157,
      0.9999552965164185,
      0.9999657869338989,
      0.9999722242355347,
      0.9999523758888245,
      0.999965488910675,
      0.9999208450317383,
      0.9999650120735168,
      0.999903678894043,
      0.9999485611915588,
      0.9999290108680725,
      0.9999549984931946,
      0.9999523758888245,
      0.9998822212219238,
      0.9999490976333618,
      0.9999392032623291,
      0.9998894929885864,
      0.9996820688247681,
      0.9998432993888855,
      0.9999322891235352,
      0.9999067783355713,
      0.9999651312828064,
      0.9999629855155945,
      0.9999386668205261,
      0.9999438524246216,
      0.9997929334640503,
      0.9989240765571594,
      0.997944176197052,
      0.9965416193008423,
      0.9982266426086426,
      0.9983552694320679,
      0.999622642993927,
      0.9998899698257446,
      0.9999551177024841,
      0.999958336353302,
      0.999960720539093,
      0.9999768733978271,
      0.999981701374054,
      0.9999645948410034,
      0.9999451041221619,
      0.9998811483383179,
      0.9987692832946777,
      0.9995221495628357,
      0.9991059899330139,
      0.9996829628944397,
      0.9999409317970276,
      0.9999623894691467,
      0.999939501285553,
      0.999936580657959,
      0.99992835521698,
      0.9998874664306641,
      0.9998533725738525,
      0.999281644821167,
      0.9993194341659546,
      0.9992227554321289,
      0.9969736337661743,
      0.99771648645401,
      0.9996139407157898,
      0.9998310804367065,
      0.9997013807296753,
      0.999864935874939,
      0.9974634647369385,
      0.9999156594276428,
      0.9999239444732666,
      0.9999187588691711,
      0.9999681115150452,
      0.9999690651893616,
      0.9999671578407288,
      0.9999722242355347,
      0.999928891658783,
      0.9999542832374573,
      0.9999665021896362,
      0.99992835521698,
      0.9999426007270813,
      0.9998945593833923,
      0.9983408451080322,
      0.991240382194519,
      0.9848889708518982,
      0.9894072413444519,
      0.9840301275253296,
      0.983983039855957,
      0.9917685389518738,
      0.9984211325645447,
      0.9996523857116699,
      0.9997637271881104,
      0.9999352097511292,
      0.9999131560325623,
      0.9999716281890869,
      0.9999416470527649,
      0.9999054074287415,
      0.9998581409454346,
      0.9997835755348206,
      0.9988319873809814,
      0.9986578226089478,
      0.9964653253555298,
      0.9964935183525085,
      0.9967676401138306,
      0.9968646764755249,
      0.9991361498832703,
      0.9968909025192261,
      0.9974313378334045,
      0.9984463453292847,
      0.9971588253974915,
      0.9934396743774414,
      0.9954279065132141,
      0.9967275261878967,
      0.9917799830436707,
      0.9892874360084534,
      0.9930456876754761,
      0.9938685297966003,
      0.9855049252510071,
      0.9848795533180237,
      0.9917666912078857,
      0.9906187653541565,
      0.9867773056030273,
      0.9885332584381104,
      0.996134340763092,
      0.9934536814689636,
      0.9899595975875854,
      0.9946615099906921,
      0.9976463317871094,
      0.9973531365394592,
      0.9986633658409119,
      0.9997118711471558,
      0.9999144673347473,
      0.9999605417251587,
      0.9999802112579346,
      0.9999815225601196,
      0.9999632835388184,
      0.9999104142189026,
      0.9992225766181946,
      0.9998646974563599,
      0.9998290538787842,
      0.9998003840446472,
      0.99991375207901,
      0.9999560117721558,
      0.999934732913971,
      0.9999199509620667,
      0.9999679327011108,
      0.9999774098396301,
      0.9999375343322754,
      0.9999516010284424,
      0.9999818205833435,
      0.9999848008155823,
      0.9999586939811707,
      0.9999735951423645,
      0.9999710321426392,
      0.9999760985374451,
      0.9999740719795227,
      0.9999707341194153,
      0.9999718070030212,
      0.9999693036079407,
      0.9999674558639526,
      0.9999672174453735,
      0.9999604225158691,
      0.999960720539093,
      0.9999654293060303,
      0.9999526739120483,
      0.9999578595161438,
      0.999959409236908,
      0.9999664425849915,
      0.9999508857727051,
      0.999971330165863,
      0.9999521374702454,
      0.9999451041221619,
      0.9999575018882751,
      0.9999616146087646,
      0.999958872795105,
      0.9999738335609436,
      0.9999768733978271,
      0.9999635815620422,
      0.9999755620956421,
      0.9999848008155823,
      0.9999648928642273,
      0.9999389052391052,
      0.9999680519104004,
      0.9999532699584961,
      0.9999094605445862,
      0.9998865127563477,
      0.9999688863754272,
      0.9999666810035706,
      0.9999548196792603,
      0.9999374151229858,
      0.999919056892395,
      0.9999057650566101,
      0.9999641180038452,
      0.9999767541885376,
      0.9999734163284302,
      0.9999613761901855,
      0.9999569654464722,
      0.999960720539093,
      0.9999773502349854,
      0.9999716877937317,
      0.9999394416809082,
      0.9999681711196899,
      0.9999397993087769,
      0.9999386668205261,
      0.9999377131462097,
      0.9999728202819824,
      0.9999498128890991,
      0.9999405145645142,
      0.9999659061431885,
      0.9999696016311646,
      0.9999561905860901,
      0.9999505281448364,
      0.9999611377716064,
      0.9999262094497681,
      0.999961256980896,
      0.9999539256095886,
      0.9999743700027466,
      0.9999479651451111,
      0.9999548196792603,
      0.9999768137931824,
      0.999963104724884,
      0.9999117851257324,
      0.9999678730964661,
      0.9999768733978271,
      0.9999492168426514,
      0.9999408721923828,
      0.9999669194221497,
      0.9999314546585083
    ],
    [
      0.9688491821289062,
      0.9835342764854431,
      0.9816187620162964,
      0.9839586019515991,
      0.985403835773468,
      0.9858766198158264,
      0.9850318431854248,
      0.9853103756904602,
      0.9841617941856384,
      0.9831030368804932,
      0.9815541505813599,
      0.9801985025405884,
      0.9765992760658264,
      0.9754819869995117,
      0.9755380153656006,
      0.9748058915138245,
      0.9791465401649475,
      0.9809730648994446,
      0.9813632965087891,
      0.9789523482322693,
      0.982334315776825,
      0.9864449501037598,
      0.981508195400238,
      0.9828017354011536,
      0.9851402044296265,
      0.9859994053840637,
      0.9811007976531982,
      0.9830657243728638,
      0.9863429069519043,
      0.9836611151695251,
      0.9807512760162354,
      0.9827260375022888,
      0.9854243397712708,
      0.9828360676765442,
      0.9792302846908569,
      0.9822652339935303,
      0.9832631349563599,
      0.9794406294822693,
      0.9792931079864502,
      0.9815142750740051,
      0.9818628430366516,
      0.9769651293754578,
      0.9783605933189392,
      0.9830255508422852,
      0.9866297841072083,
      0.9835383296012878,
      0.9886864423751831,
      0.9820551872253418,
      0.9796939492225647,
      0.982171893119812,
      0.9845386147499084,
      0.983220100402832,
      0.9843324422836304,
      0.9855706095695496,
      0.9846401810646057,
      0.9841960668563843,
      0.9858602285385132,
      0.9825268983840942,
      0.9818699955940247,
      0.9845016598701477,
      0.9842162132263184,
      0.9792945384979248,
      0.9806103706359863,
      0.9837703704833984,
      0.9859148859977722,
      0.9823828339576721,
      0.9825289845466614,
      0.9843279123306274,
      0.9830873608589172,
      0.9796331524848938,
      0.9769152402877808,
      0.9821481704711914,
      0.9696271419525146,
      0.9594076871871948,
      0.921661913394928,
      0.9999145865440369,
      0.9999731779098511,
      0.9999748468399048,
      0.9999712705612183,
      0.9999849200248718,
      0.9999691843986511,
      0.9999331831932068,
      0.9998435974121094,
      0.999039888381958,
      0.9986647963523865,
      0.9944960474967957,
      0.992983341217041,
      0.9951296448707581,
      0.9969218969345093,
      0.9981625080108643,
      0.9997327923774719,
      0.9998905062675476,
      0.9999182224273682,
      0.9999446272850037,
      0.9999375939369202,
      0.9998899102210999,
      0.9999408721923828,
      0.9999463558197021,
      0.9999147653579712,
      0.9999146461486816,
      0.9998785257339478,
      0.9996793866157532,
      0.99857097864151,
      0.9978150725364685,
      0.9983334541320801,
      0.9980009198188782,
      0.9990030527114868,
      0.9993390440940857,
      0.9996818900108337,
      0.9997475743293762,
      0.9999392628669739,
      0.9999198913574219,
      0.9999452233314514,
      0.9999080896377563,
      0.9999232888221741,
      0.9999464750289917,
      0.9999630451202393,
      0.999970018863678,
      0.9999774098396301,
      0.9999603629112244,
      0.999915361404419,
      0.9999105930328369,
      0.9999732971191406,
      0.9999833106994629,
      0.9999669194221497,
      0.9996150732040405,
      0.999954104423523,
      0.9999658465385437,
      0.999973714351654,
      0.9999409317970276,
      0.9998238682746887,
      0.9999333024024963,
      0.9999076128005981,
      0.9999569654464722,
      0.9997438192367554,
      0.9996246695518494,
      0.9999175667762756,
      0.9999694228172302,
      0.999940037727356,
      0.9999562501907349,
      0.9999656677246094,
      0.9999719858169556,
      0.9999520182609558,
      0.999965488910675,
      0.9999209642410278,
      0.9999650120735168,
      0.9999035596847534,
      0.9999485015869141,
      0.9999291896820068,
      0.9999549388885498,
      0.9999527931213379,
      0.999883234500885,
      0.9999502301216125,
      0.9999421238899231,
      0.9999091029167175,
      0.9997749924659729,
      0.999876081943512,
      0.9999351501464844,
      0.9999067783355713,
      0.9999648928642273,
      0.9999629855155945,
      0.99993896484375,
      0.9999469518661499,
      0.9998411536216736,
      0.9993606805801392,
      0.9987275004386902,
      0.9980817437171936,
      0.9988991618156433,
      0.9989222288131714,
      0.9997305870056152,
      0.9999186396598816,
      0.9999586939811707,
      0.9999597668647766,
      0.9999610781669617,
      0.9999770522117615,
      0.9999815821647644,
      0.9999654293060303,
      0.9999470114707947,
      0.9998996257781982,
      0.9991278052330017,
      0.9996498227119446,
      0.9992966055870056,
      0.9997377395629883,
      0.9999434351921082,
      0.9999634623527527,
      0.9999400973320007,
      0.9999389052391052,
      0.9999313950538635,
      0.9998990893363953,
      0.999889612197876,
      0.9995394349098206,
      0.9995945692062378,
      0.9995225667953491,
      0.9984144568443298,
      0.9987844824790955,
      0.9997212886810303,
      0.9998634457588196,
      0.9998581409454346,
      0.9999144077301025,
      0.9987648129463196,
      0.9999172687530518,
      0.9999254941940308,
      0.9999203085899353,
      0.9999687671661377,
      0.9999690055847168,
      0.9999673366546631,
      0.9999729990959167,
      0.9999294281005859,
      0.999954342842102,
      0.9999663233757019,
      0.9999293088912964,
      0.9999507665634155,
      0.9999308586120605,
      0.9990519285202026,
      0.9951562285423279,
      0.9909605979919434,
      0.9939411878585815,
      0.9910533428192139,
      0.9901403784751892,
      0.9951291084289551,
      0.9991481304168701,
      0.9997475147247314,
      0.999824047088623,
      0.9999473094940186,
      0.9999330639839172,
      0.9999757409095764,
      0.9999473690986633,
      0.999910831451416,
      0.9998615980148315,
      0.9997933506965637,
      0.9990978837013245,
      0.9992508292198181,
      0.9984355568885803,
      0.9986535906791687,
      0.9984678626060486,
      0.9984155893325806,
      0.9994710683822632,
      0.9982566237449646,
      0.9986026883125305,
      0.9991061687469482,
      0.9984225034713745,
      0.9961663484573364,
      0.9971011281013489,
      0.9979439973831177,
      0.9946761131286621,
      0.9924902319908142,
      0.9948908090591431,
      0.9959865808486938,
      0.9898813962936401,
      0.9888083338737488,
      0.993738055229187,
      0.9933624267578125,
      0.9904080033302307,
      0.9915848970413208,
      0.9974513649940491,
      0.9958308339118958,
      0.9926093220710754,
      0.9957981705665588,
      0.9982274770736694,
      0.998108446598053,
      0.9990774393081665,
      0.9997737407684326,
      0.9999268054962158,
      0.9999626874923706,
      0.9999807476997375,
      0.999981701374054,
      0.9999632835388184,
      0.9999102354049683,
      0.9992232322692871,
      0.9998652935028076,
      0.999830424785614,
      0.9998016357421875,
      0.9999147057533264,
      0.999956488609314,
      0.9999356865882874,
      0.9999209046363831,
      0.9999685287475586,
      0.9999777674674988,
      0.9999381303787231,
      0.9999522566795349,
      0.9999821186065674,
      0.9999848008155823,
      0.9999592900276184,
      0.9999743103981018,
      0.9999727606773376,
      0.9999767541885376,
      0.9999745488166809,
      0.9999720454216003,
      0.9999736547470093,
      0.9999698996543884,
      0.9999681115150452,
      0.9999690055847168,
      0.999962568283081,
      0.9999613165855408,
      0.9999666810035706,
      0.9999566078186035,
      0.9999600648880005,
      0.9999601244926453,
      0.9999683499336243,
      0.9999541640281677,
      0.9999713897705078,
      0.9999528527259827,
      0.999948263168335,
      0.9999581575393677,
      0.9999621510505676,
      0.99996018409729,
      0.9999752044677734,
      0.999976634979248,
      0.9999642372131348,
      0.9999757409095764,
      0.9999845027923584,
      0.9999653697013855,
      0.9999393224716187,
      0.9999681711196899,
      0.9999534487724304,
      0.9999095797538757,
      0.9998865127563477,
      0.9999688863754272,
      0.9999668002128601,
      0.9999548196792603,
      0.9999377727508545,
      0.9999202489852905,
      0.999905526638031,
      0.9999644756317139,
      0.9999770522117615,
      0.9999739527702332,
      0.9999617338180542,
      0.9999572038650513,
      0.9999605417251587,
      0.999977171421051,
      0.9999716877937317,
      0.9999390244483948,
      0.9999681711196899,
      0.9999398589134216,
      0.9999375343322754,
      0.9999377131462097,
      0.9999725222587585,
      0.99994957447052,
      0.999940037727356,
      0.9999651312828064,
      0.999968945980072,
      0.9999572038650513,
      0.9999514818191528,
      0.9999613165855408,
      0.9999259114265442,
      0.9999610781669617,
      0.9999538064002991,
      0.999974250793457,
      0.9999477863311768,
      0.9999547600746155,
      0.9999767541885376,
      0.999963104724884,
      0.9999117255210876,
      0.9999677538871765,
      0.9999767541885376,
      0.9999490976333618,
      0.9999406337738037,
      0.9999668002128601,
      0.9999309778213501
    ],
    [
      0.9805698394775391,
      0.9902271032333374,
      0.9885293841362,
      0.9895734786987305,
      0.9906193614006042,
      0.9904730916023254,
      0.9899584054946899,
      0.9902647733688354,
      0.9895522594451904,
      0.9884366393089294,
      0.9874261617660522,
      0.9868146777153015,
      0.9844115972518921,
      0.9835689067840576,
      0.982586145401001,
      0.9808351993560791,
      0.9845730662345886,
      0.9866353273391724,
      0.9874493479728699,
      0.986059308052063,
      0.9871404767036438,
      0.9900930523872375,
      0.9878280758857727,
      0.987968385219574,
      0.9894145727157593,
      0.9901355504989624,
      0.9876763820648193,
      0.9884533882141113,
      0.9901326298713684,
      0.9885690212249756,
      0.9870091676712036,
      0.9884133338928223,
      0.989856481552124,
      0.9883409738540649,
      0.9866177439689636,
      0.9882282614707947,
      0.988453209400177,
      0.9864382147789001,
      0.9871302247047424,
      0.9877772331237793,
      0.9873971939086914,
      0.9854946732521057,
      0.9858626127243042,
      0.9877590537071228,
      0.9904022812843323,
      0.9900166988372803,
      0.992297351360321,
      0.9889472723007202,
      0.9865936636924744,
      0.988640308380127,
      0.9897640347480774,
      0.9886096715927124,
      0.9901130795478821,
      0.990764319896698,
      0.9901034832000732,
      0.9895777106285095,
      0.9909601211547852,
      0.9886106252670288,
      0.9884173274040222,
      0.9895209670066833,
      0.9896020889282227,
      0.9866396188735962,
      0.9875473380088806,
      0.9895926713943481,
      0.9904615879058838,
      0.988168478012085,
      0.9881874322891235,
      0.9899213314056396,
      0.989131510257721,
      0.9870212078094482,
      0.984595000743866,
      0.9881792068481445,
      0.9795635342597961,
      0.9713373184204102,
      0.9354053735733032,
      0.9999141693115234,
      0.9999734163284302,
      0.9999750852584839,
      0.999971866607666,
      0.9999849200248718,
      0.9999692440032959,
      0.9999383687973022,
      0.999885618686676,
      0.999512255191803,
      0.9993605613708496,
      0.9974620342254639,
      0.9963226914405823,
      0.9975814819335938,
      0.998192310333252,
      0.9989644289016724,
      0.9997931122779846,
      0.9999021291732788,
      0.9999185800552368,
      0.9999457597732544,
      0.999938428401947,
      0.999891459941864,
      0.9999414086341858,
      0.9999465942382812,
      0.9999164342880249,
      0.9999201893806458,
      0.9999092221260071,
      0.9998405575752258,
      0.9993350505828857,
      0.9989790320396423,
      0.9991750121116638,
      0.9989866018295288,
      0.9995099306106567,
      0.9996206760406494,
      0.9998053312301636,
      0.9998491406440735,
      0.9999449253082275,
      0.9999249577522278,
      0.9999474287033081,
      0.9999099373817444,
      0.9999239444732666,
      0.999947190284729,
      0.9999629259109497,
      0.9999701976776123,
      0.9999774694442749,
      0.9999613761901855,
      0.9999170899391174,
      0.9999104142189026,
      0.9999732971191406,
      0.9999831914901733,
      0.9999666213989258,
      0.9996126294136047,
      0.9999538064002991,
      0.9999655485153198,
      0.9999735355377197,
      0.9999404549598694,
      0.9998270869255066,
      0.9999338984489441,
      0.9999080896377563,
      0.9999566078186035,
      0.9997413754463196,
      0.9996227622032166,
      0.9999175667762756,
      0.9999694228172302,
      0.9999391436576843,
      0.9999566674232483,
      0.999965488910675,
      0.9999718070030212,
      0.9999514222145081,
      0.9999650716781616,
      0.9999204874038696,
      0.9999648928642273,
      0.9999036192893982,
      0.9999487400054932,
      0.9999291896820068,
      0.9999548196792603,
      0.9999529719352722,
      0.9998837113380432,
      0.9999510049819946,
      0.9999441504478455,
      0.9999212026596069,
      0.9998368620872498,
      0.9998993873596191,
      0.9999375939369202,
      0.999906599521637,
      0.9999646544456482,
      0.9999628067016602,
      0.9999389052391052,
      0.9999493956565857,
      0.9998752474784851,
      0.9995990991592407,
      0.9992867112159729,
      0.9989785552024841,
      0.9993762969970703,
      0.9992951154708862,
      0.9998205304145813,
      0.9999387264251709,
      0.9999618530273438,
      0.9999608993530273,
      0.9999613761901855,
      0.9999769926071167,
      0.9999812245368958,
      0.9999659061431885,
      0.999948263168335,
      0.9999132752418518,
      0.9993772506713867,
      0.9997373819351196,
      0.9994832873344421,
      0.9997771978378296,
      0.9999455809593201,
      0.9999641180038452,
      0.9999403953552246,
      0.9999411106109619,
      0.9999346733093262,
      0.9999088644981384,
      0.9999136328697205,
      0.9996923208236694,
      0.9997401833534241,
      0.9997239708900452,
      0.9991974830627441,
      0.999354898929596,
      0.999816358089447,
      0.9998894333839417,
      0.9999272227287292,
      0.9999428391456604,
      0.9994025826454163,
      0.9999187588691711,
      0.9999263882637024,
      0.9999212622642517,
      0.9999692440032959,
      0.9999691843986511,
      0.9999678730964661,
      0.9999737739562988,
      0.9999303221702576,
      0.9999544620513916,
      0.9999662637710571,
      0.9999291300773621,
      0.9999557733535767,
      0.9999527335166931,
      0.9995440244674683,
      0.9977272152900696,
      0.9951924681663513,
      0.9967368841171265,
      0.9953520894050598,
      0.9943637847900391,
      0.9975506663322449,
      0.9995359778404236,
      0.9998164772987366,
      0.9998636841773987,
      0.9999545216560364,
      0.9999462366104126,
      0.99997878074646,
      0.9999522566795349,
      0.9999155402183533,
      0.9998647570610046,
      0.9998164176940918,
      0.9992728233337402,
      0.9995682835578918,
      0.99934983253479,
      0.9995618462562561,
      0.9992110133171082,
      0.9993162751197815,
      0.9996852874755859,
      0.999087393283844,
      0.9992403984069824,
      0.9995089769363403,
      0.999283492565155,
      0.9979400038719177,
      0.9985671043395996,
      0.9988855123519897,
      0.9972142577171326,
      0.9954753518104553,
      0.9969080090522766,
      0.9979352951049805,
      0.9935176968574524,
      0.9921518564224243,
      0.9956195950508118,
      0.9958959221839905,
      0.9936492443084717,
      0.9940319657325745,
      0.9983438849449158,
      0.9975572824478149,
      0.9951049089431763,
      0.9968153238296509,
      0.9986544251441956,
      0.9986506104469299,
      0.9993616342544556,
      0.9998162984848022,
      0.9999328851699829,
      0.9999638795852661,
      0.9999811053276062,
      0.9999815821647644,
      0.999963104724884,
      0.9999099969863892,
      0.9992253184318542,
      0.9998661279678345,
      0.9998319149017334,
      0.9998031854629517,
      0.9999156594276428,
      0.9999570250511169,
      0.9999362826347351,
      0.9999217391014099,
      0.9999687671661377,
      0.9999780058860779,
      0.9999387264251709,
      0.9999527335166931,
      0.999982476234436,
      0.9999848008155823,
      0.9999594688415527,
      0.9999747276306152,
      0.9999741315841675,
      0.9999770522117615,
      0.99997478723526,
      0.9999729990959167,
      0.9999748468399048,
      0.9999700784683228,
      0.9999684691429138,
      0.9999703168869019,
      0.9999640583992004,
      0.9999613165855408,
      0.9999671578407288,
      0.9999597668647766,
      0.9999613761901855,
      0.9999604821205139,
      0.999969482421875,
      0.9999571442604065,
      0.9999713897705078,
      0.99995356798172,
      0.9999515414237976,
      0.9999589323997498,
      0.9999620318412781,
      0.999960720539093,
      0.9999761581420898,
      0.9999770522117615,
      0.9999647736549377,
      0.9999760389328003,
      0.9999850988388062,
      0.9999661445617676,
      0.9999401569366455,
      0.9999684691429138,
      0.9999539852142334,
      0.9999097585678101,
      0.999885082244873,
      0.9999688267707825,
      0.9999669194221497,
      0.9999551773071289,
      0.9999386072158813,
      0.9999211430549622,
      0.9999059438705444,
      0.9999648928642273,
      0.9999770522117615,
      0.9999741315841675,
      0.9999620318412781,
      0.9999573826789856,
      0.9999605417251587,
      0.9999769330024719,
      0.9999714493751526,
      0.9999386668205261,
      0.9999681711196899,
      0.9999397397041321,
      0.9999381899833679,
      0.9999374747276306,
      0.9999722242355347,
      0.9999494552612305,
      0.9999395608901978,
      0.9999644160270691,
      0.9999685883522034,
      0.9999579191207886,
      0.9999522566795349,
      0.9999616146087646,
      0.999925434589386,
      0.9999608397483826,
      0.9999537467956543,
      0.999974250793457,
      0.999947726726532,
      0.9999546408653259,
      0.9999768137931824,
      0.999963104724884,
      0.9999119639396667,
      0.9999677538871765,
      0.9999766945838928,
      0.999949038028717,
      0.9999403953552246,
      0.999966561794281,
      0.9999305605888367
    ],
    [
      0.9878794550895691,
      0.9943587183952332,
      0.992666482925415,
      0.9928939342498779,
      0.9940180778503418,
      0.9938308000564575,
      0.9930835366249084,
      0.9931747913360596,
      0.9931489825248718,
      0.9920493364334106,
      0.9909415245056152,
      0.9904050827026367,
      0.9887222051620483,
      0.9877569675445557,
      0.9864938855171204,
      0.9845799803733826,
      0.9881666898727417,
      0.9898756742477417,
      0.991030752658844,
      0.9898644089698792,
      0.9901373386383057,
      0.9925767779350281,
      0.9913047552108765,
      0.9913325309753418,
      0.9920343160629272,
      0.9924919605255127,
      0.9911789298057556,
      0.9917490482330322,
      0.9931992888450623,
      0.9915846586227417,
      0.9905056953430176,
      0.9916403889656067,
      0.9929260611534119,
      0.991637647151947,
      0.990673303604126,
      0.9914817810058594,
      0.991422712802887,
      0.9900082945823669,
      0.9908852577209473,
      0.9907691478729248,
      0.9904506802558899,
      0.9895666837692261,
      0.9896395206451416,
      0.9909777045249939,
      0.9928410053253174,
      0.9928616285324097,
      0.9943018555641174,
      0.9923650622367859,
      0.9900136590003967,
      0.9918038249015808,
      0.9927747845649719,
      0.9919939041137695,
      0.9935415983200073,
      0.993827223777771,
      0.9931178092956543,
      0.9929275512695312,
      0.9941891431808472,
      0.992120087146759,
      0.9920163154602051,
      0.9929825067520142,
      0.9932711124420166,
      0.9910836219787598,
      0.9917857646942139,
      0.993389904499054,
      0.9936249852180481,
      0.9916082620620728,
      0.9917052388191223,
      0.9933350682258606,
      0.9922360181808472,
      0.9906252026557922,
      0.9888145923614502,
      0.9916918873786926,
      0.9856507778167725,
      0.9784750938415527,
      0.9446719288825989,
      0.9999135732650757,
      0.9999735951423645,
      0.9999751448631287,
      0.9999721050262451,
      0.9999849200248718,
      0.9999688863754272,
      0.9999397993087769,
      0.9999048709869385,
      0.9997140765190125,
      0.9996779561042786,
      0.9987576603889465,
      0.9980013370513916,
      0.998763382434845,
      0.999078094959259,
      0.9994528293609619,
      0.9998371601104736,
      0.9999113082885742,
      0.9999189972877502,
      0.9999468326568604,
      0.99993896484375,
      0.9998924136161804,
      0.9999416470527649,
      0.9999467730522156,
      0.9999179244041443,
      0.999923586845398,
      0.9999273419380188,
      0.9999066591262817,
      0.9996458888053894,
      0.9994186162948608,
      0.9995273947715759,
      0.9994089603424072,
      0.9997326135635376,
      0.9998003244400024,
      0.9998716115951538,
      0.9999004006385803,
      0.9999487996101379,
      0.999927818775177,
      0.999949038028717,
      0.9999100565910339,
      0.9999256730079651,
      0.9999467730522156,
      0.9999626874923706,
      0.9999701976776123,
      0.999977707862854,
      0.9999622702598572,
      0.9999184608459473,
      0.9999104142189026,
      0.9999732971191406,
      0.9999831914901733,
      0.9999663233757019,
      0.99961256980896,
      0.9999535083770752,
      0.9999656081199646,
      0.9999736547470093,
      0.9999418258666992,
      0.999828040599823,
      0.9999343156814575,
      0.9999082088470459,
      0.9999566078186035,
      0.9997423887252808,
      0.9996227025985718,
      0.9999174475669861,
      0.999969482421875,
      0.9999391436576843,
      0.9999571442604065,
      0.9999655485153198,
      0.999971866607666,
      0.9999515414237976,
      0.9999651908874512,
      0.9999207854270935,
      0.9999649524688721,
      0.9999034404754639,
      0.9999485611915588,
      0.9999291896820068,
      0.9999547004699707,
      0.9999530911445618,
      0.9998844265937805,
      0.9999516606330872,
      0.9999455809593201,
      0.999930202960968,
      0.9998731017112732,
      0.999913215637207,
      0.9999392032623291,
      0.9999067783355713,
      0.9999645948410034,
      0.9999625086784363,
      0.9999389052391052,
      0.9999510645866394,
      0.9998950362205505,
      0.9997210502624512,
      0.9995473027229309,
      0.9993723630905151,
      0.9995895028114319,
      0.9995040893554688,
      0.9998684525489807,
      0.9999520182609558,
      0.9999642372131348,
      0.999961793422699,
      0.9999614357948303,
      0.9999770522117615,
      0.9999812841415405,
      0.9999663233757019,
      0.9999496340751648,
      0.9999229907989502,
      0.9995248317718506,
      0.9997922778129578,
      0.9996021389961243,
      0.9998109936714172,
      0.9999476075172424,
      0.9999648332595825,
      0.9999407529830933,
      0.9999427795410156,
      0.9999367594718933,
      0.9999160170555115,
      0.9999285340309143,
      0.9998074173927307,
      0.9998412728309631,
      0.9998254776000977,
      0.9995472431182861,
      0.9996143579483032,
      0.9998640418052673,
      0.999904453754425,
      0.999954342842102,
      0.9999549984931946,
      0.9996447563171387,
      0.999919593334198,
      0.9999268651008606,
      0.9999220967292786,
      0.9999696016311646,
      0.9999691843986511,
      0.9999684691429138,
      0.9999738931655884,
      0.9999303817749023,
      0.9999544024467468,
      0.9999657869338989,
      0.9999292492866516,
      0.9999582171440125,
      0.9999623894691467,
      0.9997261762619019,
      0.998839795589447,
      0.9973779916763306,
      0.9982853531837463,
      0.9978906512260437,
      0.9972078204154968,
      0.9988542199134827,
      0.999715268611908,
      0.9998560547828674,
      0.999886691570282,
      0.9999585747718811,
      0.9999547004699707,
      0.9999802708625793,
      0.9999552369117737,
      0.9999188780784607,
      0.9998674988746643,
      0.9998236298561096,
      0.9993898272514343,
      0.9996989965438843,
      0.9996408820152283,
      0.9997604489326477,
      0.9995660185813904,
      0.9996652007102966,
      0.9997932314872742,
      0.9995219111442566,
      0.9995523691177368,
      0.9996992349624634,
      0.9996157884597778,
      0.998865008354187,
      0.99925297498703,
      0.9994572997093201,
      0.9985654354095459,
      0.9976701736450195,
      0.9983034133911133,
      0.9990077018737793,
      0.9967845678329468,
      0.9952523708343506,
      0.9973937273025513,
      0.9976292252540588,
      0.9962469339370728,
      0.9959943890571594,
      0.9990459680557251,
      0.998452365398407,
      0.9966779947280884,
      0.997738242149353,
      0.9990058541297913,
      0.9990544319152832,
      0.9995229244232178,
      0.9998415112495422,
      0.9999337196350098,
      0.9999641180038452,
      0.999981164932251,
      0.999981701374054,
      0.9999630451202393,
      0.9999101758003235,
      0.9992256164550781,
      0.9998666048049927,
      0.9998329877853394,
      0.9998040795326233,
      0.9999163746833801,
      0.9999571442604065,
      0.9999368786811829,
      0.9999224543571472,
      0.9999690651893616,
      0.9999781250953674,
      0.9999390244483948,
      0.9999531507492065,
      0.9999827742576599,
      0.9999852180480957,
      0.9999600052833557,
      0.9999752044677734,
      0.9999752044677734,
      0.9999774098396301,
      0.9999749660491943,
      0.9999738335609436,
      0.9999755620956421,
      0.9999700784683228,
      0.9999685883522034,
      0.9999711513519287,
      0.9999645948410034,
      0.9999610781669617,
      0.9999672174453735,
      0.9999616146087646,
      0.999961793422699,
      0.9999600052833557,
      0.9999697804450989,
      0.9999585151672363,
      0.9999709725379944,
      0.9999533891677856,
      0.9999532103538513,
      0.9999588131904602,
      0.9999617338180542,
      0.9999609589576721,
      0.9999764561653137,
      0.9999770522117615,
      0.999964714050293,
      0.9999760985374451,
      0.9999851584434509,
      0.9999663829803467,
      0.9999407529830933,
      0.9999692440032959,
      0.9999544024467468,
      0.999911367893219,
      0.9998852610588074,
      0.9999688863754272,
      0.9999668002128601,
      0.9999554753303528,
      0.9999390840530396,
      0.9999217987060547,
      0.9999065399169922,
      0.9999653100967407,
      0.9999773502349854,
      0.9999743103981018,
      0.9999622106552124,
      0.9999576807022095,
      0.9999606013298035,
      0.9999767541885376,
      0.9999712109565735,
      0.9999384880065918,
      0.9999680519104004,
      0.9999400973320007,
      0.9999395608901978,
      0.9999374747276306,
      0.9999721646308899,
      0.9999492764472961,
      0.9999395608901978,
      0.9999638199806213,
      0.9999681711196899,
      0.9999586939811707,
      0.9999537467956543,
      0.9999620318412781,
      0.9999253749847412,
      0.9999606609344482,
      0.9999536275863647,
      0.9999740123748779,
      0.9999473690986633,
      0.9999545812606812,
      0.9999767541885376,
      0.999963104724884,
      0.9999116659164429,
      0.999967634677887,
      0.9999767541885376,
      0.9999489188194275,
      0.9999402761459351,
      0.9999663829803467,
      0.9999299049377441
    ],
    [
      0.9916818141937256,
      0.9964278936386108,
      0.995388925075531,
      0.9952863454818726,
      0.9961233735084534,
      0.9960992932319641,
      0.9954259395599365,
      0.9952220320701599,
      0.9954796433448792,
      0.994559645652771,
      0.9933185577392578,
      0.9927083849906921,
      0.991418182849884,
      0.990391194820404,
      0.9888055920600891,
      0.9872812032699585,
      0.9906342029571533,
      0.9919666647911072,
      0.9932264089584351,
      0.9928953647613525,
      0.9922757744789124,
      0.9944700002670288,
      0.9936382174491882,
      0.993816077709198,
      0.9940611720085144,
      0.9943612813949585,
      0.9937778115272522,
      0.9942492246627808,
      0.9952860474586487,
      0.9934888482093811,
      0.9932365417480469,
      0.9940006136894226,
      0.9949820637702942,
      0.993726372718811,
      0.9932525753974915,
      0.9936004281044006,
      0.9933577179908752,
      0.9923953413963318,
      0.9933032393455505,
      0.9929825663566589,
      0.9929175972938538,
      0.9921956062316895,
      0.9919905066490173,
      0.9930111169815063,
      0.9946147203445435,
      0.9946029186248779,
      0.995655357837677,
      0.9946543574333191,
      0.9927878975868225,
      0.9939252734184265,
      0.9951223134994507,
      0.9942912459373474,
      0.9958220720291138,
      0.996008574962616,
      0.9953879117965698,
      0.9952872395515442,
      0.9963018894195557,
      0.9945765137672424,
      0.9945285320281982,
      0.9954519867897034,
      0.995628297328949,
      0.9938400387763977,
      0.9946158528327942,
      0.9958963990211487,
      0.995838463306427,
      0.9942874312400818,
      0.9946607351303101,
      0.9956383109092712,
      0.994627058506012,
      0.9930891394615173,
      0.9918652772903442,
      0.9938802123069763,
      0.9890878796577454,
      0.9832003712654114,
      0.9512127041816711,
      0.9999129176139832,
      0.9999735951423645,
      0.9999752044677734,
      0.9999721646308899,
      0.9999849796295166,
      0.9999687671661377,
      0.9999411106109619,
      0.9999147057533264,
      0.9998090267181396,
      0.9998047351837158,
      0.9992799162864685,
      0.998786985874176,
      0.9993513226509094,
      0.9994658827781677,
      0.9996315836906433,
      0.9998584389686584,
      0.9999158382415771,
      0.9999194741249084,
      0.9999475479125977,
      0.9999393224716187,
      0.9998928308486938,
      0.9999432563781738,
      0.999946653842926,
      0.9999184012413025,
      0.9999246597290039,
      0.999936044216156,
      0.9999342560768127,
      0.9997833371162415,
      0.9996212720870972,
      0.9996602535247803,
      0.9996106624603271,
      0.9998205304145813,
      0.999880313873291,
      0.9999089241027832,
      0.9999278783798218,
      0.9999517202377319,
      0.9999304413795471,
      0.9999518990516663,
      0.9999099969863892,
      0.9999252557754517,
      0.9999439716339111,
      0.9999622702598572,
      0.9999701976776123,
      0.9999778866767883,
      0.9999629855155945,
      0.9999204874038696,
      0.9999117851257324,
      0.9999734163284302,
      0.9999830722808838,
      0.9999662041664124,
      0.9996110796928406,
      0.9999532103538513,
      0.999965488910675,
      0.9999735355377197,
      0.9999417662620544,
      0.9998271465301514,
      0.9999341368675232,
      0.9999076724052429,
      0.9999563694000244,
      0.9997414350509644,
      0.9996201992034912,
      0.999917209148407,
      0.9999694228172302,
      0.9999418258666992,
      0.9999570846557617,
      0.999965488910675,
      0.9999717473983765,
      0.9999514818191528,
      0.999965250492096,
      0.9999209046363831,
      0.9999650716781616,
      0.9999033808708191,
      0.9999484419822693,
      0.9999290108680725,
      0.999954342842102,
      0.9999529719352722,
      0.9998841881752014,
      0.999951958656311,
      0.9999468922615051,
      0.9999364018440247,
      0.9998928308486938,
      0.9999209046363831,
      0.9999400973320007,
      0.9999064207077026,
      0.99996417760849,
      0.9999606013298035,
      0.9999383091926575,
      0.9999517798423767,
      0.9999045133590698,
      0.9997782707214355,
      0.999667763710022,
      0.9995167255401611,
      0.9996992945671082,
      0.999618649482727,
      0.9999023675918579,
      0.99996018409729,
      0.999966025352478,
      0.9999625086784363,
      0.9999615550041199,
      0.9999771118164062,
      0.9999812245368958,
      0.9999665021896362,
      0.9999502301216125,
      0.9999282360076904,
      0.9996085166931152,
      0.9998230338096619,
      0.9996722936630249,
      0.9998319745063782,
      0.9999491572380066,
      0.9999654293060303,
      0.9999407529830933,
      0.9999434947967529,
      0.9999386072158813,
      0.9999205470085144,
      0.9999374151229858,
      0.9998660087585449,
      0.9998806118965149,
      0.999866783618927,
      0.9996827840805054,
      0.9997402429580688,
      0.9998894929885864,
      0.9999165534973145,
      0.9999666213989258,
      0.9999613165855408,
      0.9997491836547852,
      0.999920129776001,
      0.9999272227287292,
      0.9999225735664368,
      0.9999698996543884,
      0.9999692440032959,
      0.9999685287475586,
      0.9999738931655884,
      0.9999306201934814,
      0.999954342842102,
      0.9999656081199646,
      0.999931275844574,
      0.9999595880508423,
      0.9999669790267944,
      0.9998087882995605,
      0.9992935657501221,
      0.9985107779502869,
      0.9989733695983887,
      0.9987889528274536,
      0.9984268546104431,
      0.9993565082550049,
      0.9997881650924683,
      0.9998794198036194,
      0.9998999834060669,
      0.999961793422699,
      0.9999594688415527,
      0.9999812841415405,
      0.9999577403068542,
      0.9999208450317383,
      0.9998695850372314,
      0.9998326301574707,
      0.9994679093360901,
      0.9997668266296387,
      0.9997705817222595,
      0.9998431205749512,
      0.9997323155403137,
      0.9997820258140564,
      0.9998466968536377,
      0.9997096657752991,
      0.9996894598007202,
      0.9997925162315369,
      0.9997391104698181,
      0.9992308616638184,
      0.9995372891426086,
      0.9996862411499023,
      0.9990916848182678,
      0.9986765384674072,
      0.9991374015808105,
      0.9994470477104187,
      0.9983066916465759,
      0.9971109628677368,
      0.9983792901039124,
      0.9985045790672302,
      0.9976663589477539,
      0.9972035884857178,
      0.9993669390678406,
      0.9988994002342224,
      0.9975904822349548,
      0.9983220100402832,
      0.9992117285728455,
      0.9992939233779907,
      0.9996140599250793,
      0.9998537302017212,
      0.9999209642410278,
      0.9999634027481079,
      0.9999810457229614,
      0.999981701374054,
      0.999963104724884,
      0.9999099969863892,
      0.9992275834083557,
      0.9998673796653748,
      0.9998336434364319,
      0.9998047947883606,
      0.9999167919158936,
      0.9999573826789856,
      0.9999369382858276,
      0.9999225735664368,
      0.9999691247940063,
      0.999978244304657,
      0.9999391436576843,
      0.9999535083770752,
      0.9999829530715942,
      0.9999850392341614,
      0.9999604225158691,
      0.9999760389328003,
      0.9999762177467346,
      0.9999774098396301,
      0.9999752044677734,
      0.9999744892120361,
      0.9999762773513794,
      0.9999701380729675,
      0.9999687075614929,
      0.999971866607666,
      0.999964714050293,
      0.9999611377716064,
      0.9999672174453735,
      0.9999629259109497,
      0.9999622106552124,
      0.9999602437019348,
      0.9999703764915466,
      0.9999597668647766,
      0.9999707937240601,
      0.9999547004699707,
      0.9999547004699707,
      0.9999590516090393,
      0.9999618530273438,
      0.999961256980896,
      0.9999769330024719,
      0.9999772906303406,
      0.9999650716781616,
      0.9999763369560242,
      0.9999851584434509,
      0.9999666810035706,
      0.9999417662620544,
      0.9999691843986511,
      0.9999548196792603,
      0.9999122619628906,
      0.9998865127563477,
      0.9999691843986511,
      0.9999671578407288,
      0.9999558329582214,
      0.9999396800994873,
      0.9999223947525024,
      0.9999068379402161,
      0.9999656081199646,
      0.9999774694442749,
      0.9999746084213257,
      0.999962568283081,
      0.9999576807022095,
      0.9999600052833557,
      0.999976634979248,
      0.9999710321426392,
      0.999937891960144,
      0.9999678730964661,
      0.9999397993087769,
      0.9999387860298157,
      0.9999367594718933,
      0.9999718070030212,
      0.9999486207962036,
      0.9999408721923828,
      0.9999633431434631,
      0.9999678134918213,
      0.9999588131904602,
      0.999954342842102,
      0.9999620318412781,
      0.9999249577522278,
      0.9999605417251587,
      0.9999535083770752,
      0.9999740719795227,
      0.9999473690986633,
      0.9999544620513916,
      0.9999767541885376,
      0.9999630451202393,
      0.9999117851257324,
      0.999967634677887,
      0.9999768137931824,
      0.9999489784240723,
      0.9999401569366455,
      0.9999662637710571,
      0.9999294281005859
    ]
  ],
  "rfd_device": "NVIDIA A30",
  "rfd_time": 144,
  "rfd_con_ref_pdb_idx": [],
  "rfd_con_hal_pdb_idx": [],
  "rfd_con_ref_idx0": [],
  "rfd_con_hal_idx0": [],
  "rfd_complex_con_ref_pdb_idx": "[('A', 4), ('A', 5), ('A', 6), ('A', 7), ('A', 8), ('A', 9), ('A', 10), ('A', 11), ('A', 12), ('A', 13), ('A', 14), ('A', 15), ('A', 16), ('A', 17), ('A', 18), ('A', 19), ('A', 20), ('A', 21), ('A', 22), ('A', 23), ('A', 24), ('A', 25), ('A', 26), ('A', 27), ('A', 28), ('A', 29), ('A', 30), ('A', 31), ('A', 32), ('A', 33), ('A', 34), ('A', 35), ('A', 36), ('A', 37), ('A', 38), ('A', 39), ('A', 40), ('A', 41), ('A', 42), ('A', 43), ('A', 44), ('A', 45), ('A', 46), ('A', 47), ('A', 48), ('A', 49), ('A', 50), ('A', 51), ('A', 52), ('A', 53), ('A', 79), ('A', 80), ('A', 81), ('A', 82), ('A', 83), ('A', 110), ('A', 111), ('A', 112), ('A', 113), ('A', 114), ('A', 261), ('A', 262), ('A', 263), ('A', 264), ('A', 265), ('A', 266), ('A', 267), ('A', 268), ('A', 269), ('A', 270), ('A', 271), ('A', 272), ('A', 273), ('A', 274), ('A', 275), ('A', 276), ('A', 277), ('A', 278), ('A', 279), ('A', 280), ('A', 281), ('A', 282), ('A', 283), ('A', 284), ('A', 285), ('A', 286), ('A', 287), ('A', 288), ('A', 289), ('A', 290), ('A', 291), ('A', 292), ('A', 293), ('A', 294), ('A', 295), ('A', 296), ('A', 297), ('A', 298), ('A', 299), ('A', 300), ('A', 301), ('A', 302), ('A', 303), ('A', 304), ('A', 305), ('A', 306), ('A', 307), ('A', 308), ('A', 309), ('A', 310), ('A', 311), ('A', 312), ('A', 313), ('A', 314), ('A', 315), ('A', 316), ('A', 317), ('A', 318), ('A', 319), ('A', 320), ('A', 321), ('A', 322), ('A', 323), ('A', 324), ('A', 325), ('B', 501), ('B', 502), ('B', 503), ('B', 504), ('B', 505), ('B', 506), ('B', 507), ('B', 508), ('B', 509), ('B', 510), ('B', 511), ('B', 512), ('B', 513), ('B', 514), ('B', 515), ('B', 516), ('B', 517), ('B', 518), ('B', 519), ('B', 520), ('B', 521), ('B', 522), ('B', 523), ('B', 524), ('B', 525), ('B', 526), ('B', 527), ('B', 528), ('B', 529), ('B', 530), ('B', 531), ('B', 532), ('B', 533), ('B', 534), ('B', 535), ('B', 536), ('B', 537), ('B', 538), ('B', 539), ('B', 540), ('B', 541), ('B', 542), ('B', 543), ('B', 544), ('B', 545), ('B', 546), ('B', 547), ('B', 548), ('B', 549), ('B', 550), ('B', 551), ('B', 552), ('B', 553), ('B', 554), ('B', 555), ('B', 556), ('B', 557), ('B', 558), ('B', 559), ('B', 560), ('B', 561), ('B', 562), ('B', 563), ('B', 564), ('B', 565), ('B', 566), ('B', 567), ('B', 568), ('B', 580), ('B', 581), ('B', 582), ('B', 583), ('B', 584), ('B', 585), ('B', 586), ('B', 587), ('B', 588), ('B', 589), ('B', 590), ('B', 591), ('B', 592), ('B', 593), ('B', 594), ('B', 595), ('B', 596), ('B', 597), ('B', 598), ('B', 599), ('B', 600), ('B', 601), ('B', 602), ('B', 603), ('B', 604), ('B', 605), ('B', 606), ('B', 607), ('B', 608), ('B', 609), ('B', 610), ('B', 611), ('B', 612), ('B', 613), ('B', 614), ('B', 615), ('B', 616), ('B', 617), ('B', 618), ('B', 619), ('B', 620), ('B', 621), ('B', 622), ('B', 623), ('B', 624), ('B', 625), ('B', 626), ('B', 627), ('B', 628), ('B', 629), ('B', 630), ('B', 631), ('B', 632), ('B', 633), ('B', 634), ('B', 635), ('B', 636), ('B', 637), ('B', 638), ('B', 639), ('B', 640), ('B', 641), ('B', 642), ('B', 643), ('B', 644), ('B', 645), ('B', 646), ('B', 647), ('B', 648), ('B', 649), ('B', 650), ('B', 651), ('B', 652), ('B', 653), ('B', 654), ('B', 655), ('B', 656), ('B', 657), ('B', 658), ('B', 659), ('B', 660), ('B', 661), ('B', 662), ('B', 663), ('B', 664), ('B', 665), ('B', 666), ('B', 667), ('B', 668), ('B', 669), ('B', 670)]",
  "rfd_complex_con_hal_pdb_idx": "[('B', 76), ('B', 77), ('B', 78), ('B', 79), ('B', 80), ('B', 81), ('B', 82), ('B', 83), ('B', 84), ('B', 85), ('B', 86), ('B', 87), ('B', 88), ('B', 89), ('B', 90), ('B', 91), ('B', 92), ('B', 93), ('B', 94), ('B', 95), ('B', 96), ('B', 97), ('B', 98), ('B', 99), ('B', 100), ('B', 101), ('B', 102), ('B', 103), ('B', 104), ('B', 105), ('B', 106), ('B', 107), ('B', 108), ('B', 109), ('B', 110), ('B', 111), ('B', 112), ('B', 113), ('B', 114), ('B', 115), ('B', 116), ('B', 117), ('B', 118), ('B', 119), ('B', 120), ('B', 121), ('B', 122), ('B', 123), ('B', 124), ('B', 125), ('B', 126), ('B', 127), ('B', 128), ('B', 129), ('B', 130), ('B', 131), ('B', 132), ('B', 133), ('B', 134), ('B', 135), ('B', 136), ('B', 137), ('B', 138), ('B', 139), ('B', 140), ('B', 141), ('B', 142), ('B', 143), ('B', 144), ('B', 145), ('B', 146), ('B', 147), ('B', 148), ('B', 149), ('B', 150), ('B', 151), ('B', 152), ('B', 153), ('B', 154), ('B', 155), ('B', 156), ('B', 157), ('B', 158), ('B', 159), ('B', 160), ('B', 161), ('B', 162), ('B', 163), ('B', 164), ('B', 165), ('B', 166), ('B', 167), ('B', 168), ('B', 169), ('B', 170), ('B', 171), ('B', 172), ('B', 173), ('B', 174), ('B', 175), ('B', 176), ('B', 177), ('B', 178), ('B', 179), ('B', 180), ('B', 181), ('B', 182), ('B', 183), ('B', 184), ('B', 185), ('B', 186), ('B', 187), ('B', 188), ('B', 189), ('B', 190), ('B', 191), ('B', 192), ('B', 193), ('B', 194), ('B', 195), ('B', 196), ('B', 197), ('B', 198), ('B', 199), ('B', 200), ('B', 201), ('B', 202), ('B', 203), ('B', 204), ('B', 205), ('B', 206), ('B', 207), ('B', 208), ('B', 209), ('B', 210), ('B', 211), ('B', 212), ('B', 213), ('B', 214), ('B', 215), ('B', 216), ('B', 217), ('B', 218), ('B', 219), ('B', 220), ('B', 221), ('B', 222), ('B', 223), ('B', 224), ('B', 225), ('B', 226), ('B', 227), ('B', 228), ('B', 229), ('B', 230), ('B', 231), ('B', 232), ('B', 233), ('B', 234), ('B', 235), ('B', 236), ('B', 237), ('B', 238), ('B', 239), ('B', 240), ('B', 241), ('B', 242), ('B', 243), ('B', 244), ('B', 245), ('B', 246), ('B', 247), ('B', 248), ('B', 249), ('B', 250), ('B', 251), ('B', 252), ('B', 253), ('B', 254), ('B', 255), ('B', 256), ('B', 257), ('B', 258), ('B', 259), ('B', 260), ('B', 261), ('B', 262), ('B', 263), ('B', 264), ('B', 265), ('B', 266), ('B', 267), ('B', 268), ('B', 269), ('B', 270), ('B', 271), ('B', 272), ('B', 273), ('B', 274), ('B', 275), ('B', 276), ('B', 277), ('B', 278), ('B', 279), ('B', 280), ('B', 281), ('B', 282), ('B', 283), ('B', 284), ('B', 285), ('B', 286), ('B', 287), ('B', 288), ('B', 289), ('B', 290), ('B', 291), ('B', 292), ('B', 293), ('B', 294), ('B', 295), ('B', 296), ('B', 297), ('B', 298), ('B', 299), ('B', 300), ('B', 301), ('B', 302), ('B', 303), ('B', 304), ('B', 305), ('B', 306), ('B', 307), ('B', 308), ('B', 309), ('B', 310), ('B', 311), ('B', 312), ('B', 313), ('B', 314), ('B', 315), ('B', 316), ('B', 317), ('B', 318), ('B', 319), ('B', 320), ('B', 321), ('B', 322), ('B', 323), ('B', 324), ('B', 325), ('B', 326), ('B', 327), ('B', 328), ('B', 329), ('B', 330), ('B', 331), ('B', 332), ('B', 333), ('B', 334), ('B', 335), ('B', 336), ('B', 337), ('B', 338), ('B', 339), ('B', 340), ('B', 341), ('B', 342), ('B', 343), ('B', 344), ('B', 345), ('B', 346), ('B', 347), ('B', 348), ('B', 349), ('B', 350), ('B', 351), ('B', 352), ('B', 353), ('B', 354), ('B', 355), ('B', 356), ('B', 357), ('B', 358), ('B', 359)]",
  "rfd_receptor_con_ref_pdb_idx": "[('A', 4), ('A', 5), ('A', 6), ('A', 7), ('A', 8), ('A', 9), ('A', 10), ('A', 11), ('A', 12), ('A', 13), ('A', 14), ('A', 15), ('A', 16), ('A', 17), ('A', 18), ('A', 19), ('A', 20), ('A', 21), ('A', 22), ('A', 23), ('A', 24), ('A', 25), ('A', 26), ('A', 27), ('A', 28), ('A', 29), ('A', 30), ('A', 31), ('A', 32), ('A', 33), ('A', 34), ('A', 35), ('A', 36), ('A', 37), ('A', 38), ('A', 39), ('A', 40), ('A', 41), ('A', 42), ('A', 43), ('A', 44), ('A', 45), ('A', 46), ('A', 47), ('A', 48), ('A', 49), ('A', 50), ('A', 51), ('A', 52), ('A', 53), ('A', 79), ('A', 80), ('A', 81), ('A', 82), ('A', 83), ('A', 110), ('A', 111), ('A', 112), ('A', 113), ('A', 114), ('A', 261), ('A', 262), ('A', 263), ('A', 264), ('A', 265), ('A', 266), ('A', 267), ('A', 268), ('A', 269), ('A', 270), ('A', 271), ('A', 272), ('A', 273), ('A', 274), ('A', 275), ('A', 276), ('A', 277), ('A', 278), ('A', 279), ('A', 280), ('A', 281), ('A', 282), ('A', 283), ('A', 284), ('A', 285), ('A', 286), ('A', 287), ('A', 288), ('A', 289), ('A', 290), ('A', 291), ('A', 292), ('A', 293), ('A', 294), ('A', 295), ('A', 296), ('A', 297), ('A', 298), ('A', 299), ('A', 300), ('A', 301), ('A', 302), ('A', 303), ('A', 304), ('A', 305), ('A', 306), ('A', 307), ('A', 308), ('A', 309), ('A', 310), ('A', 311), ('A', 312), ('A', 313), ('A', 314), ('A', 315), ('A', 316), ('A', 317), ('A', 318), ('A', 319), ('A', 320), ('A', 321), ('A', 322), ('A', 323), ('A', 324), ('A', 325), ('B', 501), ('B', 502), ('B', 503), ('B', 504), ('B', 505), ('B', 506), ('B', 507), ('B', 508), ('B', 509), ('B', 510), ('B', 511), ('B', 512), ('B', 513), ('B', 514), ('B', 515), ('B', 516), ('B', 517), ('B', 518), ('B', 519), ('B', 520), ('B', 521), ('B', 522), ('B', 523), ('B', 524), ('B', 525), ('B', 526), ('B', 527), ('B', 528), ('B', 529), ('B', 530), ('B', 531), ('B', 532), ('B', 533), ('B', 534), ('B', 535), ('B', 536), ('B', 537), ('B', 538), ('B', 539), ('B', 540), ('B', 541), ('B', 542), ('B', 543), ('B', 544), ('B', 545), ('B', 546), ('B', 547), ('B', 548), ('B', 549), ('B', 550), ('B', 551), ('B', 552), ('B', 553), ('B', 554), ('B', 555), ('B', 556), ('B', 557), ('B', 558), ('B', 559), ('B', 560), ('B', 561), ('B', 562), ('B', 563), ('B', 564), ('B', 565), ('B', 566), ('B', 567), ('B', 568), ('B', 580), ('B', 581), ('B', 582), ('B', 583), ('B', 584), ('B', 585), ('B', 586), ('B', 587), ('B', 588), ('B', 589), ('B', 590), ('B', 591), ('B', 592), ('B', 593), ('B', 594), ('B', 595), ('B', 596), ('B', 597), ('B', 598), ('B', 599), ('B', 600), ('B', 601), ('B', 602), ('B', 603), ('B', 604), ('B', 605), ('B', 606), ('B', 607), ('B', 608), ('B', 609), ('B', 610), ('B', 611), ('B', 612), ('B', 613), ('B', 614), ('B', 615), ('B', 616), ('B', 617), ('B', 618), ('B', 619), ('B', 620), ('B', 621), ('B', 622), ('B', 623), ('B', 624), ('B', 625), ('B', 626), ('B', 627), ('B', 628), ('B', 629), ('B', 630), ('B', 631), ('B', 632), ('B', 633), ('B', 634), ('B', 635), ('B', 636), ('B', 637), ('B', 638), ('B', 639), ('B', 640), ('B', 641), ('B', 642), ('B', 643), ('B', 644), ('B', 645), ('B', 646), ('B', 647), ('B', 648), ('B', 649), ('B', 650), ('B', 651), ('B', 652), ('B', 653), ('B', 654), ('B', 655), ('B', 656), ('B', 657), ('B', 658), ('B', 659), ('B', 660), ('B', 661), ('B', 662), ('B', 663), ('B', 664), ('B', 665), ('B', 666), ('B', 667), ('B', 668), ('B', 669), ('B', 670)]",
  "rfd_receptor_con_hal_pdb_idx": "[('B', 76), ('B', 77), ('B', 78), ('B', 79), ('B', 80), ('B', 81), ('B', 82), ('B', 83), ('B', 84), ('B', 85), ('B', 86), ('B', 87), ('B', 88), ('B', 89), ('B', 90), ('B', 91), ('B', 92), ('B', 93), ('B', 94), ('B', 95), ('B', 96), ('B', 97), ('B', 98), ('B', 99), ('B', 100), ('B', 101), ('B', 102), ('B', 103), ('B', 104), ('B', 105), ('B', 106), ('B', 107), ('B', 108), ('B', 109), ('B', 110), ('B', 111), ('B', 112), ('B', 113), ('B', 114), ('B', 115), ('B', 116), ('B', 117), ('B', 118), ('B', 119), ('B', 120), ('B', 121), ('B', 122), ('B', 123), ('B', 124), ('B', 125), ('B', 126), ('B', 127), ('B', 128), ('B', 129), ('B', 130), ('B', 131), ('B', 132), ('B', 133), ('B', 134), ('B', 135), ('B', 136), ('B', 137), ('B', 138), ('B', 139), ('B', 140), ('B', 141), ('B', 142), ('B', 143), ('B', 144), ('B', 145), ('B', 146), ('B', 147), ('B', 148), ('B', 149), ('B', 150), ('B', 151), ('B', 152), ('B', 153), ('B', 154), ('B', 155), ('B', 156), ('B', 157), ('B', 158), ('B', 159), ('B', 160), ('B', 161), ('B', 162), ('B', 163), ('B', 164), ('B', 165), ('B', 166), ('B', 167), ('B', 168), ('B', 169), ('B', 170), ('B', 171), ('B', 172), ('B', 173), ('B', 174), ('B', 175), ('B', 176), ('B', 177), ('B', 178), ('B', 179), ('B', 180), ('B', 181), ('B', 182), ('B', 183), ('B', 184), ('B', 185), ('B', 186), ('B', 187), ('B', 188), ('B', 189), ('B', 190), ('B', 191), ('B', 192), ('B', 193), ('B', 194), ('B', 195), ('B', 196), ('B', 197), ('B', 198), ('B', 199), ('B', 200), ('B', 201), ('B', 202), ('B', 203), ('B', 204), ('B', 205), ('B', 206), ('B', 207), ('B', 208), ('B', 209), ('B', 210), ('B', 211), ('B', 212), ('B', 213), ('B', 214), ('B', 215), ('B', 216), ('B', 217), ('B', 218), ('B', 219), ('B', 220), ('B', 221), ('B', 222), ('B', 223), ('B', 224), ('B', 225), ('B', 226), ('B', 227), ('B', 228), ('B', 229), ('B', 230), ('B', 231), ('B', 232), ('B', 233), ('B', 234), ('B', 235), ('B', 236), ('B', 237), ('B', 238), ('B', 239), ('B', 240), ('B', 241), ('B', 242), ('B', 243), ('B', 244), ('B', 245), ('B', 246), ('B', 247), ('B', 248), ('B', 249), ('B', 250), ('B', 251), ('B', 252), ('B', 253), ('B', 254), ('B', 255), ('B', 256), ('B', 257), ('B', 258), ('B', 259), ('B', 260), ('B', 261), ('B', 262), ('B', 263), ('B', 264), ('B', 265), ('B', 266), ('B', 267), ('B', 268), ('B', 269), ('B', 270), ('B', 271), ('B', 272), ('B', 273), ('B', 274), ('B', 275), ('B', 276), ('B', 277), ('B', 278), ('B', 279), ('B', 280), ('B', 281), ('B', 282), ('B', 283), ('B', 284), ('B', 285), ('B', 286), ('B', 287), ('B', 288), ('B', 289), ('B', 290), ('B', 291), ('B', 292), ('B', 293), ('B', 294), ('B', 295), ('B', 296), ('B', 297), ('B', 298), ('B', 299), ('B', 300), ('B', 301), ('B', 302), ('B', 303), ('B', 304), ('B', 305), ('B', 306), ('B', 307), ('B', 308), ('B', 309), ('B', 310), ('B', 311), ('B', 312), ('B', 313), ('B', 314), ('B', 315), ('B', 316), ('B', 317), ('B', 318), ('B', 319), ('B', 320), ('B', 321), ('B', 322), ('B', 323), ('B', 324), ('B', 325), ('B', 326), ('B', 327), ('B', 328), ('B', 329), ('B', 330), ('B', 331), ('B', 332), ('B', 333), ('B', 334), ('B', 335), ('B', 336), ('B', 337), ('B', 338), ('B', 339), ('B', 340), ('B', 341), ('B', 342), ('B', 343), ('B', 344), ('B', 345), ('B', 346), ('B', 347), ('B', 348), ('B', 349), ('B', 350), ('B', 351), ('B', 352), ('B', 353), ('B', 354), ('B', 355), ('B', 356), ('B', 357), ('B', 358), ('B', 359)]",
  "rfd_complex_con_ref_idx0": [
    0,
    1,
    2,
    3,
    4,
    5,
    6,
    7,
    8,
    9,
    10,
    11,
    12,
    13,
    14,
    15,
    16,
    17,
    18,
    19,
    20,
    21,
    22,
    23,
    24,
    25,
    26,
    27,
    28,
    29,
    30,
    31,
    32,
    33,
    34,
    35,
    36,
    37,
    38,
    39,
    40,
    41,
    42,
    43,
    44,
    45,
    46,
    47,
    48,
    49,
    50,
    51,
    52,
    53,
    54,
    55,
    56,
    57,
    58,
    59,
    60,
    61,
    62,
    63,
    64,
    65,
    66,
    67,
    68,
    69,
    70,
    71,
    72,
    73,
    74,
    75,
    76,
    77,
    78,
    79,
    80,
    81,
    82,
    83,
    84,
    85,
    86,
    87,
    88,
    89,
    90,
    91,
    92,
    93,
    94,
    95,
    96,
    97,
    98,
    99,
    100,
    101,
    102,
    103,
    104,
    105,
    106,
    107,
    108,
    109,
    110,
    111,
    112,
    113,
    114,
    115,
    116,
    117,
    118,
    119,
    120,
    121,
    122,
    123,
    124,
    125,
    126,
    127,
    128,
    129,
    130,
    131,
    132,
    133,
    134,
    135,
    136,
    137,
    138,
    139,
    140,
    141,
    142,
    143,
    144,
    145,
    146,
    147,
    148,
    149,
    150,
    151,
    152,
    153,
    154,
    155,
    156,
    157,
    158,
    159,
    160,
    161,
    162,
    163,
    164,
    165,
    166,
    167,
    168,
    169,
    170,
    171,
    172,
    173,
    174,
    175,
    176,
    177,
    178,
    179,
    180,
    181,
    182,
    183,
    184,
    185,
    186,
    187,
    188,
    189,
    190,
    191,
    192,
    193,
    194,
    195,
    196,
    197,
    198,
    199,
    200,
    201,
    202,
    203,
    204,
    205,
    206,
    207,
    208,
    209,
    210,
    211,
    212,
    213,
    214,
    215,
    216,
    217,
    218,
    219,
    220,
    221,
    222,
    223,
    224,
    225,
    226,
    227,
    228,
    229,
    230,
    231,
    232,
    233,
    234,
    235,
    236,
    237,
    238,
    239,
    240,
    241,
    242,
    243,
    244,
    245,
    246,
    247,
    248,
    249,
    250,
    251,
    252,
    253,
    254,
    255,
    256,
    257,
    258,
    259,
    260,
    261,
    262,
    263,
    264,
    265,
    266,
    267,
    268,
    269,
    270,
    271,
    272,
    273,
    274,
    275,
    276,
    277,
    278,
    279,
    280,
    281,
    282,
    283
  ],
  "rfd_complex_con_hal_idx0": [
    75,
    76,
    77,
    78,
    79,
    80,
    81,
    82,
    83,
    84,
    85,
    86,
    87,
    88,
    89,
    90,
    91,
    92,
    93,
    94,
    95,
    96,
    97,
    98,
    99,
    100,
    101,
    102,
    103,
    104,
    105,
    106,
    107,
    108,
    109,
    110,
    111,
    112,
    113,
    114,
    115,
    116,
    117,
    118,
    119,
    120,
    121,
    122,
    123,
    124,
    125,
    126,
    127,
    128,
    129,
    130,
    131,
    132,
    133,
    134,
    135,
    136,
    137,
    138,
    139,
    140,
    141,
    142,
    143,
    144,
    145,
    146,
    147,
    148,
    149,
    150,
    151,
    152,
    153,
    154,
    155,
    156,
    157,
    158,
    159,
    160,
    161,
    162,
    163,
    164,
    165,
    166,
    167,
    168,
    169,
    170,
    171,
    172,
    173,
    174,
    175,
    176,
    177,
    178,
    179,
    180,
    181,
    182,
    183,
    184,
    185,
    186,
    187,
    188,
    189,
    190,
    191,
    192,
    193,
    194,
    195,
    196,
    197,
    198,
    199,
    200,
    201,
    202,
    203,
    204,
    205,
    206,
    207,
    208,
    209,
    210,
    211,
    212,
    213,
    214,
    215,
    216,
    217,
    218,
    219,
    220,
    221,
    222,
    223,
    224,
    225,
    226,
    227,
    228,
    229,
    230,
    231,
    232,
    233,
    234,
    235,
    236,
    237,
    238,
    239,
    240,
    241,
    242,
    243,
    244,
    245,
    246,
    247,
    248,
    249,
    250,
    251,
    252,
    253,
    254,
    255,
    256,
    257,
    258,
    259,
    260,
    261,
    262,
    263,
    264,
    265,
    266,
    267,
    268,
    269,
    270,
    271,
    272,
    273,
    274,
    275,
    276,
    277,
    278,
    279,
    280,
    281,
    282,
    283,
    284,
    285,
    286,
    287,
    288,
    289,
    290,
    291,
    292,
    293,
    294,
    295,
    296,
    297,
    298,
    299,
    300,
    301,
    302,
    303,
    304,
    305,
    306,
    307,
    308,
    309,
    310,
    311,
    312,
    313,
    314,
    315,
    316,
    317,
    318,
    319,
    320,
    321,
    322,
    323,
    324,
    325,
    326,
    327,
    328,
    329,
    330,
    331,
    332,
    333,
    334,
    335,
    336,
    337,
    338,
    339,
    340,
    341,
    342,
    343,
    344,
    345,
    346,
    347,
    348,
    349,
    350,
    351,
    352,
    353,
    354,
    355,
    356,
    357,
    358
  ],
  "rfd_receptor_con_ref_idx0": [
    0,
    1,
    2,
    3,
    4,
    5,
    6,
    7,
    8,
    9,
    10,
    11,
    12,
    13,
    14,
    15,
    16,
    17,
    18,
    19,
    20,
    21,
    22,
    23,
    24,
    25,
    26,
    27,
    28,
    29,
    30,
    31,
    32,
    33,
    34,
    35,
    36,
    37,
    38,
    39,
    40,
    41,
    42,
    43,
    44,
    45,
    46,
    47,
    48,
    49,
    50,
    51,
    52,
    53,
    54,
    55,
    56,
    57,
    58,
    59,
    60,
    61,
    62,
    63,
    64,
    65,
    66,
    67,
    68,
    69,
    70,
    71,
    72,
    73,
    74,
    75,
    76,
    77,
    78,
    79,
    80,
    81,
    82,
    83,
    84,
    85,
    86,
    87,
    88,
    89,
    90,
    91,
    92,
    93,
    94,
    95,
    96,
    97,
    98,
    99,
    100,
    101,
    102,
    103,
    104,
    105,
    106,
    107,
    108,
    109,
    110,
    111,
    112,
    113,
    114,
    115,
    116,
    117,
    118,
    119,
    120,
    121,
    122,
    123,
    124,
    125,
    126,
    127,
    128,
    129,
    130,
    131,
    132,
    133,
    134,
    135,
    136,
    137,
    138,
    139,
    140,
    141,
    142,
    143,
    144,
    145,
    146,
    147,
    148,
    149,
    150,
    151,
    152,
    153,
    154,
    155,
    156,
    157,
    158,
    159,
    160,
    161,
    162,
    163,
    164,
    165,
    166,
    167,
    168,
    169,
    170,
    171,
    172,
    173,
    174,
    175,
    176,
    177,
    178,
    179,
    180,
    181,
    182,
    183,
    184,
    185,
    186,
    187,
    188,
    189,
    190,
    191,
    192,
    193,
    194,
    195,
    196,
    197,
    198,
    199,
    200,
    201,
    202,
    203,
    204,
    205,
    206,
    207,
    208,
    209,
    210,
    211,
    212,
    213,
    214,
    215,
    216,
    217,
    218,
    219,
    220,
    221,
    222,
    223,
    224,
    225,
    226,
    227,
    228,
    229,
    230,
    231,
    232,
    233,
    234,
    235,
    236,
    237,
    238,
    239,
    240,
    241,
    242,
    243,
    244,
    245,
    246,
    247,
    248,
    249,
    250,
    251,
    252,
    253,
    254,
    255,
    256,
    257,
    258,
    259,
    260,
    261,
    262,
    263,
    264,
    265,
    266,
    267,
    268,
    269,
    270,
    271,
    272,
    273,
    274,
    275,
    276,
    277,
    278,
    279,
    280,
    281,
    282,
    283
  ],
  "rfd_receptor_con_hal_idx0": [
    0,
    1,
    2,
    3,
    4,
    5,
    6,
    7,
    8,
    9,
    10,
    11,
    12,
    13,
    14,
    15,
    16,
    17,
    18,
    19,
    20,
    21,
    22,
    23,
    24,
    25,
    26,
    27,
    28,
    29,
    30,
    31,
    32,
    33,
    34,
    35,
    36,
    37,
    38,
    39,
    40,
    41,
    42,
    43,
    44,
    45,
    46,
    47,
    48,
    49,
    50,
    51,
    52,
    53,
    54,
    55,
    56,
    57,
    58,
    59,
    60,
    61,
    62,
    63,
    64,
    65,
    66,
    67,
    68,
    69,
    70,
    71,
    72,
    73,
    74,
    75,
    76,
    77,
    78,
    79,
    80,
    81,
    82,
    83,
    84,
    85,
    86,
    87,
    88,
    89,
    90,
    91,
    92,
    93,
    94,
    95,
    96,
    97,
    98,
    99,
    100,
    101,
    102,
    103,
    104,
    105,
    106,
    107,
    108,
    109,
    110,
    111,
    112,
    113,
    114,
    115,
    116,
    117,
    118,
    119,
    120,
    121,
    122,
    123,
    124,
    125,
    126,
    127,
    128,
    129,
    130,
    131,
    132,
    133,
    134,
    135,
    136,
    137,
    138,
    139,
    140,
    141,
    142,
    143,
    144,
    145,
    146,
    147,
    148,
    149,
    150,
    151,
    152,
    153,
    154,
    155,
    156,
    157,
    158,
    159,
    160,
    161,
    162,
    163,
    164,
    165,
    166,
    167,
    168,
    169,
    170,
    171,
    172,
    173,
    174,
    175,
    176,
    177,
    178,
    179,
    180,
    181,
    182,
    183,
    184,
    185,
    186,
    187,
    188,
    189,
    190,
    191,
    192,
    193,
    194,
    195,
    196,
    197,
    198,
    199,
    200,
    201,
    202,
    203,
    204,
    205,
    206,
    207,
    208,
    209,
    210,
    211,
    212,
    213,
    214,
    215,
    216,
    217,
    218,
    219,
    220,
    221,
    222,
    223,
    224,
    225,
    226,
    227,
    228,
    229,
    230,
    231,
    232,
    233,
    234,
    235,
    236,
    237,
    238,
    239,
    240,
    241,
    242,
    243,
    244,
    245,
    246,
    247,
    248,
    249,
    250,
    251,
    252,
    253,
    254,
    255,
    256,
    257,
    258,
    259,
    260,
    261,
    262,
    263,
    264,
    265,
    266,
    267,
    268,
    269,
    270,
    271,
    272,
    273,
    274,
    275,
    276,
    277,
    278,
    279,
    280,
    281,
    282,
    283
  ],
  "rfd_inpaint_str": [
    false,
    false,
    false,
    false,
    false,
    false,
    false,
    false,
    false,
    false,
    false,
    false,
    false,
    false,
    false,
    false,
    false,
    false,
    false,
    false,
    false,
    false,
    false,
    false,
    false,
    false,
    false,
    false,
    false,
    false,
    false,
    false,
    false,
    false,
    false,
    false,
    false,
    false,
    false,
    false,
    false,
    false,
    false,
    false,
    false,
    false,
    false,
    false,
    false,
    false,
    false,
    false,
    false,
    false,
    false,
    false,
    false,
    false,
    false,
    false,
    false,
    false,
    false,
    false,
    false,
    false,
    false,
    false,
    false,
    false,
    false,
    false,
    false,
    false,
    false,
    true,
    true,
    true,
    true,
    true,
    true,
    true,
    true,
    true,
    true,
    true,
    true,
    true,
    true,
    true,
    true,
    true,
    true,
    true,
    true,
    true,
    true,
    true,
    true,
    true,
    true,
    true,
    true,
    true,
    true,
    true,
    true,
    true,
    true,
    true,
    true,
    true,
    true,
    true,
    true,
    true,
    true,
    true,
    true,
    true,
    true,
    true,
    true,
    true,
    true,
    true,
    true,
    true,
    true,
    true,
    true,
    true,
    true,
    true,
    true,
    true,
    true,
    true,
    true,
    true,
    true,
    true,
    true,
    true,
    true,
    true,
    true,
    true,
    true,
    true,
    true,
    true,
    true,
    true,
    true,
    true,
    true,
    true,
    true,
    true,
    true,
    true,
    true,
    true,
    true,
    true,
    true,
    true,
    true,
    true,
    true,
    true,
    true,
    true,
    true,
    true,
    true,
    true,
    true,
    true,
    true,
    true,
    true,
    true,
    true,
    true,
    true,
    true,
    true,
    true,
    true,
    true,
    true,
    true,
    true,
    true,
    true,
    true,
    true,
    true,
    true,
    true,
    true,
    true,
    true,
    true,
    true,
    true,
    true,
    true,
    true,
    true,
    true,
    true,
    true,
    true,
    true,
    true,
    true,
    true,
    true,
    true,
    true,
    true,
    true,
    true,
    true,
    true,
    true,
    true,
    true,
    true,
    true,
    true,
    true,
    true,
    true,
    true,
    true,
    true,
    true,
    true,
    true,
    true,
    true,
    true,
    true,
    true,
    true,
    true,
    true,
    true,
    true,
    true,
    true,
    true,
    true,
    true,
    true,
    true,
    true,
    true,
    true,
    true,
    true,
    true,
    true,
    true,
    true,
    true,
    true,
    true,
    true,
    true,
    true,
    true,
    true,
    true,
    true,
    true,
    true,
    true,
    true,
    true,
    true,
    true,
    true,
    true,
    true,
    true,
    true,
    true,
    true,
    true,
    true,
    true,
    true,
    true,
    true,
    true,
    true,
    true,
    true,
    true,
    true,
    true,
    true,
    true,
    true,
    true,
    true,
    true,
    true,
    true,
    true,
    true,
    true,
    true,
    true,
    true,
    true,
    true,
    true,
    true,
    true,
    true,
    true,
    true,
    true,
    true,
    true,
    true,
    true,
    true,
    true,
    true,
    true,
    true,
    true,
    true,
    true,
    true,
    true,
    true,
    true,
    true,
    true,
    true,
    true,
    true,
    true,
    true,
    true,
    true,
    true,
    true,
    true,
    true,
    true
  ],
  "rfd_inpaint_seq": [
    false,
    false,
    false,
    false,
    false,
    false,
    false,
    false,
    false,
    false,
    false,
    false,
    false,
    false,
    false,
    false,
    false,
    false,
    false,
    false,
    false,
    false,
    false,
    false,
    false,
    false,
    false,
    false,
    false,
    false,
    false,
    false,
    false,
    false,
    false,
    false,
    false,
    false,
    false,
    false,
    false,
    false,
    false,
    false,
    false,
    false,
    false,
    false,
    false,
    false,
    false,
    false,
    false,
    false,
    false,
    false,
    false,
    false,
    false,
    false,
    false,
    false,
    false,
    false,
    false,
    false,
    false,
    false,
    false,
    false,
    false,
    false,
    false,
    false,
    false,
    true,
    true,
    true,
    true,
    true,
    true,
    true,
    true,
    true,
    true,
    true,
    true,
    true,
    true,
    true,
    true,
    true,
    true,
    true,
    true,
    true,
    true,
    true,
    true,
    true,
    true,
    true,
    true,
    true,
    true,
    true,
    true,
    true,
    true,
    true,
    true,
    true,
    true,
    true,
    true,
    true,
    true,
    true,
    true,
    true,
    true,
    true,
    true,
    true,
    true,
    true,
    true,
    true,
    true,
    true,
    true,
    true,
    true,
    true,
    true,
    true,
    true,
    true,
    true,
    true,
    true,
    true,
    true,
    true,
    true,
    true,
    true,
    true,
    true,
    true,
    true,
    true,
    true,
    true,
    true,
    true,
    true,
    true,
    true,
    true,
    true,
    true,
    true,
    true,
    true,
    true,
    true,
    true,
    true,
    true,
    true,
    true,
    true,
    true,
    true,
    true,
    true,
    true,
    true,
    true,
    true,
    true,
    true,
    true,
    true,
    true,
    true,
    true,
    true,
    true,
    true,
    true,
    true,
    true,
    true,
    true,
    true,
    true,
    true,
    true,
    true,
    true,
    true,
    true,
    true,
    true,
    true,
    true,
    true,
    true,
    true,
    true,
    true,
    true,
    true,
    true,
    true,
    true,
    true,
    true,
    true,
    true,
    true,
    true,
    true,
    true,
    true,
    true,
    true,
    true,
    true,
    true,
    true,
    true,
    true,
    true,
    true,
    true,
    true,
    true,
    true,
    true,
    true,
    true,
    true,
    true,
    true,
    true,
    true,
    true,
    true,
    true,
    true,
    true,
    true,
    true,
    true,
    true,
    true,
    true,
    true,
    true,
    true,
    true,
    true,
    true,
    true,
    true,
    true,
    true,
    true,
    true,
    true,
    true,
    true,
    true,
    true,
    true,
    true,
    true,
    true,
    true,
    true,
    true,
    true,
    true,
    true,
    true,
    true,
    true,
    true,
    true,
    true,
    true,
    true,
    true,
    true,
    true,
    true,
    true,
    true,
    true,
    true,
    true,
    true,
    true,
    true,
    true,
    true,
    true,
    true,
    true,
    true,
    true,
    true,
    true,
    true,
    true,
    true,
    true,
    true,
    true,
    true,
    true,
    true,
    true,
    true,
    true,
    true,
    true,
    true,
    true,
    true,
    true,
    true,
    true,
    true,
    true,
    true,
    true,
    true,
    true,
    true,
    true,
    true,
    true,
    true,
    true,
    true,
    true,
    true,
    true,
    true,
    true,
    true,
    true,
    true,
    true,
    true
  ],
  "rfd_sampled_mask": [
    "A4-53/A79-83/A110-114/A261-325/0",
    "B501-568/B580-670/0",
    "75-75"
  ],
  "rfd_mask_1d": [
    false,
    false,
    false,
    false,
    false,
    false,
    false,
    false,
    false,
    false,
    false,
    false,
    false,
    false,
    false,
    false,
    false,
    false,
    false,
    false,
    false,
    false,
    false,
    false,
    false,
    false,
    false,
    false,
    false,
    false,
    false,
    false,
    false,
    false,
    false,
    false,
    false,
    false,
    false,
    false,
    false,
    false,
    false,
    false,
    false,
    false,
    false,
    false,
    false,
    false,
    false,
    false,
    false,
    false,
    false,
    false,
    false,
    false,
    false,
    false,
    false,
    false,
    false,
    false,
    false,
    false,
    false,
    false,
    false,
    false,
    false,
    false,
    false,
    false,
    false,
    true,
    true,
    true,
    true,
    true,
    true,
    true,
    true,
    true,
    true,
    true,
    true,
    true,
    true,
    true,
    true,
    true,
    true,
    true,
    true,
    true,
    true,
    true,
    true,
    true,
    true,
    true,
    true,
    true,
    true,
    true,
    true,
    true,
    true,
    true,
    true,
    true,
    true,
    true,
    true,
    true,
    true,
    true,
    true,
    true,
    true,
    true,
    true,
    true,
    true,
    true,
    true,
    true,
    true,
    true,
    true,
    true,
    true,
    true,
    true,
    true,
    true,
    true,
    true,
    true,
    true,
    true,
    true,
    true,
    true,
    true,
    true,
    true,
    true,
    true,
    true,
    true,
    true,
    true,
    true,
    true,
    true,
    true,
    true,
    true,
    true,
    true,
    true,
    true,
    true,
    true,
    true,
    true,
    true,
    true,
    true,
    true,
    true,
    true,
    true,
    true,
    true,
    true,
    true,
    true,
    true,
    true,
    true,
    true,
    true,
    true,
    true,
    true,
    true,
    true,
    true,
    true,
    true,
    true,
    true,
    true,
    true,
    true,
    true,
    true,
    true,
    true,
    true,
    true,
    true,
    true,
    true,
    true,
    true,
    true,
    true,
    true,
    true,
    true,
    true,
    true,
    true,
    true,
    true,
    true,
    true,
    true,
    true,
    true,
    true,
    true,
    true,
    true,
    true,
    true,
    true,
    true,
    true,
    true,
    true,
    true,
    true,
    true,
    true,
    true,
    true,
    true,
    true,
    true,
    true,
    true,
    true,
    true,
    true,
    true,
    true,
    true,
    true,
    true,
    true,
    true,
    true,
    true,
    true,
    true,
    true,
    true,
    true,
    true,
    true,
    true,
    true,
    true,
    true,
    true,
    true,
    true,
    true,
    true,
    true,
    true,
    true,
    true,
    true,
    true,
    true,
    true,
    true,
    true,
    true,
    true,
    true,
    true,
    true,
    true,
    true,
    true,
    true,
    true,
    true,
    true,
    true,
    true,
    true,
    true,
    true,
    true,
    true,
    true,
    true,
    true,
    true,
    true,
    true,
    true,
    true,
    true,
    true,
    true,
    true,
    true,
    true,
    true,
    true,
    true,
    true,
    true,
    true,
    true,
    true,
    true,
    true,
    true,
    true,
    true,
    true,
    true,
    true,
    true,
    true,
    true,
    true,
    true,
    true,
    true,
    true,
    true,
    true,
    true,
    true,
    true,
    true,
    true,
    true,
    true,
    true,
    true,
    true,
    true,
    true,
    true,
    true,
    true,
    true
  ]
}
```
