## Supplementary File 1 for "ProteinDJ: a high-performance and modular protein design pipeline": fold_24.json

```
{
  "fold_id": 24,
  "rfd_config": {
    "inference": {
      "input_pdb": "5vli_ha.pdb",
      "num_designs": 25,
      "design_startnum": 0,
      "ckpt_override_path": null,
      "symmetry": null,
      "recenter": true,
      "radius": 10.0,
      "model_only_neighbors": false,
      "output_prefix": "./rfd_results/fold",
      "write_trajectory": false,
      "scaffold_guided": false,
      "model_runner": "SelfConditioning",
      "cautious": true,
      "align_motif": true,
      "symmetric_self_cond": true,
      "final_step": 1,
      "deterministic": false,
      "trb_save_ckpt_path": "/app/RFdiffusion/models/Complex_base_ckpt.pt",
      "schedule_directory_path": "/app/RFdiffusion/schedules",
      "model_directory_path": "/app/RFdiffusion/models"
    },
    "contigmap": {
      "contigs": [
        "A4-53/A79-83/A110-114/A261-325/0 B501-568/B580-670/0 50-100"
      ],
      "inpaint_seq": null,
      "inpaint_str": null,
      "inpaint_str_helix": null,
      "inpaint_str_strand": null,
      "inpaint_str_loop": null,
      "provide_seq": null,
      "length": null
    },
    "model": {
      "n_extra_block": 4,
      "n_main_block": 32,
      "n_ref_block": 4,
      "d_msa": 256,
      "d_msa_full": 64,
      "d_pair": 128,
      "d_templ": 64,
      "n_head_msa": 8,
      "n_head_pair": 4,
      "n_head_templ": 4,
      "d_hidden": 32,
      "d_hidden_templ": 32,
      "p_drop": 0.15,
      "SE3_param_full": {
        "num_layers": 1,
        "num_channels": 32,
        "num_degrees": 2,
        "n_heads": 4,
        "div": 4,
        "l0_in_features": 8,
        "l0_out_features": 8,
        "l1_in_features": 3,
        "l1_out_features": 2,
        "num_edge_features": 32
      },
      "SE3_param_topk": {
        "num_layers": 1,
        "num_channels": 32,
        "num_degrees": 2,
        "n_heads": 4,
        "div": 4,
        "l0_in_features": 64,
        "l0_out_features": 64,
        "l1_in_features": 3,
        "l1_out_features": 2,
        "num_edge_features": 64
      },
      "freeze_track_motif": false,
      "use_motif_timestep": true
    },
    "diffuser": {
      "T": 50,
      "b_0": 0.01,
      "b_T": 0.07,
      "schedule_type": "linear",
      "so3_type": "igso3",
      "crd_scale": 0.25,
      "partial_T": null,
      "so3_schedule_type": "linear",
      "min_b": 1.5,
      "max_b": 2.5,
      "min_sigma": 0.02,
      "max_sigma": 1.5
    },
    "denoiser": {
      "noise_scale_ca": 0,
      "final_noise_scale_ca": 1,
      "ca_noise_schedule_type": "constant",
      "noise_scale_frame": 0,
      "final_noise_scale_frame": 1,
      "frame_noise_schedule_type": "constant"
    },
    "ppi": {
      "hotspot_res": [
        "B521",
        "B545",
        "B552"
      ]
    },
    "potentials": {
      "guiding_potentials": null,
      "guide_scale": 10,
      "guide_decay": "constant",
      "olig_inter_all": null,
      "olig_intra_all": null,
      "olig_custom_contact": null,
      "substrate": null
    },
    "contig_settings": {
      "ref_idx": null,
      "hal_idx": null,
      "idx_rf": null,
      "inpaint_seq_tensor": null
    },
    "preprocess": {
      "sidechain_input": false,
      "motif_sidechain_input": true,
      "d_t1d": 24,
      "d_t2d": 44,
      "prob_self_cond": 0.5,
      "str_self_cond": true,
      "predict_previous": false
    },
    "logging": {
      "inputs": false
    },
    "scaffoldguided": {
      "scaffoldguided": false,
      "target_pdb": false,
      "target_path": null,
      "scaffold_list": null,
      "scaffold_dir": null,
      "sampled_insertion": 0,
      "sampled_N": 0,
      "sampled_C": 0,
      "ss_mask": 0,
      "systematic": false,
      "target_ss": null,
      "target_adj": null,
      "mask_loops": true,
      "contig_crop": null
    }
  },
  "rfd_plddt": [
    [
      0.10239998251199722,
      0.10942010581493378,
      0.10775257647037506,
      0.10574456304311752,
      0.10525712370872498,
      0.1024346724152565,
      0.10097803175449371,
      0.10052143037319183,
      0.10140914469957352,
      0.09374810755252838,
      0.10679160803556442,
      0.10779010504484177,
      0.1138659194111824,
      0.10754263401031494,
      0.12501952052116394,
      0.12864713370800018,
      0.11826348304748535,
      0.13029465079307556,
      0.14001667499542236,
      0.1317179948091507,
      0.12778636813163757,
      0.13185614347457886,
      0.14099407196044922,
      0.14732366800308228,
      0.1430366188287735,
      0.15230906009674072,
      0.15677796304225922,
      0.14834454655647278,
      0.13663893938064575,
      0.15041573345661163,
      0.1425725668668747,
      0.13472451269626617,
      0.13625666499137878,
      0.14345496892929077,
      0.1419011354446411,
      0.14177800714969635,
      0.13940513134002686,
      0.13930875062942505,
      0.13438835740089417,
      0.12430968135595322,
      0.1281042993068695,
      0.11917710304260254,
      0.11325453221797943,
      0.11135469377040863,
      0.10909822583198547,
      0.10489440709352493,
      0.1023218035697937,
      0.1076299399137497,
      0.10967517644166946,
      0.10529614984989166,
      0.11111007630825043,
      0.11284889280796051,
      0.11156804859638214,
      0.999236524105072,
      0.999519944190979,
      0.9994062781333923,
      0.9994242191314697,
      0.9993105530738831,
      0.998806893825531,
      0.9960036873817444,
      0.9791909456253052,
      0.9342304468154907,
      0.9462714195251465,
      0.8911727070808411,
      0.8980398178100586,
      0.8979982137680054,
      0.9311983585357666,
      0.9479326009750366,
      0.9873329997062683,
      0.9955220222473145,
      0.9983610510826111,
      0.9984702467918396,
      0.9977755546569824,
      0.9982906579971313,
      0.9991149306297302,
      0.9991180896759033,
      0.9979304671287537,
      0.997450590133667,
      0.9892858862876892,
      0.9706330299377441,
      0.9287517666816711,
      0.9033981561660767,
      0.9215483069419861,
      0.9089718461036682,
      0.9213090538978577,
      0.9276825189590454,
      0.9650386571884155,
      0.9516991972923279,
      0.9792073369026184,
      0.9713560342788696,
      0.9882100224494934,
      0.9863921403884888,
      0.995060384273529,
      0.9965927600860596,
      0.9989440441131592,
      0.998024046421051,
      0.9986245036125183,
      0.9983809590339661,
      0.9939554929733276,
      0.9960864782333374,
      0.9992610216140747,
      0.9997091293334961,
      0.9997543692588806,
      0.9971431493759155,
      0.9994447231292725,
      0.999576985836029,
      0.9998008012771606,
      0.9997073411941528,
      0.998335063457489,
      0.9982613325119019,
      0.998464822769165,
      0.9987468123435974,
      0.9965892434120178,
      0.9929220676422119,
      0.9948176145553589,
      0.9973410367965698,
      0.9975107908248901,
      0.9978765845298767,
      0.9994490146636963,
      0.9996510744094849,
      0.9997255206108093,
      0.9998522996902466,
      0.9996939301490784,
      0.9997848868370056,
      0.9991223812103271,
      0.9991995692253113,
      0.998704195022583,
      0.9991264939308167,
      0.9973812103271484,
      0.9951112866401672,
      0.9927533268928528,
      0.9915869832038879,
      0.9904283881187439,
      0.9868485331535339,
      0.995863676071167,
      0.9991040229797363,
      0.9994247555732727,
      0.9997220635414124,
      0.9993876814842224,
      0.9979758262634277,
      0.9961742162704468,
      0.9857169389724731,
      0.9605897068977356,
      0.9054828882217407,
      0.8779398202896118,
      0.8930655717849731,
      0.922644853591919,
      0.9763144254684448,
      0.9920492172241211,
      0.9984585642814636,
      0.9986576437950134,
      0.9995617866516113,
      0.9996829628944397,
      0.9998440146446228,
      0.9995327591896057,
      0.9993773102760315,
      0.9958799481391907,
      0.9802161455154419,
      0.9823858737945557,
      0.9655417799949646,
      0.9894231557846069,
      0.998432993888855,
      0.9987735152244568,
      0.9989964962005615,
      0.9984528422355652,
      0.9978758096694946,
      0.994294285774231,
      0.9866243004798889,
      0.9669191837310791,
      0.9523314237594604,
      0.9531229734420776,
      0.9114304780960083,
      0.9400636553764343,
      0.9703525304794312,
      0.993654727935791,
      0.985374927520752,
      0.9935824871063232,
      0.9716908931732178,
      0.9990111589431763,
      0.9982011914253235,
      0.9979220628738403,
      0.999293327331543,
      0.9993034601211548,
      0.9992261528968811,
      0.9995099306106567,
      0.9995657205581665,
      0.9995996356010437,
      0.9994293451309204,
      0.9987270832061768,
      0.9969846606254578,
      0.9905700087547302,
      0.9705836772918701,
      0.9337661862373352,
      0.9206715822219849,
      0.9043611884117126,
      0.8648988008499146,
      0.8248449563980103,
      0.8621855974197388,
      0.9227461218833923,
      0.9541184306144714,
      0.9664725661277771,
      0.9912536144256592,
      0.993817150592804,
      0.997380256652832,
      0.9976802468299866,
      0.9978865385055542,
      0.9968530535697937,
      0.9914586544036865,
      0.9873898029327393,
      0.9880881309509277,
      0.9680672883987427,
      0.9607420563697815,
      0.9354919195175171,
      0.9096148610115051,
      0.9372119903564453,
      0.8844042420387268,
      0.8925854563713074,
      0.9173959493637085,
      0.8932311534881592,
      0.8364638090133667,
      0.8790801167488098,
      0.911016047000885,
      0.8405748605728149,
      0.8271799683570862,
      0.9004706144332886,
      0.8938612937927246,
      0.8308207392692566,
      0.8377501964569092,
      0.9037420749664307,
      0.8815011382102966,
      0.8418835401535034,
      0.8723695278167725,
      0.918218195438385,
      0.8801031708717346,
      0.8563399910926819,
      0.9176970720291138,
      0.9428276419639587,
      0.921716570854187,
      0.9549216032028198,
      0.9830439686775208,
      0.990622878074646,
      0.9978178143501282,
      0.9992818236351013,
      0.9997678399085999,
      0.9996774196624756,
      0.9990008473396301,
      0.985663652420044,
      0.992362380027771,
      0.9936914443969727,
      0.9881817698478699,
      0.991844117641449,
      0.9950227737426758,
      0.9946396350860596,
      0.9894043207168579,
      0.9934542179107666,
      0.9963618516921997,
      0.9925928711891174,
      0.9909659028053284,
      0.9923471212387085,
      0.996027410030365,
      0.9929077625274658,
      0.989352822303772,
      0.993424117565155,
      0.9969733953475952,
      0.9931207299232483,
      0.9918307065963745,
      0.9949905872344971,
      0.9970775842666626,
      0.9937702417373657,
      0.9922233819961548,
      0.996386706829071,
      0.9976940751075745,
      0.9949400424957275,
      0.9879743456840515,
      0.9969506859779358,
      0.9977279901504517,
      0.9921542406082153,
      0.9880696535110474,
      0.9976687431335449,
      0.9960229396820068,
      0.9902799129486084,
      0.9968399405479431,
      0.9984358549118042,
      0.9965119361877441,
      0.9973053336143494,
      0.9992843270301819,
      0.9986823797225952,
      0.9976682662963867,
      0.9993507266044617,
      0.9992358684539795,
      0.997941255569458,
      0.9990196228027344,
      0.9996745586395264,
      0.9994252920150757,
      0.9992308020591736,
      0.9998254776000977,
      0.9997951984405518,
      0.9996007084846497,
      0.9993641376495361,
      0.9991251230239868,
      0.9991208910942078,
      0.9996684193611145,
      0.9997108578681946,
      0.999715268611908,
      0.999693751335144,
      0.9997017979621887,
      0.9997473955154419,
      0.9997937679290771,
      0.9997718930244446,
      0.9995738863945007,
      0.9995166063308716,
      0.9981828331947327,
      0.9929488301277161,
      0.992849588394165,
      0.9981555342674255,
      0.9967382550239563,
      0.9911767244338989,
      0.994473934173584,
      0.9977136254310608,
      0.9928372502326965,
      0.9856680035591125,
      0.9928653240203857,
      0.9927518963813782,
      0.9979135990142822,
      0.9988479614257812,
      0.9993830919265747,
      0.9988331198692322,
      0.9989859461784363,
      0.9993718862533569,
      0.9991750121116638,
      0.9979745745658875,
      0.9992515444755554,
      0.9994261860847473,
      0.9985811114311218,
      0.998704195022583,
      0.9993214011192322,
      0.9988864064216614
    ],
    [
      0.10824966430664062,
      0.11491551995277405,
      0.11209534108638763,
      0.11301125586032867,
      0.11311948299407959,
      0.1154773011803627,
      0.11508466303348541,
      0.11601746082305908,
      0.12063141167163849,
      0.12239070236682892,
      0.11025683581829071,
      0.11321081221103668,
      0.11862771958112717,
      0.11152637004852295,
      0.10802032053470612,
      0.11117757856845856,
      0.11488115042448044,
      0.12392110377550125,
      0.13123293220996857,
      0.13565689325332642,
      0.133898064494133,
      0.14031855762004852,
      0.14959841966629028,
      0.1551467478275299,
      0.15334273874759674,
      0.1530020833015442,
      0.1544475555419922,
      0.1532064825296402,
      0.13945527374744415,
      0.13837651908397675,
      0.145331010222435,
      0.13472957909107208,
      0.13123595714569092,
      0.14467060565948486,
      0.15265947580337524,
      0.14463379979133606,
      0.139423668384552,
      0.14531540870666504,
      0.13729378581047058,
      0.13043667376041412,
      0.12633608281612396,
      0.12432229518890381,
      0.11472555994987488,
      0.10789786279201508,
      0.10665790736675262,
      0.1010020449757576,
      0.09640228748321533,
      0.10269000381231308,
      0.10490912944078445,
      0.10782118886709213,
      0.11239898204803467,
      0.12018780410289764,
      0.12774521112442017,
      0.998801589012146,
      0.9990818500518799,
      0.9989488124847412,
      0.9992101192474365,
      0.999052107334137,
      0.9988569617271423,
      0.9965897798538208,
      0.9837910532951355,
      0.9402561187744141,
      0.9502593278884888,
      0.8960922956466675,
      0.9009591341018677,
      0.8980158567428589,
      0.9312986135482788,
      0.9464762210845947,
      0.9847494959831238,
      0.9940602779388428,
      0.9982242584228516,
      0.9982670545578003,
      0.9976864457130432,
      0.9982578754425049,
      0.9990693926811218,
      0.9991447925567627,
      0.9979928135871887,
      0.9974336624145508,
      0.9881753921508789,
      0.9703813791275024,
      0.9290571212768555,
      0.9162792563438416,
      0.9235843420028687,
      0.9157269597053528,
      0.9242228269577026,
      0.9286744594573975,
      0.9616047143936157,
      0.9503425359725952,
      0.9782695174217224,
      0.9719226360321045,
      0.9875193238258362,
      0.9854444265365601,
      0.994475245475769,
      0.9956819415092468,
      0.9985706210136414,
      0.996965229511261,
      0.9977734088897705,
      0.9970113039016724,
      0.9902601838111877,
      0.9933559894561768,
      0.9985662698745728,
      0.9995147585868835,
      0.9996454119682312,
      0.9955871105194092,
      0.9991384148597717,
      0.9991816282272339,
      0.9996082782745361,
      0.9996080994606018,
      0.9948457479476929,
      0.993819534778595,
      0.9955820441246033,
      0.9964797496795654,
      0.9940610527992249,
      0.9873364567756653,
      0.9879810214042664,
      0.9927126169204712,
      0.991355836391449,
      0.9918303489685059,
      0.997877299785614,
      0.9987262487411499,
      0.9994038939476013,
      0.9997396469116211,
      0.9995555877685547,
      0.9996675848960876,
      0.9986870884895325,
      0.9987711906433105,
      0.9981663227081299,
      0.9986592531204224,
      0.9959564805030823,
      0.9928199052810669,
      0.9907392263412476,
      0.9889652132987976,
      0.9870703816413879,
      0.9821028709411621,
      0.9937466979026794,
      0.9987328052520752,
      0.9992925524711609,
      0.9996621012687683,
      0.9992910027503967,
      0.9978668689727783,
      0.995561420917511,
      0.9835304021835327,
      0.9584023952484131,
      0.9094605445861816,
      0.8762670755386353,
      0.896173357963562,
      0.9141401052474976,
      0.9702011346817017,
      0.989558219909668,
      0.9981644749641418,
      0.9984574317932129,
      0.9994387030601501,
      0.9994779825210571,
      0.9996928572654724,
      0.9991477727890015,
      0.9987313747406006,
      0.9918231964111328,
      0.9694278240203857,
      0.9758603572845459,
      0.9564067721366882,
      0.9828464388847351,
      0.9975869059562683,
      0.9983434081077576,
      0.9987881779670715,
      0.9983275532722473,
      0.9976614713668823,
      0.9928218722343445,
      0.9836384057998657,
      0.9664413332939148,
      0.9532469511032104,
      0.9557836055755615,
      0.9219353199005127,
      0.94110107421875,
      0.9758079051971436,
      0.9942080974578857,
      0.9853367805480957,
      0.9933885931968689,
      0.9711238741874695,
      0.9988251328468323,
      0.9973322749137878,
      0.9963567852973938,
      0.9987549781799316,
      0.9990571737289429,
      0.9991984367370605,
      0.9994405508041382,
      0.9993231892585754,
      0.9993016719818115,
      0.9992412328720093,
      0.9981964230537415,
      0.9966658353805542,
      0.9917146563529968,
      0.9743704199790955,
      0.9391310214996338,
      0.92842698097229,
      0.911475419998169,
      0.8741770386695862,
      0.8550427556037903,
      0.8796676397323608,
      0.9277629852294922,
      0.963549017906189,
      0.9738152623176575,
      0.9928402304649353,
      0.9939168691635132,
      0.9968582987785339,
      0.9963280558586121,
      0.9965959191322327,
      0.9950574636459351,
      0.9893966317176819,
      0.9858896732330322,
      0.9876091480255127,
      0.9716030955314636,
      0.9675595760345459,
      0.9457709789276123,
      0.9221243858337402,
      0.9463173151016235,
      0.8926395177841187,
      0.8989866971969604,
      0.922970175743103,
      0.9082239866256714,
      0.8478097915649414,
      0.8832122087478638,
      0.9168422222137451,
      0.8527528047561646,
      0.8293785452842712,
      0.9092727303504944,
      0.8962386250495911,
      0.8421818614006042,
      0.8421052694320679,
      0.9088989496231079,
      0.8856002688407898,
      0.8450219631195068,
      0.8687756657600403,
      0.9124585390090942,
      0.8755142092704773,
      0.8474323153495789,
      0.8998242616653442,
      0.9270815253257751,
      0.9093654155731201,
      0.94078129529953,
      0.9738298654556274,
      0.9818110466003418,
      0.9941007494926453,
      0.9971101880073547,
      0.9990571737289429,
      0.9990769624710083,
      0.9968974590301514,
      0.9731495380401611,
      0.9831600785255432,
      0.9882757067680359,
      0.9804908633232117,
      0.9852802157402039,
      0.9909815192222595,
      0.9915336966514587,
      0.9843029975891113,
      0.9890183210372925,
      0.9930363893508911,
      0.9900749921798706,
      0.9874130487442017,
      0.9891907572746277,
      0.994857132434845,
      0.9915886521339417,
      0.9871112704277039,
      0.9916545152664185,
      0.9965366721153259,
      0.9919065237045288,
      0.9880849123001099,
      0.99238121509552,
      0.9962442517280579,
      0.9921194314956665,
      0.9885567426681519,
      0.9944785237312317,
      0.9964552521705627,
      0.9919936656951904,
      0.9863332509994507,
      0.9966482520103455,
      0.9968689680099487,
      0.9907103180885315,
      0.9904651641845703,
      0.997469425201416,
      0.9948908090591431,
      0.9915781021118164,
      0.9972903728485107,
      0.9976327419281006,
      0.9947443604469299,
      0.9969407320022583,
      0.9989081621170044,
      0.9971061944961548,
      0.9951105713844299,
      0.9988428950309753,
      0.9983923435211182,
      0.9957571625709534,
      0.997742772102356,
      0.9993304014205933,
      0.9986621737480164,
      0.9984809160232544,
      0.9996013045310974,
      0.9995951056480408,
      0.9991796612739563,
      0.9987111687660217,
      0.9979922771453857,
      0.9983224868774414,
      0.9991759061813354,
      0.9995149374008179,
      0.9994092583656311,
      0.9994031190872192,
      0.9994386434555054,
      0.9995704293251038,
      0.9995880126953125,
      0.9995555877685547,
      0.999315083026886,
      0.999265730381012,
      0.9976400136947632,
      0.9925742149353027,
      0.9924219846725464,
      0.9977163076400757,
      0.9966282844543457,
      0.9914813041687012,
      0.9936082363128662,
      0.9972501397132874,
      0.9932288527488708,
      0.9850643277168274,
      0.9904663562774658,
      0.989495575428009,
      0.996231198310852,
      0.9972079992294312,
      0.9980400800704956,
      0.9965371489524841,
      0.9973142743110657,
      0.9983256459236145,
      0.9977977871894836,
      0.9958768486976624,
      0.9983399510383606,
      0.9987110495567322,
      0.9972007274627686,
      0.9975386261940002,
      0.9985905885696411,
      0.9980166554450989
    ],
    [
      0.115792416036129,
      0.1266452670097351,
      0.13226158916950226,
      0.1278458833694458,
      0.12989796698093414,
      0.13391707837581635,
      0.12561146914958954,
      0.1310678869485855,
      0.13759322464466095,
      0.13567137718200684,
      0.13011649250984192,
      0.12333051860332489,
      0.1290985345840454,
      0.12008111923933029,
      0.1146499514579773,
      0.11601665616035461,
      0.12193985283374786,
      0.12880928814411163,
      0.1380143165588379,
      0.132483571767807,
      0.13765136897563934,
      0.13742981851100922,
      0.14820480346679688,
      0.15472592413425446,
      0.1469058096408844,
      0.14766886830329895,
      0.15140818059444427,
      0.1533048450946808,
      0.1366117000579834,
      0.133254274725914,
      0.13915249705314636,
      0.13500630855560303,
      0.12749582529067993,
      0.14029617607593536,
      0.15267294645309448,
      0.143699511885643,
      0.14192317426204681,
      0.1491633653640747,
      0.14166058599948883,
      0.13333682715892792,
      0.12799686193466187,
      0.12995699048042297,
      0.12009583413600922,
      0.1129978746175766,
      0.11178544163703918,
      0.10707424581050873,
      0.10217799246311188,
      0.10895070433616638,
      0.11566098034381866,
      0.11540665477514267,
      0.11860847473144531,
      0.12822474539279938,
      0.15022745728492737,
      0.9991028308868408,
      0.9994004964828491,
      0.9993002414703369,
      0.9994362592697144,
      0.9993449449539185,
      0.9990499019622803,
      0.9971018433570862,
      0.9850237965583801,
      0.9425578117370605,
      0.9524978399276733,
      0.897557258605957,
      0.9007859230041504,
      0.8991659879684448,
      0.9325733184814453,
      0.9482477307319641,
      0.9859612584114075,
      0.9948504567146301,
      0.9983530044555664,
      0.9985480904579163,
      0.9982364773750305,
      0.9985088109970093,
      0.9991739392280579,
      0.9992269277572632,
      0.9981280565261841,
      0.9975798726081848,
      0.9889805316925049,
      0.9717954397201538,
      0.9302540421485901,
      0.9152404069900513,
      0.923398494720459,
      0.9155336618423462,
      0.9241956472396851,
      0.9294458627700806,
      0.9626597166061401,
      0.9502090811729431,
      0.9779823422431946,
      0.9709648489952087,
      0.9871665239334106,
      0.9855555295944214,
      0.9947137832641602,
      0.9961491823196411,
      0.998792827129364,
      0.9975112676620483,
      0.9981196522712708,
      0.997383177280426,
      0.9909074902534485,
      0.9941362142562866,
      0.9987961649894714,
      0.999593198299408,
      0.9997073411941528,
      0.9962663650512695,
      0.999316930770874,
      0.9993410706520081,
      0.9996889233589172,
      0.9996868371963501,
      0.9960254430770874,
      0.9954241514205933,
      0.9966569542884827,
      0.9973765015602112,
      0.9952015280723572,
      0.9891933798789978,
      0.9898989200592041,
      0.9937905073165894,
      0.9923287630081177,
      0.9929640889167786,
      0.9983806014060974,
      0.9990929961204529,
      0.9995407462120056,
      0.9997892379760742,
      0.9996340274810791,
      0.9997214078903198,
      0.9988871812820435,
      0.9989566802978516,
      0.9984590411186218,
      0.99888676404953,
      0.9966276288032532,
      0.9938010573387146,
      0.9915751218795776,
      0.9897286295890808,
      0.987823486328125,
      0.9824206829071045,
      0.9939059615135193,
      0.9988142251968384,
      0.9993481636047363,
      0.9997086524963379,
      0.9993751645088196,
      0.9980263710021973,
      0.9957473278045654,
      0.9827967286109924,
      0.9571864604949951,
      0.9118354916572571,
      0.8802658915519714,
      0.8985192775726318,
      0.9154725670814514,
      0.9701296091079712,
      0.9892274737358093,
      0.9982125759124756,
      0.9985141158103943,
      0.9994763135910034,
      0.9995381236076355,
      0.9997396469116211,
      0.9992423057556152,
      0.9988716840744019,
      0.9923743009567261,
      0.970018208026886,
      0.9760559797286987,
      0.9559293985366821,
      0.9836826324462891,
      0.997779369354248,
      0.9985451698303223,
      0.9989296197891235,
      0.9984520077705383,
      0.9977885484695435,
      0.9929741024971008,
      0.984363317489624,
      0.9677956104278564,
      0.9554296731948853,
      0.957162082195282,
      0.923721432685852,
      0.9429028034210205,
      0.9764471054077148,
      0.9946454763412476,
      0.9864044785499573,
      0.9938793778419495,
      0.972640872001648,
      0.9989817142486572,
      0.9977518320083618,
      0.9969120621681213,
      0.9989538192749023,
      0.999160885810852,
      0.9992548823356628,
      0.9995067119598389,
      0.9994190335273743,
      0.9994199872016907,
      0.9993721842765808,
      0.9985554218292236,
      0.9971758723258972,
      0.9927437901496887,
      0.9776579141616821,
      0.9437199234962463,
      0.9346166849136353,
      0.9165904521942139,
      0.8742625117301941,
      0.8541523218154907,
      0.8798836469650269,
      0.9284130334854126,
      0.9648641347885132,
      0.9757289886474609,
      0.9941120743751526,
      0.9954419732093811,
      0.9976813793182373,
      0.9974700212478638,
      0.9974250793457031,
      0.9960860013961792,
      0.9909124970436096,
      0.9877146482467651,
      0.9895554184913635,
      0.9745720624923706,
      0.970716118812561,
      0.9502195119857788,
      0.9247221946716309,
      0.9479669332504272,
      0.8934553265571594,
      0.9005318880081177,
      0.925323486328125,
      0.9073700904846191,
      0.8463642597198486,
      0.8836975693702698,
      0.9171502590179443,
      0.8525124788284302,
      0.829254150390625,
      0.9098564386367798,
      0.8936949968338013,
      0.8448293805122375,
      0.8453623056411743,
      0.910122275352478,
      0.8828995227813721,
      0.8473597168922424,
      0.8744230270385742,
      0.9160996675491333,
      0.8788772821426392,
      0.850772500038147,
      0.9033794403076172,
      0.9297856092453003,
      0.910932183265686,
      0.9421511888504028,
      0.9749124050140381,
      0.982671856880188,
      0.9947017431259155,
      0.9976041316986084,
      0.9993171095848083,
      0.9993334412574768,
      0.9978055953979492,
      0.9783267974853516,
      0.986677885055542,
      0.9906316995620728,
      0.9842373132705688,
      0.9877727031707764,
      0.9925633072853088,
      0.9931642413139343,
      0.9871030449867249,
      0.9909705519676208,
      0.9947664141654968,
      0.9920778274536133,
      0.9893959760665894,
      0.9907854199409485,
      0.9959386587142944,
      0.9928191900253296,
      0.9887264966964722,
      0.9924148321151733,
      0.9970498085021973,
      0.9933096170425415,
      0.9900482296943665,
      0.9933050274848938,
      0.9968535304069519,
      0.9932846426963806,
      0.99021315574646,
      0.9956169128417969,
      0.997474730014801,
      0.9936045408248901,
      0.9879745244979858,
      0.9970258474349976,
      0.9974607229232788,
      0.9922719597816467,
      0.9909576177597046,
      0.997538685798645,
      0.9951461553573608,
      0.9917948842048645,
      0.9973757266998291,
      0.9976740479469299,
      0.9948397874832153,
      0.9969784617424011,
      0.9989573955535889,
      0.9970797896385193,
      0.9950159788131714,
      0.9989010095596313,
      0.9984822273254395,
      0.9958130121231079,
      0.9978111386299133,
      0.9994060397148132,
      0.998799204826355,
      0.998745322227478,
      0.9996906518936157,
      0.9996989965438843,
      0.9993959665298462,
      0.9990247488021851,
      0.9986169934272766,
      0.998789370059967,
      0.9994794130325317,
      0.9996551275253296,
      0.9996329545974731,
      0.9995895624160767,
      0.9996146559715271,
      0.9996912479400635,
      0.9996993541717529,
      0.9996634721755981,
      0.9994639158248901,
      0.9994256496429443,
      0.9980207085609436,
      0.9932724833488464,
      0.9928876757621765,
      0.9979325532913208,
      0.9969522953033447,
      0.9918364882469177,
      0.9937409162521362,
      0.9973437190055847,
      0.9935121536254883,
      0.9852184653282166,
      0.9903392195701599,
      0.989325225353241,
      0.996288537979126,
      0.9973112344741821,
      0.9982123374938965,
      0.9967712163925171,
      0.9975031018257141,
      0.9985678195953369,
      0.9981064796447754,
      0.9963890910148621,
      0.9986600279808044,
      0.9989896416664124,
      0.997648298740387,
      0.9979770183563232,
      0.9989145398139954,
      0.9984220266342163
    ],
    [
      0.12160831689834595,
      0.13509640097618103,
      0.1426457017660141,
      0.13397304713726044,
      0.13913121819496155,
      0.1406230926513672,
      0.1296030879020691,
      0.1323148012161255,
      0.14268378913402557,
      0.1424325853586197,
      0.1343722939491272,
      0.1317109614610672,
      0.1402984857559204,
      0.1292780339717865,
      0.12407863885164261,
      0.12461277842521667,
      0.12384593486785889,
      0.12929043173789978,
      0.13562992215156555,
      0.132818341255188,
      0.1369251310825348,
      0.13969860970973969,
      0.14963969588279724,
      0.15233002603054047,
      0.15284013748168945,
      0.14721296727657318,
      0.15098439157009125,
      0.1560215950012207,
      0.14199422299861908,
      0.13468167185783386,
      0.13916724920272827,
      0.13362646102905273,
      0.12894105911254883,
      0.1325884610414505,
      0.14829105138778687,
      0.1404373049736023,
      0.13806051015853882,
      0.14478199183940887,
      0.14062824845314026,
      0.12932246923446655,
      0.12519694864749908,
      0.12859903275966644,
      0.12016663700342178,
      0.11293652653694153,
      0.11027663201093674,
      0.10834278911352158,
      0.10256078094244003,
      0.10704697668552399,
      0.11146349459886551,
      0.11408643424510956,
      0.11659692227840424,
      0.12625794112682343,
      0.14367763698101044,
      0.9992849230766296,
      0.9995731115341187,
      0.9994964003562927,
      0.9995342493057251,
      0.9994369745254517,
      0.9990890622138977,
      0.9971509575843811,
      0.9846283793449402,
      0.9421204328536987,
      0.9532408118247986,
      0.8977055549621582,
      0.9010818004608154,
      0.8985635638237,
      0.9324538707733154,
      0.9479740858078003,
      0.9860067367553711,
      0.994951605796814,
      0.9985401630401611,
      0.9988021850585938,
      0.9988191723823547,
      0.9989728927612305,
      0.9993022084236145,
      0.9993293881416321,
      0.9983104467391968,
      0.9976838827133179,
      0.9896167516708374,
      0.9714562892913818,
      0.9303433299064636,
      0.9156296253204346,
      0.9238443374633789,
      0.9139969348907471,
      0.9223164916038513,
      0.9291999936103821,
      0.9618143439292908,
      0.9490329027175903,
      0.9774174094200134,
      0.9701763987541199,
      0.9865230321884155,
      0.9855747818946838,
      0.9951000213623047,
      0.9965001344680786,
      0.9989160895347595,
      0.9976919293403625,
      0.9982364773750305,
      0.9974275231361389,
      0.9909130334854126,
      0.9944146871566772,
      0.9989040493965149,
      0.9996422529220581,
      0.9997434616088867,
      0.9965734481811523,
      0.9993933439254761,
      0.9993995428085327,
      0.9997223615646362,
      0.9997279047966003,
      0.9965099692344666,
      0.9959768652915955,
      0.9970313906669617,
      0.9976725578308105,
      0.9956192374229431,
      0.9898444414138794,
      0.9906080365180969,
      0.9941481947898865,
      0.9926295280456543,
      0.9932935237884521,
      0.9985353350639343,
      0.9992215633392334,
      0.9996113181114197,
      0.9998195171356201,
      0.9996927976608276,
      0.9997574090957642,
      0.9990455508232117,
      0.9990922212600708,
      0.9986791610717773,
      0.999047040939331,
      0.9970806837081909,
      0.994458019733429,
      0.9919540882110596,
      0.9897400736808777,
      0.9873304963111877,
      0.9813705682754517,
      0.9935664534568787,
      0.998801589012146,
      0.9993589520454407,
      0.9997415542602539,
      0.9994338154792786,
      0.9981169104576111,
      0.9957172870635986,
      0.9820334315299988,
      0.9555542469024658,
      0.9089275598526001,
      0.8794683218002319,
      0.8976972103118896,
      0.9147548675537109,
      0.9693625569343567,
      0.9888701438903809,
      0.9982038140296936,
      0.9985253214836121,
      0.9995104670524597,
      0.9995772838592529,
      0.9997667074203491,
      0.9992699027061462,
      0.9988954663276672,
      0.9922723770141602,
      0.9698406457901001,
      0.9752041697502136,
      0.9545310735702515,
      0.983798086643219,
      0.9978470802307129,
      0.9986259937286377,
      0.9990204572677612,
      0.9985170364379883,
      0.9977949261665344,
      0.9928096532821655,
      0.9841471910476685,
      0.9668455123901367,
      0.9556075930595398,
      0.956277072429657,
      0.9226798415184021,
      0.9438499212265015,
      0.9759877920150757,
      0.9946896433830261,
      0.9868007898330688,
      0.9942288994789124,
      0.9745424389839172,
      0.9992359280586243,
      0.9985981583595276,
      0.9979977011680603,
      0.9992709159851074,
      0.9993295073509216,
      0.9993219375610352,
      0.9995701313018799,
      0.9995148181915283,
      0.999534010887146,
      0.9994577765464783,
      0.9988235831260681,
      0.9974848031997681,
      0.9930459260940552,
      0.9782577157020569,
      0.9456231594085693,
      0.9367296695709229,
      0.9178306460380554,
      0.8742896914482117,
      0.8532373905181885,
      0.8776785135269165,
      0.9273203611373901,
      0.9640948176383972,
      0.9755653738975525,
      0.9943974018096924,
      0.9958831667900085,
      0.9981496334075928,
      0.9983341693878174,
      0.9981229305267334,
      0.9971132278442383,
      0.9930874705314636,
      0.9902330040931702,
      0.9913033843040466,
      0.9766194820404053,
      0.9717036485671997,
      0.9509677886962891,
      0.9245961904525757,
      0.9482995271682739,
      0.89581298828125,
      0.9013229608535767,
      0.9268500804901123,
      0.9080160856246948,
      0.8463403582572937,
      0.8868424296379089,
      0.9198875427246094,
      0.8525738716125488,
      0.8305099606513977,
      0.9116140604019165,
      0.8938431739807129,
      0.8424780368804932,
      0.8446160554885864,
      0.9131381511688232,
      0.8845641613006592,
      0.83964604139328,
      0.8767439126968384,
      0.9185599088668823,
      0.8810014724731445,
      0.8535993099212646,
      0.9062149524688721,
      0.9312539100646973,
      0.9109647274017334,
      0.941706120967865,
      0.975139319896698,
      0.9827016592025757,
      0.9949739575386047,
      0.9978060126304626,
      0.9994305372238159,
      0.9994646906852722,
      0.9982627630233765,
      0.9816139340400696,
      0.9889882206916809,
      0.9921360015869141,
      0.9867757558822632,
      0.9895493388175964,
      0.9935877323150635,
      0.9941839575767517,
      0.9890673756599426,
      0.9921922087669373,
      0.9956611394882202,
      0.9933613538742065,
      0.9908342361450195,
      0.9918210506439209,
      0.9966448545455933,
      0.9942918419837952,
      0.9905210733413696,
      0.9939084053039551,
      0.9976837635040283,
      0.9957802891731262,
      0.9926734566688538,
      0.9941807389259338,
      0.99748295545578,
      0.9952772855758667,
      0.9918965697288513,
      0.9961313605308533,
      0.9981076717376709,
      0.9953956007957458,
      0.9891621470451355,
      0.9973902702331543,
      0.9981690645217896,
      0.9944047927856445,
      0.9916790127754211,
      0.9980520606040955,
      0.9964215755462646,
      0.9931145906448364,
      0.9976755976676941,
      0.9981833100318909,
      0.995927095413208,
      0.9974014163017273,
      0.9991291761398315,
      0.9976999759674072,
      0.9963589906692505,
      0.9991837739944458,
      0.9988371133804321,
      0.9965192079544067,
      0.9984163641929626,
      0.9995389580726624,
      0.9990604519844055,
      0.9989959597587585,
      0.9997575879096985,
      0.9997550249099731,
      0.9995161890983582,
      0.9992308020591736,
      0.9989119172096252,
      0.9990252256393433,
      0.9995936751365662,
      0.999718189239502,
      0.9997110962867737,
      0.9996742606163025,
      0.9996902942657471,
      0.9997462034225464,
      0.9997599124908447,
      0.9997296333312988,
      0.9995663166046143,
      0.9995478391647339,
      0.998420000076294,
      0.9941478967666626,
      0.9937677383422852,
      0.9983112812042236,
      0.997372567653656,
      0.9925280213356018,
      0.9944539070129395,
      0.9977325797080994,
      0.993971586227417,
      0.9864989519119263,
      0.9921160340309143,
      0.9914290308952332,
      0.9971412420272827,
      0.9980266094207764,
      0.9987448453903198,
      0.9976326823234558,
      0.9981427192687988,
      0.9989376664161682,
      0.9985884428024292,
      0.9971594214439392,
      0.9989780783653259,
      0.999233067035675,
      0.9981791377067566,
      0.99844890832901,
      0.9991872310638428,
      0.9987672567367554
    ],
    [
      0.15141195058822632,
      0.15876726806163788,
      0.17702661454677582,
      0.15548278391361237,
      0.15013450384140015,
      0.15404000878334045,
      0.14529001712799072,
      0.1445992887020111,
      0.1547817587852478,
      0.15027739107608795,
      0.14172205328941345,
      0.13731953501701355,
      0.15076038241386414,
      0.13490718603134155,
      0.12893493473529816,
      0.12781159579753876,
      0.12722307443618774,
      0.12825319170951843,
      0.13725848495960236,
      0.13482992351055145,
      0.13813520967960358,
      0.13802793622016907,
      0.1488255262374878,
      0.1533048152923584,
      0.15505164861679077,
      0.14640122652053833,
      0.1488807499408722,
      0.1565348207950592,
      0.14096640050411224,
      0.13251253962516785,
      0.1476319581270218,
      0.13772635161876678,
      0.12556178867816925,
      0.12520986795425415,
      0.1457025557756424,
      0.13706780970096588,
      0.1331142634153366,
      0.1382594108581543,
      0.1362856924533844,
      0.12644286453723907,
      0.1213030144572258,
      0.12751878798007965,
      0.12005734443664551,
      0.11412205547094345,
      0.11169951409101486,
      0.11391489207744598,
      0.10692698508501053,
      0.10693254321813583,
      0.11029721051454544,
      0.11460945010185242,
      0.11799940466880798,
      0.12729090452194214,
      0.1366928219795227,
      0.999380350112915,
      0.9996572136878967,
      0.9996051788330078,
      0.9996023774147034,
      0.9995348453521729,
      0.9991418123245239,
      0.9971951842308044,
      0.9841371774673462,
      0.9421565532684326,
      0.9535953402519226,
      0.8980669975280762,
      0.9025446176528931,
      0.8985161185264587,
      0.9335969090461731,
      0.9482765197753906,
      0.9864259958267212,
      0.9952032566070557,
      0.9986531138420105,
      0.9989506006240845,
      0.9990934133529663,
      0.9990817904472351,
      0.9993796348571777,
      0.9993985295295715,
      0.9984461665153503,
      0.9977553486824036,
      0.9897969961166382,
      0.9708966016769409,
      0.9287327527999878,
      0.9140592217445374,
      0.9224004745483398,
      0.9109082221984863,
      0.9199014902114868,
      0.9285680055618286,
      0.9613744020462036,
      0.948230504989624,
      0.9772095680236816,
      0.970496416091919,
      0.9873640537261963,
      0.9865735769271851,
      0.9956367015838623,
      0.9969295859336853,
      0.999040424823761,
      0.9979594349861145,
      0.998421311378479,
      0.997570276260376,
      0.9911976456642151,
      0.9948611855506897,
      0.9990279674530029,
      0.9996853470802307,
      0.999771773815155,
      0.9969048500061035,
      0.9994689226150513,
      0.9994693398475647,
      0.999758243560791,
      0.9997615218162537,
      0.9972334504127502,
      0.9968833327293396,
      0.9976248145103455,
      0.9981256127357483,
      0.9962044954299927,
      0.9909507632255554,
      0.9918802380561829,
      0.9949111342430115,
      0.9934362769126892,
      0.9941438436508179,
      0.9988174438476562,
      0.9993998408317566,
      0.999680757522583,
      0.9998437166213989,
      0.9997280240058899,
      0.9997841119766235,
      0.9991438984870911,
      0.9991883039474487,
      0.9988474249839783,
      0.9991761445999146,
      0.9975187182426453,
      0.9951935410499573,
      0.9925868511199951,
      0.990164041519165,
      0.9873363375663757,
      0.9810662269592285,
      0.9933452606201172,
      0.9988101720809937,
      0.9993789196014404,
      0.9997624158859253,
      0.9994786381721497,
      0.9982355833053589,
      0.9958503842353821,
      0.981858491897583,
      0.9543786644935608,
      0.9073524475097656,
      0.8785277605056763,
      0.8969660997390747,
      0.915061354637146,
      0.9690567255020142,
      0.9886487126350403,
      0.9981971979141235,
      0.9985321164131165,
      0.9995279908180237,
      0.9996251463890076,
      0.9997947216033936,
      0.9993149042129517,
      0.9989688396453857,
      0.9925432801246643,
      0.9700886011123657,
      0.9750216007232666,
      0.9542341828346252,
      0.9841850399971008,
      0.9979392886161804,
      0.9987265467643738,
      0.9991183280944824,
      0.9985893368721008,
      0.9978538751602173,
      0.9928455948829651,
      0.9840410351753235,
      0.9664046168327332,
      0.9551986455917358,
      0.9549775123596191,
      0.9185922145843506,
      0.9419245719909668,
      0.9746462106704712,
      0.9944717884063721,
      0.9867280721664429,
      0.994401752948761,
      0.9766765832901001,
      0.9993593096733093,
      0.998950719833374,
      0.9984866380691528,
      0.9994218349456787,
      0.9994258880615234,
      0.9993565082550049,
      0.9996046423912048,
      0.9995704293251038,
      0.9996069073677063,
      0.9995198845863342,
      0.99898362159729,
      0.9976934194564819,
      0.9933544993400574,
      0.9789663553237915,
      0.9473892450332642,
      0.9384415149688721,
      0.9183661341667175,
      0.8726404905319214,
      0.8499780297279358,
      0.8759210705757141,
      0.926138162612915,
      0.9632336497306824,
      0.9754926562309265,
      0.9947349429130554,
      0.9964552521705627,
      0.9985163807868958,
      0.9988016486167908,
      0.9984978437423706,
      0.9976196885108948,
      0.9942324757575989,
      0.9918460249900818,
      0.9927507042884827,
      0.9784846305847168,
      0.9726186394691467,
      0.9518845081329346,
      0.9247452020645142,
      0.9479446411132812,
      0.8960047364234924,
      0.9016156196594238,
      0.9276930093765259,
      0.9073665142059326,
      0.8467869758605957,
      0.8883460760116577,
      0.9199560880661011,
      0.851955771446228,
      0.8325982093811035,
      0.9132877588272095,
      0.8914772272109985,
      0.8385509252548218,
      0.845538854598999,
      0.9141004085540771,
      0.8809289932250977,
      0.838753342628479,
      0.880810558795929,
      0.9215627312660217,
      0.8840308785438538,
      0.8578581809997559,
      0.9102428555488586,
      0.93376624584198,
      0.9123002290725708,
      0.942358136177063,
      0.9759449362754822,
      0.9835553169250488,
      0.99556964635849,
      0.9982416033744812,
      0.9995802044868469,
      0.9996053576469421,
      0.998788058757782,
      0.9849421381950378,
      0.9913018345832825,
      0.9936143755912781,
      0.9891141057014465,
      0.9912852048873901,
      0.9946838021278381,
      0.9952084422111511,
      0.9910211563110352,
      0.9934773445129395,
      0.9967197775840759,
      0.9947341084480286,
      0.992600679397583,
      0.9932727813720703,
      0.9973763227462769,
      0.9960328936576843,
      0.9926888942718506,
      0.994832456111908,
      0.9980435371398926,
      0.9969816207885742,
      0.9940522313117981,
      0.9946839809417725,
      0.9978142380714417,
      0.9965289235115051,
      0.9928949475288391,
      0.9963527321815491,
      0.9983965158462524,
      0.996171772480011,
      0.989841103553772,
      0.9974809288978577,
      0.9984995722770691,
      0.9954567551612854,
      0.9920805096626282,
      0.9983803033828735,
      0.9972518682479858,
      0.9941460490226746,
      0.9978517889976501,
      0.9985223412513733,
      0.9966925978660583,
      0.9977124929428101,
      0.9992408752441406,
      0.9982065558433533,
      0.997170090675354,
      0.9993308782577515,
      0.9990475177764893,
      0.9970982670783997,
      0.9986811876296997,
      0.9995980262756348,
      0.9991916418075562,
      0.9991206526756287,
      0.999788224697113,
      0.9997853636741638,
      0.999586820602417,
      0.9993585348129272,
      0.9990900754928589,
      0.9991611242294312,
      0.999662458896637,
      0.9997564554214478,
      0.9997581839561462,
      0.9997212290763855,
      0.9997325539588928,
      0.9997749328613281,
      0.9997923970222473,
      0.9997624754905701,
      0.999614953994751,
      0.9996049404144287,
      0.9986183047294617,
      0.9946306347846985,
      0.9941656589508057,
      0.9984845519065857,
      0.9975937604904175,
      0.9928383231163025,
      0.9947420954704285,
      0.9978922605514526,
      0.994170069694519,
      0.9868378043174744,
      0.9927102327346802,
      0.9920178055763245,
      0.9974164366722107,
      0.9982596635818481,
      0.9989379644393921,
      0.9979632496833801,
      0.9983828663825989,
      0.9990944266319275,
      0.998810350894928,
      0.9975322484970093,
      0.9991421103477478,
      0.9993613958358765,
      0.998473584651947,
      0.9987063407897949,
      0.9993377327919006,
      0.9989762306213379
    ],
    [
      0.2220006287097931,
      0.22434896230697632,
      0.24163340032100677,
      0.21676413714885712,
      0.19809432327747345,
      0.20418702065944672,
      0.18828120827674866,
      0.1849534809589386,
      0.19041404128074646,
      0.18003049492835999,
      0.17748615145683289,
      0.1731988787651062,
      0.18052524328231812,
      0.16690005362033844,
      0.15052556991577148,
      0.14827483892440796,
      0.15429963171482086,
      0.1413070559501648,
      0.1403854787349701,
      0.13951420783996582,
      0.15260200202465057,
      0.148961141705513,
      0.15426036715507507,
      0.1649208664894104,
      0.16120950877666473,
      0.1512914001941681,
      0.14727838337421417,
      0.1620364487171173,
      0.14407895505428314,
      0.129341259598732,
      0.12975066900253296,
      0.1391792744398117,
      0.12233665585517883,
      0.11450717598199844,
      0.13196171820163727,
      0.13733024895191193,
      0.1294378936290741,
      0.13195857405662537,
      0.13386553525924683,
      0.12640158832073212,
      0.1206619143486023,
      0.1268346905708313,
      0.12209568917751312,
      0.1125229150056839,
      0.1111471951007843,
      0.11667872965335846,
      0.10857803374528885,
      0.1067783460021019,
      0.11159740388393402,
      0.11261308193206787,
      0.11378020793199539,
      0.11974141746759415,
      0.1174684688448906,
      0.9993985295295715,
      0.9996758699417114,
      0.9996331334114075,
      0.9996222853660583,
      0.9995636940002441,
      0.9991528987884521,
      0.9971147775650024,
      0.9833745956420898,
      0.9405373930931091,
      0.9532952308654785,
      0.8976481556892395,
      0.9026105403900146,
      0.8977908492088318,
      0.9329183101654053,
      0.9475734829902649,
      0.9863437414169312,
      0.9952080249786377,
      0.9986735582351685,
      0.9989951848983765,
      0.9991779923439026,
      0.9991327524185181,
      0.9993930459022522,
      0.9994021654129028,
      0.9984328746795654,
      0.9977350831031799,
      0.9896637201309204,
      0.9702057242393494,
      0.9275833368301392,
      0.9105769395828247,
      0.9193922281265259,
      0.9073505997657776,
      0.9162735939025879,
      0.9268828630447388,
      0.9591059684753418,
      0.9456272721290588,
      0.9760279059410095,
      0.9687405824661255,
      0.9863957762718201,
      0.9860633611679077,
      0.9954749941825867,
      0.9968438744544983,
      0.9990018010139465,
      0.9978371262550354,
      0.9982758164405823,
      0.9973602890968323,
      0.990610659122467,
      0.9944840669631958,
      0.998971164226532,
      0.9996711611747742,
      0.9997647404670715,
      0.9969136118888855,
      0.9994626641273499,
      0.9994513988494873,
      0.9997557401657104,
      0.9997637867927551,
      0.9974059462547302,
      0.997103750705719,
      0.9977533221244812,
      0.9981912970542908,
      0.9962685704231262,
      0.9912168979644775,
      0.9921727776527405,
      0.9949960708618164,
      0.9934709072113037,
      0.9942392706871033,
      0.9988163113594055,
      0.9994262456893921,
      0.9996933937072754,
      0.9998455047607422,
      0.9997308254241943,
      0.9997828006744385,
      0.9991393685340881,
      0.999180018901825,
      0.9988516569137573,
      0.9991758465766907,
      0.9975137114524841,
      0.9951500296592712,
      0.9923089742660522,
      0.9894987344741821,
      0.9860699772834778,
      0.9792895317077637,
      0.9925487041473389,
      0.9987058639526367,
      0.9993495941162109,
      0.9997559785842896,
      0.9994593858718872,
      0.998163104057312,
      0.9955313801765442,
      0.9802455306053162,
      0.9513978958129883,
      0.9025219678878784,
      0.8723414540290833,
      0.892997682094574,
      0.9133920073509216,
      0.966736912727356,
      0.9874573945999146,
      0.9980710744857788,
      0.9984452128410339,
      0.9995009899139404,
      0.9996141195297241,
      0.9997900724411011,
      0.9992796182632446,
      0.9989009499549866,
      0.9918931126594543,
      0.9681103825569153,
      0.9728403091430664,
      0.9510993957519531,
      0.9827108383178711,
      0.9977809190750122,
      0.9987002611160278,
      0.9991136193275452,
      0.9985613822937012,
      0.997763991355896,
      0.9927156567573547,
      0.9830585718154907,
      0.9649718403816223,
      0.9541003704071045,
      0.9532991051673889,
      0.9167130589485168,
      0.9398035407066345,
      0.9734653830528259,
      0.9942442178726196,
      0.9861457943916321,
      0.9943671226501465,
      0.9767975807189941,
      0.9993988275527954,
      0.999088704586029,
      0.998673677444458,
      0.9994744658470154,
      0.999457836151123,
      0.9993616342544556,
      0.9996076822280884,
      0.9995838403701782,
      0.9996303915977478,
      0.9995324015617371,
      0.999023973941803,
      0.9977331161499023,
      0.9932771921157837,
      0.978568434715271,
      0.9469372034072876,
      0.9383201599121094,
      0.9175116419792175,
      0.8700581789016724,
      0.849587619304657,
      0.8714766502380371,
      0.9239541292190552,
      0.9621922373771667,
      0.9749965071678162,
      0.9946644902229309,
      0.9966467022895813,
      0.9986593723297119,
      0.9990054965019226,
      0.9986174702644348,
      0.9977942705154419,
      0.9947225451469421,
      0.9925975203514099,
      0.9934378862380981,
      0.97939532995224,
      0.9727298617362976,
      0.9516406655311584,
      0.9243218302726746,
      0.9476326704025269,
      0.8942090272903442,
      0.9013886451721191,
      0.9263143539428711,
      0.9031111001968384,
      0.8402682542800903,
      0.8866602182388306,
      0.915453314781189,
      0.8471015095710754,
      0.8289470672607422,
      0.9110908508300781,
      0.8874568939208984,
      0.8286288380622864,
      0.8361887335777283,
      0.9155904054641724,
      0.8762649297714233,
      0.8260551691055298,
      0.8783183693885803,
      0.9201915264129639,
      0.882738471031189,
      0.8511618971824646,
      0.9094634056091309,
      0.932658314704895,
      0.9107447862625122,
      0.9402771592140198,
      0.975123941898346,
      0.9827331900596619,
      0.9955387115478516,
      0.99830561876297,
      0.999599814414978,
      0.9996347427368164,
      0.9989306926727295,
      0.9862458109855652,
      0.992179274559021,
      0.9941310882568359,
      0.9900627136230469,
      0.9920449256896973,
      0.9950389266014099,
      0.9955295920372009,
      0.9917318224906921,
      0.9938689470291138,
      0.9970013499259949,
      0.9952428340911865,
      0.9934114217758179,
      0.9939374923706055,
      0.997615396976471,
      0.9967086911201477,
      0.9936539530754089,
      0.9944504499435425,
      0.9980553984642029,
      0.9974638223648071,
      0.9944666028022766,
      0.9945717453956604,
      0.9979573488235474,
      0.9971251487731934,
      0.9931365847587585,
      0.9964311122894287,
      0.99854576587677,
      0.9966103434562683,
      0.9898707270622253,
      0.997491717338562,
      0.9986880421638489,
      0.9959893822669983,
      0.9921261072158813,
      0.9985078573226929,
      0.9976500868797302,
      0.9947642683982849,
      0.9979270696640015,
      0.9986732006072998,
      0.9971523880958557,
      0.9978364109992981,
      0.999281644821167,
      0.9984787106513977,
      0.9976136088371277,
      0.9993980526924133,
      0.9991485476493835,
      0.9975157380104065,
      0.998847246170044,
      0.9996224641799927,
      0.9992511868476868,
      0.9991617798805237,
      0.9997967481613159,
      0.9997904896736145,
      0.9996054768562317,
      0.9994114637374878,
      0.9991499781608582,
      0.9992245435714722,
      0.9996854662895203,
      0.9997679591178894,
      0.9997721314430237,
      0.999731719493866,
      0.9997410178184509,
      0.9997784495353699,
      0.9997994303703308,
      0.9997693300247192,
      0.9996252655982971,
      0.9996193647384644,
      0.998686671257019,
      0.9948445558547974,
      0.9943663477897644,
      0.9985846877098083,
      0.9976155757904053,
      0.9929893016815186,
      0.9950211644172668,
      0.9979809522628784,
      0.9942933320999146,
      0.9873684644699097,
      0.9932945966720581,
      0.9926174879074097,
      0.9976320862770081,
      0.9984253644943237,
      0.9990419745445251,
      0.998159646987915,
      0.9985000491142273,
      0.9991527199745178,
      0.9989041090011597,
      0.9977076649665833,
      0.9991970062255859,
      0.9994077086448669,
      0.9986094832420349,
      0.9988141655921936,
      0.9993847012519836,
      0.9990407228469849
    ],
    [
      0.2777888774871826,
      0.303404837846756,
      0.30568188428878784,
      0.289485901594162,
      0.2711227238178253,
      0.26982739567756653,
      0.24613624811172485,
      0.2211715281009674,
      0.23159779608249664,
      0.22748999297618866,
      0.2113955318927765,
      0.20454056560993195,
      0.21439135074615479,
      0.198744535446167,
      0.17716610431671143,
      0.16855701804161072,
      0.18389886617660522,
      0.17131388187408447,
      0.15626026690006256,
      0.15925049781799316,
      0.16893690824508667,
      0.16168725490570068,
      0.1679500788450241,
      0.17480097711086273,
      0.1673976480960846,
      0.16070163249969482,
      0.15484553575515747,
      0.17139305174350739,
      0.1572384089231491,
      0.14025597274303436,
      0.12451642751693726,
      0.14655539393424988,
      0.13623031973838806,
      0.11896364390850067,
      0.13236963748931885,
      0.14130137860774994,
      0.13460507988929749,
      0.1312587410211563,
      0.13471920788288116,
      0.130854532122612,
      0.1253996193408966,
      0.13137292861938477,
      0.12746445834636688,
      0.1159873753786087,
      0.11609913408756256,
      0.12214498966932297,
      0.11679500341415405,
      0.11147614568471909,
      0.11240272223949432,
      0.11678135395050049,
      0.1173943504691124,
      0.12188127636909485,
      0.1244039461016655,
      0.9994319677352905,
      0.9996981024742126,
      0.9996651411056519,
      0.9996464848518372,
      0.9996083974838257,
      0.9991884231567383,
      0.997297465801239,
      0.9841450452804565,
      0.942579984664917,
      0.9547572135925293,
      0.898969292640686,
      0.90450119972229,
      0.8986273407936096,
      0.9340832829475403,
      0.9481280446052551,
      0.9865924715995789,
      0.9952232241630554,
      0.9986818432807922,
      0.9989999532699585,
      0.9991611838340759,
      0.9992073178291321,
      0.9994001984596252,
      0.9994053244590759,
      0.9984724521636963,
      0.9977843165397644,
      0.9897082448005676,
      0.9705791473388672,
      0.9281625747680664,
      0.9074716567993164,
      0.917288601398468,
      0.9046414494514465,
      0.9168756008148193,
      0.9260884523391724,
      0.9587832689285278,
      0.9457368850708008,
      0.9763799905776978,
      0.9695700407028198,
      0.9867494702339172,
      0.9867305755615234,
      0.9957646131515503,
      0.9970357418060303,
      0.9990383982658386,
      0.9978414177894592,
      0.9981995224952698,
      0.9970964193344116,
      0.9900780916213989,
      0.9941551685333252,
      0.9989184737205505,
      0.9996692538261414,
      0.999769926071167,
      0.9970092177391052,
      0.9994744658470154,
      0.9994420409202576,
      0.9997566342353821,
      0.9997720122337341,
      0.9976001381874084,
      0.9973234534263611,
      0.9979181289672852,
      0.9982994198799133,
      0.9964289665222168,
      0.991559624671936,
      0.992514967918396,
      0.995079517364502,
      0.9933140277862549,
      0.9941725134849548,
      0.9988296031951904,
      0.9994584321975708,
      0.9997151494026184,
      0.9998534321784973,
      0.9997466802597046,
      0.9997945427894592,
      0.9991922378540039,
      0.9992189407348633,
      0.9989385604858398,
      0.9992252588272095,
      0.9976511597633362,
      0.9953019618988037,
      0.9922997355461121,
      0.9891039133071899,
      0.9851301908493042,
      0.9777606725692749,
      0.9918384552001953,
      0.9986181259155273,
      0.9993368983268738,
      0.9997618198394775,
      0.9994792342185974,
      0.9982149004936218,
      0.9954394102096558,
      0.9797595739364624,
      0.9503560662269592,
      0.9020049571990967,
      0.8660893440246582,
      0.8906370401382446,
      0.9111912250518799,
      0.9664077758789062,
      0.9871531128883362,
      0.9980635046958923,
      0.9984156489372253,
      0.9994863867759705,
      0.9996063113212585,
      0.9997861385345459,
      0.999247133731842,
      0.9988288283348083,
      0.9909539222717285,
      0.9662443399429321,
      0.9715172052383423,
      0.9498990774154663,
      0.9817119836807251,
      0.9976324439048767,
      0.9986748695373535,
      0.999112606048584,
      0.9985648989677429,
      0.9978533387184143,
      0.9929424524307251,
      0.9830633401870728,
      0.9646753072738647,
      0.9542529582977295,
      0.95306396484375,
      0.9168151617050171,
      0.9374738931655884,
      0.9739176034927368,
      0.9944062232971191,
      0.9863994121551514,
      0.9946216344833374,
      0.9774519205093384,
      0.9994099736213684,
      0.9990950226783752,
      0.9986867904663086,
      0.9994835257530212,
      0.9994788765907288,
      0.9993888735771179,
      0.9996273517608643,
      0.9996014833450317,
      0.9996500611305237,
      0.9995670318603516,
      0.9990894794464111,
      0.9978957772254944,
      0.9936918616294861,
      0.979455828666687,
      0.9490298628807068,
      0.9397081732749939,
      0.919011116027832,
      0.869572639465332,
      0.8456262350082397,
      0.8719125390052795,
      0.9241687059402466,
      0.9630792140960693,
      0.9751898050308228,
      0.9947564601898193,
      0.9968509674072266,
      0.9987650513648987,
      0.9991388916969299,
      0.9987177848815918,
      0.9979366064071655,
      0.9950049519538879,
      0.99310302734375,
      0.9939401149749756,
      0.980138897895813,
      0.9731096625328064,
      0.9519659280776978,
      0.9252164363861084,
      0.946427583694458,
      0.8916443586349487,
      0.9002524614334106,
      0.9258084297180176,
      0.8968132734298706,
      0.8357744216918945,
      0.8847983479499817,
      0.9137479066848755,
      0.8462458848953247,
      0.8259479999542236,
      0.909578263759613,
      0.8845044374465942,
      0.8250638246536255,
      0.8336184024810791,
      0.916048526763916,
      0.8765595555305481,
      0.8209218978881836,
      0.8768550753593445,
      0.9208852052688599,
      0.878304123878479,
      0.850499153137207,
      0.9103577136993408,
      0.9317397475242615,
      0.9095568656921387,
      0.938737690448761,
      0.974121630191803,
      0.981784462928772,
      0.9953630566596985,
      0.9983360171318054,
      0.9996224641799927,
      0.9996688961982727,
      0.9990505576133728,
      0.9870079755783081,
      0.9927696585655212,
      0.9945136904716492,
      0.9906250238418579,
      0.9925134778022766,
      0.9952723979949951,
      0.9957483410835266,
      0.9922028183937073,
      0.994123637676239,
      0.997025191783905,
      0.9954192042350769,
      0.9937111735343933,
      0.9942119717597961,
      0.9976636171340942,
      0.9967091083526611,
      0.9938331246376038,
      0.9944966435432434,
      0.9979769587516785,
      0.9973564743995667,
      0.9943598508834839,
      0.994462788105011,
      0.9979280829429626,
      0.9971476793289185,
      0.993382453918457,
      0.9966002702713013,
      0.9985837340354919,
      0.9967667460441589,
      0.990553617477417,
      0.9976100325584412,
      0.9987362623214722,
      0.9961557984352112,
      0.9922329783439636,
      0.9985144138336182,
      0.9976930618286133,
      0.9948537349700928,
      0.9979751706123352,
      0.9986829161643982,
      0.9971055388450623,
      0.9977986812591553,
      0.9992800354957581,
      0.9984510540962219,
      0.997546911239624,
      0.9993941187858582,
      0.9991698265075684,
      0.9975675940513611,
      0.9988449215888977,
      0.9996253252029419,
      0.9992897510528564,
      0.9992201328277588,
      0.9998093247413635,
      0.9998029470443726,
      0.999641478061676,
      0.9994698166847229,
      0.9992424845695496,
      0.9993084073066711,
      0.9997164011001587,
      0.9997870326042175,
      0.9997932314872742,
      0.9997513294219971,
      0.9997599720954895,
      0.9997900128364563,
      0.9998153448104858,
      0.9997826814651489,
      0.9996379613876343,
      0.9996253848075867,
      0.99870765209198,
      0.9948335289955139,
      0.9942339658737183,
      0.9985380172729492,
      0.997567355632782,
      0.9927769899368286,
      0.9947395324707031,
      0.997917652130127,
      0.9940783977508545,
      0.9869531989097595,
      0.9931036829948425,
      0.9924439787864685,
      0.9975777268409729,
      0.9984298944473267,
      0.999079704284668,
      0.9982566833496094,
      0.9985552430152893,
      0.9992040991783142,
      0.9990021586418152,
      0.9979155659675598,
      0.9992834329605103,
      0.9994770288467407,
      0.9988042116165161,
      0.9989756345748901,
      0.9994649291038513,
      0.9991559386253357
    ],
    [
      0.3280772566795349,
      0.34400010108947754,
      0.3447510898113251,
      0.3545674681663513,
      0.34240561723709106,
      0.3264915943145752,
      0.29761114716529846,
      0.26893121004104614,
      0.2685586214065552,
      0.265628844499588,
      0.25298643112182617,
      0.23661354184150696,
      0.24274080991744995,
      0.2243247628211975,
      0.19759933650493622,
      0.19133642315864563,
      0.20969387888908386,
      0.19157682359218597,
      0.17503578960895538,
      0.17634505033493042,
      0.17638099193572998,
      0.16585038602352142,
      0.17035871744155884,
      0.1840713769197464,
      0.18574270606040955,
      0.16898055374622345,
      0.15509623289108276,
      0.17741532623767853,
      0.16759315133094788,
      0.15249228477478027,
      0.13348789513111115,
      0.15909631550312042,
      0.15135659277439117,
      0.13204814493656158,
      0.13635852932929993,
      0.145289346575737,
      0.14074572920799255,
      0.13385245203971863,
      0.14045436680316925,
      0.13941818475723267,
      0.13422073423862457,
      0.1407722532749176,
      0.1391099989414215,
      0.12723428010940552,
      0.12383277714252472,
      0.13387323915958405,
      0.1303296983242035,
      0.12017303705215454,
      0.12323449552059174,
      0.12662559747695923,
      0.12387235462665558,
      0.12835592031478882,
      0.12277768552303314,
      0.9995025396347046,
      0.9997380375862122,
      0.9997051358222961,
      0.9996721148490906,
      0.9996528625488281,
      0.99923175573349,
      0.997446596622467,
      0.9847092628479004,
      0.9443692564964294,
      0.9555057287216187,
      0.8991931080818176,
      0.9045463800430298,
      0.8981637954711914,
      0.9334046840667725,
      0.9471148252487183,
      0.9860219955444336,
      0.9949455857276917,
      0.9986608028411865,
      0.9990519881248474,
      0.9992169141769409,
      0.9991884231567383,
      0.999424934387207,
      0.9994205832481384,
      0.9984860420227051,
      0.9976979494094849,
      0.989242434501648,
      0.9699195623397827,
      0.9271557927131653,
      0.9038423299789429,
      0.9075123071670532,
      0.9006151556968689,
      0.9150803089141846,
      0.9250833988189697,
      0.9568160772323608,
      0.9439349174499512,
      0.9759616255760193,
      0.9699352979660034,
      0.9871834516525269,
      0.9874552488327026,
      0.9962205290794373,
      0.9973850250244141,
      0.9991328120231628,
      0.9979347586631775,
      0.9981756210327148,
      0.9967342615127563,
      0.9888693690299988,
      0.9936426877975464,
      0.9988915324211121,
      0.9996833801269531,
      0.999779224395752,
      0.9971594214439392,
      0.9995010495185852,
      0.9994257688522339,
      0.9997559785842896,
      0.9997892379760742,
      0.997654378414154,
      0.9972836375236511,
      0.9979560971260071,
      0.9983251690864563,
      0.9965599179267883,
      0.9917009472846985,
      0.9924727082252502,
      0.9947510361671448,
      0.9925009608268738,
      0.9931963682174683,
      0.9986964464187622,
      0.9994521141052246,
      0.9997406005859375,
      0.9998602867126465,
      0.9997791051864624,
      0.9998177289962769,
      0.9992936253547668,
      0.9993164539337158,
      0.9990946650505066,
      0.9993329644203186,
      0.9979451894760132,
      0.9956884980201721,
      0.9923717379570007,
      0.9883986115455627,
      0.9833545684814453,
      0.9738250970840454,
      0.9900515675544739,
      0.9984351992607117,
      0.9993223547935486,
      0.9997761845588684,
      0.9995245337486267,
      0.9983062744140625,
      0.9952976107597351,
      0.9783665537834167,
      0.9479423761367798,
      0.8983141183853149,
      0.8590278625488281,
      0.8858271837234497,
      0.910815417766571,
      0.9635779857635498,
      0.9856180548667908,
      0.9979422092437744,
      0.9983879327774048,
      0.9994798898696899,
      0.9995867609977722,
      0.9997748136520386,
      0.9991410970687866,
      0.9986171722412109,
      0.9885419607162476,
      0.9601243734359741,
      0.9664958715438843,
      0.9458675384521484,
      0.97903972864151,
      0.9973090887069702,
      0.998585045337677,
      0.9990966320037842,
      0.9985114932060242,
      0.9978724122047424,
      0.9928552508354187,
      0.9819785356521606,
      0.962813138961792,
      0.9523626565933228,
      0.9513217210769653,
      0.9122202396392822,
      0.9357554316520691,
      0.9734666347503662,
      0.9942357540130615,
      0.9859312176704407,
      0.9947326183319092,
      0.9780119061470032,
      0.9994766116142273,
      0.999238908290863,
      0.9989073276519775,
      0.9995667338371277,
      0.9995507001876831,
      0.9994311332702637,
      0.999657928943634,
      0.9996364116668701,
      0.9996800422668457,
      0.9996190667152405,
      0.999192476272583,
      0.9980819821357727,
      0.9939796924591064,
      0.980000913143158,
      0.9490450620651245,
      0.9389906525611877,
      0.9190098643302917,
      0.8685910701751709,
      0.8409273624420166,
      0.8700631856918335,
      0.9243611097335815,
      0.9642760753631592,
      0.975469172000885,
      0.9949113130569458,
      0.9970102310180664,
      0.9988674521446228,
      0.9992683529853821,
      0.9988877773284912,
      0.9982057809829712,
      0.9955524802207947,
      0.9937778115272522,
      0.9945258498191833,
      0.9807552099227905,
      0.9732646346092224,
      0.951917827129364,
      0.9261748194694519,
      0.9465991854667664,
      0.8933901786804199,
      0.9009017944335938,
      0.9265943765640259,
      0.8936298489570618,
      0.8330111503601074,
      0.8816558122634888,
      0.9079369306564331,
      0.8434569239616394,
      0.8217933773994446,
      0.9069443345069885,
      0.8805348873138428,
      0.8202400207519531,
      0.8247594237327576,
      0.9105825424194336,
      0.8685109615325928,
      0.8162283897399902,
      0.8733861446380615,
      0.9195287227630615,
      0.8757492899894714,
      0.8434326648712158,
      0.9073262214660645,
      0.927723228931427,
      0.9053760766983032,
      0.9330180883407593,
      0.9706370830535889,
      0.9782600402832031,
      0.9944629669189453,
      0.9981172680854797,
      0.9996199607849121,
      0.9996976256370544,
      0.9991424083709717,
      0.9877266883850098,
      0.993223249912262,
      0.9949417114257812,
      0.9912387132644653,
      0.9926495552062988,
      0.9953055381774902,
      0.9959185719490051,
      0.9924043416976929,
      0.9939678311347961,
      0.9969310164451599,
      0.9954919219017029,
      0.9936329126358032,
      0.993949294090271,
      0.9976109266281128,
      0.9968344569206238,
      0.9938610196113586,
      0.9941361546516418,
      0.9979715943336487,
      0.9974605441093445,
      0.9944074749946594,
      0.9941720962524414,
      0.9979587197303772,
      0.9974042177200317,
      0.9935321807861328,
      0.9966115355491638,
      0.9986721277236938,
      0.996981680393219,
      0.9907344579696655,
      0.9977004528045654,
      0.9989402890205383,
      0.9967018961906433,
      0.9931954741477966,
      0.9988313913345337,
      0.9980611205101013,
      0.9953609108924866,
      0.9981350898742676,
      0.9989017844200134,
      0.9976738095283508,
      0.9980539679527283,
      0.9994080066680908,
      0.9988311529159546,
      0.9981207847595215,
      0.9995065927505493,
      0.9993419051170349,
      0.9981355667114258,
      0.999045729637146,
      0.9996813535690308,
      0.9994182586669922,
      0.9993612766265869,
      0.999843418598175,
      0.999830961227417,
      0.9996992945671082,
      0.9995537400245667,
      0.9993705749511719,
      0.9994250535964966,
      0.9997581839561462,
      0.999813437461853,
      0.9998157620429993,
      0.9997786283493042,
      0.9997871518135071,
      0.9998154044151306,
      0.9998509883880615,
      0.999821126461029,
      0.9996821284294128,
      0.9996656179428101,
      0.9988237619400024,
      0.9950243830680847,
      0.9944006204605103,
      0.9986174702644348,
      0.9976372122764587,
      0.9928424954414368,
      0.9949706196784973,
      0.9980399012565613,
      0.994158148765564,
      0.987227737903595,
      0.9938762784004211,
      0.9932370781898499,
      0.9979062080383301,
      0.9987155795097351,
      0.9992908835411072,
      0.9986518621444702,
      0.9988515377044678,
      0.9993886351585388,
      0.9992572069168091,
      0.9984240531921387,
      0.9994741678237915,
      0.9996201395988464,
      0.9991536736488342,
      0.9992676973342896,
      0.9996137022972107,
      0.9993723034858704
    ],
    [
      0.3286246061325073,
      0.36733007431030273,
      0.3769163191318512,
      0.3962496519088745,
      0.3889992833137512,
      0.3818542957305908,
      0.3595104217529297,
      0.3417314291000366,
      0.32733768224716187,
      0.3158218264579773,
      0.27591902017593384,
      0.2825959324836731,
      0.2670709788799286,
      0.2444261759519577,
      0.22412905097007751,
      0.2093832790851593,
      0.22650913894176483,
      0.2118379920721054,
      0.19855904579162598,
      0.190015971660614,
      0.19821414351463318,
      0.176054447889328,
      0.17064957320690155,
      0.18526852130889893,
      0.1963924765586853,
      0.18461188673973083,
      0.1695825755596161,
      0.1827639639377594,
      0.17788690328598022,
      0.16799522936344147,
      0.1533493548631668,
      0.17520220577716827,
      0.16436555981636047,
      0.14863091707229614,
      0.14929337799549103,
      0.15966138243675232,
      0.14904582500457764,
      0.13676539063453674,
      0.1499565690755844,
      0.15147897601127625,
      0.1435575783252716,
      0.1459561586380005,
      0.1473662555217743,
      0.13647204637527466,
      0.1344292163848877,
      0.14587831497192383,
      0.14080499112606049,
      0.1314377337694168,
      0.13581115007400513,
      0.1411077082157135,
      0.13502460718154907,
      0.13647902011871338,
      0.1344139277935028,
      0.999610424041748,
      0.9998047351837158,
      0.9997738003730774,
      0.9997168183326721,
      0.9997192025184631,
      0.9992988705635071,
      0.9976646304130554,
      0.985794186592102,
      0.946662187576294,
      0.9577393531799316,
      0.9013122320175171,
      0.9074633717536926,
      0.9006372690200806,
      0.9347829818725586,
      0.9466211199760437,
      0.9854496717453003,
      0.9945587515830994,
      0.9986991882324219,
      0.9991245269775391,
      0.9993785619735718,
      0.9993324875831604,
      0.9995077252388,
      0.9994896054267883,
      0.9985625743865967,
      0.997651219367981,
      0.9885381460189819,
      0.968031644821167,
      0.9269564747810364,
      0.9009578227996826,
      0.9035028219223022,
      0.8942375183105469,
      0.911940336227417,
      0.9237596988677979,
      0.9552524089813232,
      0.9424924254417419,
      0.9757764935493469,
      0.9704719185829163,
      0.9877374768257141,
      0.9882689714431763,
      0.9967411756515503,
      0.997775137424469,
      0.9992462992668152,
      0.9980824589729309,
      0.9982251524925232,
      0.9965617656707764,
      0.9883475303649902,
      0.9936448335647583,
      0.9989868402481079,
      0.9997191429138184,
      0.999808669090271,
      0.9976217150688171,
      0.9995896220207214,
      0.9994949698448181,
      0.9997918605804443,
      0.9998252391815186,
      0.9983303546905518,
      0.9981573224067688,
      0.9985894560813904,
      0.9988245964050293,
      0.9973406195640564,
      0.9932986497879028,
      0.994295060634613,
      0.9958062767982483,
      0.9938221573829651,
      0.9941129088401794,
      0.9989786744117737,
      0.9996010661125183,
      0.9997993111610413,
      0.9998857975006104,
      0.9998173713684082,
      0.9998489618301392,
      0.9994150400161743,
      0.999435305595398,
      0.9992735385894775,
      0.9994531273841858,
      0.9982649087905884,
      0.9961695075035095,
      0.9926920533180237,
      0.9881389737129211,
      0.982358455657959,
      0.9717171788215637,
      0.9888138771057129,
      0.9983383417129517,
      0.9993277192115784,
      0.9998011589050293,
      0.9995734691619873,
      0.9984022378921509,
      0.9952210187911987,
      0.9770329594612122,
      0.9461680054664612,
      0.8965352773666382,
      0.8526610732078552,
      0.8847724795341492,
      0.9103176593780518,
      0.9622660875320435,
      0.9844554662704468,
      0.9978473782539368,
      0.9983687996864319,
      0.9994922876358032,
      0.9996165037155151,
      0.9997965693473816,
      0.9991312623023987,
      0.9985820651054382,
      0.987122654914856,
      0.9567914009094238,
      0.9638757705688477,
      0.943789005279541,
      0.977320671081543,
      0.9971729516983032,
      0.9986453056335449,
      0.9991689920425415,
      0.9985642433166504,
      0.9979735016822815,
      0.9928557872772217,
      0.9811947345733643,
      0.9612845182418823,
      0.9507601261138916,
      0.9494445323944092,
      0.9090270400047302,
      0.9349081516265869,
      0.9732217788696289,
      0.9939273595809937,
      0.985196590423584,
      0.9948776364326477,
      0.9788943529129028,
      0.9995830655097961,
      0.9994465112686157,
      0.999190628528595,
      0.9996758699417114,
      0.9996384978294373,
      0.9994933009147644,
      0.9997051954269409,
      0.999692976474762,
      0.9997414350509644,
      0.9996858835220337,
      0.9993386268615723,
      0.9983660578727722,
      0.9944016337394714,
      0.981053352355957,
      0.9506412744522095,
      0.9407393932342529,
      0.922263503074646,
      0.8724489808082581,
      0.8439882397651672,
      0.8684476017951965,
      0.9255321025848389,
      0.9659545421600342,
      0.9763830900192261,
      0.9952318668365479,
      0.9973203539848328,
      0.9990559220314026,
      0.9994683861732483,
      0.9991252422332764,
      0.9986298680305481,
      0.9965148568153381,
      0.9950821995735168,
      0.9955227971076965,
      0.9822770357131958,
      0.9743741154670715,
      0.9533518552780151,
      0.9270584583282471,
      0.9486817121505737,
      0.8954277038574219,
      0.903695821762085,
      0.9291853904724121,
      0.8913979530334473,
      0.8293412923812866,
      0.8813790082931519,
      0.9052094221115112,
      0.8400734066963196,
      0.8143087029457092,
      0.9029345512390137,
      0.8753278255462646,
      0.8156222105026245,
      0.8197091221809387,
      0.9038771390914917,
      0.8617322444915771,
      0.8097960352897644,
      0.8732876777648926,
      0.9181570410728455,
      0.8737821578979492,
      0.840743899345398,
      0.9074075818061829,
      0.9274538159370422,
      0.9041961431503296,
      0.93108069896698,
      0.9692519307136536,
      0.9775347709655762,
      0.9946635961532593,
      0.9984632134437561,
      0.9997302293777466,
      0.9997894167900085,
      0.9994449019432068,
      0.9907993674278259,
      0.9952730536460876,
      0.9964438080787659,
      0.9934359192848206,
      0.9944249987602234,
      0.9966187477111816,
      0.9971139430999756,
      0.9942981004714966,
      0.9952333569526672,
      0.9978418350219727,
      0.9968205690383911,
      0.9951820969581604,
      0.9954469799995422,
      0.9981944561004639,
      0.9978320002555847,
      0.9955935478210449,
      0.9949647188186646,
      0.9982078671455383,
      0.998053252696991,
      0.9951865077018738,
      0.9944488406181335,
      0.998214840888977,
      0.9979557991027832,
      0.993963360786438,
      0.9966480731964111,
      0.9988051652908325,
      0.9973764419555664,
      0.9908376336097717,
      0.9977377653121948,
      0.999139130115509,
      0.9971275329589844,
      0.9938377737998962,
      0.999025821685791,
      0.9984426498413086,
      0.9959233403205872,
      0.9983590841293335,
      0.9991130232810974,
      0.9982083439826965,
      0.9983114004135132,
      0.9995323419570923,
      0.9991545677185059,
      0.9986557364463806,
      0.9996187686920166,
      0.9995187520980835,
      0.9986945986747742,
      0.9992925524711609,
      0.9997459650039673,
      0.9995613694190979,
      0.9995219707489014,
      0.9998834729194641,
      0.9998676776885986,
      0.9997707009315491,
      0.9996641874313354,
      0.9995328783988953,
      0.9995704889297485,
      0.9998151659965515,
      0.9998484253883362,
      0.9998558759689331,
      0.9998192191123962,
      0.99982750415802,
      0.9998514652252197,
      0.9998923540115356,
      0.9998676776885986,
      0.9997444152832031,
      0.9997309446334839,
      0.9990330934524536,
      0.9955862760543823,
      0.9948994517326355,
      0.9988671541213989,
      0.9979040026664734,
      0.993232786655426,
      0.9954359531402588,
      0.9982528686523438,
      0.994564414024353,
      0.9880226254463196,
      0.994742751121521,
      0.9941316246986389,
      0.9982967376708984,
      0.9990327954292297,
      0.999514102935791,
      0.9990900754928589,
      0.9992140531539917,
      0.9996054172515869,
      0.9995357990264893,
      0.9990077018737793,
      0.9996786117553711,
      0.9997665286064148,
      0.9994925856590271,
      0.9995556473731995,
      0.9997600317001343,
      0.9995917677879333
    ],
    [
      0.3263710141181946,
      0.3695441484451294,
      0.3885728120803833,
      0.4106805920600891,
      0.40328872203826904,
      0.39382266998291016,
      0.38776522874832153,
      0.3735603392124176,
      0.3599570095539093,
      0.3512759208679199,
      0.3157058358192444,
      0.2916083335876465,
      0.29655811190605164,
      0.27259165048599243,
      0.2484741508960724,
      0.23501217365264893,
      0.24482391774654388,
      0.22705712914466858,
      0.21825174987316132,
      0.20789504051208496,
      0.2226123958826065,
      0.19099919497966766,
      0.19336733222007751,
      0.1941230446100235,
      0.20126722753047943,
      0.19857056438922882,
      0.18489789962768555,
      0.19648665189743042,
      0.19114921987056732,
      0.18132635951042175,
      0.1635480672121048,
      0.19228658080101013,
      0.18730378150939941,
      0.1649223268032074,
      0.1625477373600006,
      0.17832916975021362,
      0.169857457280159,
      0.15228000283241272,
      0.16974230110645294,
      0.16810575127601624,
      0.1632271409034729,
      0.165437713265419,
      0.16798877716064453,
      0.15900550782680511,
      0.1593073308467865,
      0.17076075077056885,
      0.1644260585308075,
      0.15825803577899933,
      0.17546245455741882,
      0.18285515904426575,
      0.1655319631099701,
      0.16826558113098145,
      0.1678086370229721,
      0.9996821284294128,
      0.999848484992981,
      0.9998176693916321,
      0.999740719795227,
      0.9997488260269165,
      0.9993194341659546,
      0.9976956844329834,
      0.9858453869819641,
      0.9472672939300537,
      0.9575154185295105,
      0.9018632173538208,
      0.9077353477478027,
      0.9004600048065186,
      0.9340195655822754,
      0.9448992013931274,
      0.9844496250152588,
      0.9939578175544739,
      0.998668372631073,
      0.9991958737373352,
      0.9994634985923767,
      0.9994106292724609,
      0.9995529055595398,
      0.9995175004005432,
      0.9985343217849731,
      0.9975020885467529,
      0.9875929355621338,
      0.9660689234733582,
      0.9218535423278809,
      0.8954874277114868,
      0.8934035301208496,
      0.8877388834953308,
      0.9095796942710876,
      0.9209066033363342,
      0.9527137279510498,
      0.9405245780944824,
      0.975284993648529,
      0.9703794121742249,
      0.9877083897590637,
      0.9887014627456665,
      0.9971155524253845,
      0.9981114268302917,
      0.9993379712104797,
      0.9981863498687744,
      0.9981690049171448,
      0.9960470795631409,
      0.9869727492332458,
      0.992967426776886,
      0.9989768266677856,
      0.9997320771217346,
      0.9998226165771484,
      0.9978829622268677,
      0.9996302723884583,
      0.9994989633560181,
      0.9998001456260681,
      0.9998392462730408,
      0.9986053109169006,
      0.9984809160232544,
      0.998878538608551,
      0.9990476369857788,
      0.997761607170105,
      0.9941629767417908,
      0.9951902031898499,
      0.9961539506912231,
      0.9939779043197632,
      0.9937557578086853,
      0.9990038275718689,
      0.9996474385261536,
      0.9998229146003723,
      0.9998990893363953,
      0.9998435974121094,
      0.9998695850372314,
      0.9995074272155762,
      0.9995295405387878,
      0.9994286894798279,
      0.9995620250701904,
      0.9986060261726379,
      0.9967169165611267,
      0.9930610656738281,
      0.9875650405883789,
      0.9807150959968567,
      0.9673470258712769,
      0.9865623116493225,
      0.9980928301811218,
      0.9992880821228027,
      0.9998143315315247,
      0.999609649181366,
      0.9984526038169861,
      0.9948478937149048,
      0.9753303527832031,
      0.9433789849281311,
      0.8935371041297913,
      0.8461829423904419,
      0.881118893623352,
      0.9091796875,
      0.9601827263832092,
      0.9829341173171997,
      0.9976807832717896,
      0.9982979893684387,
      0.9994797706604004,
      0.9996080994606018,
      0.9997934699058533,
      0.9990061521530151,
      0.9982852339744568,
      0.9841883182525635,
      0.9523372650146484,
      0.9601441621780396,
      0.9416831731796265,
      0.9743067622184753,
      0.9968594908714294,
      0.9986353516578674,
      0.9991827011108398,
      0.9985529780387878,
      0.9979494214057922,
      0.992519736289978,
      0.9798716306686401,
      0.9594837427139282,
      0.949019730091095,
      0.9484208226203918,
      0.903447151184082,
      0.9307372570037842,
      0.9725512862205505,
      0.9935853481292725,
      0.9843947291374207,
      0.9948201775550842,
      0.9789459109306335,
      0.999649167060852,
      0.9995653629302979,
      0.9993493556976318,
      0.9997385144233704,
      0.999691903591156,
      0.9995241761207581,
      0.9997318387031555,
      0.9997289180755615,
      0.9997870922088623,
      0.9997284412384033,
      0.9994283318519592,
      0.9985048770904541,
      0.9944168329238892,
      0.9809523820877075,
      0.9499863386154175,
      0.9398857355117798,
      0.9228560924530029,
      0.8690796494483948,
      0.8416024446487427,
      0.8673814535140991,
      0.9240975975990295,
      0.9661934971809387,
      0.9759559035301208,
      0.9949532747268677,
      0.9973803162574768,
      0.9991528391838074,
      0.9995725750923157,
      0.9992589950561523,
      0.9988769292831421,
      0.9970415830612183,
      0.9957919716835022,
      0.996018648147583,
      0.9826942682266235,
      0.9738494157791138,
      0.9512000679969788,
      0.9309545755386353,
      0.9471728801727295,
      0.8936617374420166,
      0.9035981893539429,
      0.9297364950180054,
      0.8907779455184937,
      0.8285109996795654,
      0.8783423900604248,
      0.9004783630371094,
      0.8363045454025269,
      0.8101706504821777,
      0.8992429971694946,
      0.8722676634788513,
      0.8111275434494019,
      0.8170979619026184,
      0.8962019681930542,
      0.8597952127456665,
      0.8038621544837952,
      0.8731753826141357,
      0.9187591075897217,
      0.8705980181694031,
      0.8400812745094299,
      0.9087088108062744,
      0.9239408373832703,
      0.9026714563369751,
      0.9265410900115967,
      0.9658621549606323,
      0.9742541909217834,
      0.9941362738609314,
      0.9984868764877319,
      0.9997649788856506,
      0.9998257160186768,
      0.9995608925819397,
      0.9927911758422852,
      0.9963687062263489,
      0.9973667860031128,
      0.9949374794960022,
      0.9956212043762207,
      0.9974910020828247,
      0.9977970123291016,
      0.995421290397644,
      0.9960874319076538,
      0.9983407258987427,
      0.9975936412811279,
      0.9962161183357239,
      0.9964966177940369,
      0.9985177516937256,
      0.9983704686164856,
      0.9966706037521362,
      0.9954258799552917,
      0.9983432292938232,
      0.9984278082847595,
      0.995810329914093,
      0.9944618344306946,
      0.9983455538749695,
      0.9983624815940857,
      0.9944676756858826,
      0.9966318011283875,
      0.9989128708839417,
      0.9976705312728882,
      0.9910134077072144,
      0.9977186322212219,
      0.9992210268974304,
      0.9971200227737427,
      0.9939579963684082,
      0.9990974068641663,
      0.998626172542572,
      0.995966911315918,
      0.9984325170516968,
      0.9992814660072327,
      0.9985042214393616,
      0.9984250664710999,
      0.9995967745780945,
      0.9993445873260498,
      0.9989432692527771,
      0.999674916267395,
      0.9996187090873718,
      0.9990111589431763,
      0.9994537234306335,
      0.9997852444648743,
      0.9996479749679565,
      0.9996147751808167,
      0.9999062418937683,
      0.9998895525932312,
      0.9998142719268799,
      0.9997318387031555,
      0.9996325969696045,
      0.9996597766876221,
      0.9998465776443481,
      0.999869704246521,
      0.9998738765716553,
      0.9998465776443481,
      0.9998554587364197,
      0.9998751282691956,
      0.9999154806137085,
      0.9998944401741028,
      0.9997873902320862,
      0.9997750520706177,
      0.9991764426231384,
      0.9959316253662109,
      0.9951653480529785,
      0.9989696741104126,
      0.9980059862136841,
      0.9933018684387207,
      0.9955759048461914,
      0.998318076133728,
      0.9944818019866943,
      0.9881236553192139,
      0.9951791763305664,
      0.9946902990341187,
      0.9985117316246033,
      0.999220073223114,
      0.9996390342712402,
      0.9993424415588379,
      0.9994245767593384,
      0.9997206330299377,
      0.9996792078018188,
      0.9993194937705994,
      0.9997819066047668,
      0.9998390078544617,
      0.9996616244316101,
      0.999702513217926,
      0.999835729598999,
      0.9997105002403259
    ],
    [
      0.3145003914833069,
      0.35984793305397034,
      0.3913869261741638,
      0.42794910073280334,
      0.41945600509643555,
      0.41165268421173096,
      0.40981221199035645,
      0.4119206368923187,
      0.3919603228569031,
      0.38633114099502563,
      0.3510250747203827,
      0.3211250305175781,
      0.31259188055992126,
      0.29393288493156433,
      0.2854347825050354,
      0.2688356935977936,
      0.26282814145088196,
      0.2522842586040497,
      0.2398417890071869,
      0.218689426779747,
      0.2488529086112976,
      0.2319803237915039,
      0.22055472433567047,
      0.2093515545129776,
      0.21792356669902802,
      0.2063111662864685,
      0.20001497864723206,
      0.217047780752182,
      0.22304929792881012,
      0.2086319476366043,
      0.19422869384288788,
      0.22488944232463837,
      0.23090702295303345,
      0.20058602094650269,
      0.20098093152046204,
      0.21059025824069977,
      0.20183870196342468,
      0.18265751004219055,
      0.20424866676330566,
      0.20183922350406647,
      0.19724509119987488,
      0.19954141974449158,
      0.2009820193052292,
      0.19389206171035767,
      0.1954212784767151,
      0.20762911438941956,
      0.20174328982830048,
      0.1971900314092636,
      0.2227422446012497,
      0.23151984810829163,
      0.2061593234539032,
      0.1975913643836975,
      0.19405923783779144,
      0.9997434020042419,
      0.9998834133148193,
      0.9998535513877869,
      0.9997603297233582,
      0.9997683763504028,
      0.9993067979812622,
      0.9975666999816895,
      0.9843192100524902,
      0.9449295401573181,
      0.9528883099555969,
      0.900241494178772,
      0.9051146507263184,
      0.8985605239868164,
      0.9309960007667542,
      0.9422973394393921,
      0.98283851146698,
      0.9930464625358582,
      0.9986275434494019,
      0.9992448687553406,
      0.9995555877685547,
      0.9995009303092957,
      0.9996010661125183,
      0.9995454549789429,
      0.9984549283981323,
      0.9972750544548035,
      0.9859994053840637,
      0.9639931917190552,
      0.9232527613639832,
      0.8904442191123962,
      0.8908146023750305,
      0.8835338354110718,
      0.904870331287384,
      0.9159510135650635,
      0.9494764804840088,
      0.9376779794692993,
      0.9737889766693115,
      0.9693495631217957,
      0.9877762794494629,
      0.9894475936889648,
      0.9975982904434204,
      0.998511552810669,
      0.9994637370109558,
      0.9984351396560669,
      0.9982792735099792,
      0.9958515167236328,
      0.9862308502197266,
      0.9929595589637756,
      0.9990751147270203,
      0.9997711181640625,
      0.9998489022254944,
      0.9982507228851318,
      0.999697744846344,
      0.9995555281639099,
      0.9998272061347961,
      0.9998671412467957,
      0.9990165829658508,
      0.9990257620811462,
      0.999268114566803,
      0.9993599057197571,
      0.998332679271698,
      0.995590329170227,
      0.9967079758644104,
      0.9971175193786621,
      0.9951669573783875,
      0.9943250417709351,
      0.9991900324821472,
      0.9997333288192749,
      0.9998636841773987,
      0.9999165534973145,
      0.9998731017112732,
      0.9998949766159058,
      0.9996079206466675,
      0.9996271133422852,
      0.9995808601379395,
      0.9996752142906189,
      0.9989535808563232,
      0.9973751306533813,
      0.9938053488731384,
      0.9875843524932861,
      0.9795305728912354,
      0.9637230038642883,
      0.9846839308738708,
      0.9979552030563354,
      0.9992842674255371,
      0.9998376965522766,
      0.9996610879898071,
      0.9985677599906921,
      0.9947472214698792,
      0.9735761284828186,
      0.9393907785415649,
      0.8870649337768555,
      0.837390661239624,
      0.8772085905075073,
      0.908048152923584,
      0.9582846164703369,
      0.9809589385986328,
      0.9974289536476135,
      0.9982057213783264,
      0.9994781613349915,
      0.999627411365509,
      0.999812662601471,
      0.9989787936210632,
      0.9982123374938965,
      0.9828357100486755,
      0.9493407607078552,
      0.957416832447052,
      0.9399350881576538,
      0.9729907512664795,
      0.9966345429420471,
      0.9986683130264282,
      0.9992234110832214,
      0.9985318779945374,
      0.9978832602500916,
      0.9919969439506531,
      0.9784029126167297,
      0.956963837146759,
      0.9464349746704102,
      0.9468145370483398,
      0.8985736966133118,
      0.9271410703659058,
      0.9720882773399353,
      0.9930096864700317,
      0.9821790456771851,
      0.9942009449005127,
      0.9771548509597778,
      0.9997141361236572,
      0.9996743202209473,
      0.9994972944259644,
      0.9998019337654114,
      0.999748706817627,
      0.9995566606521606,
      0.9997597932815552,
      0.9997712969779968,
      0.9998196363449097,
      0.9997650980949402,
      0.9994984865188599,
      0.9985052347183228,
      0.9937080144882202,
      0.9787500500679016,
      0.9460986852645874,
      0.9361439347267151,
      0.9208056926727295,
      0.8645392656326294,
      0.8381869196891785,
      0.8707773685455322,
      0.9224234819412231,
      0.9663028120994568,
      0.975216805934906,
      0.9945392608642578,
      0.9972602725028992,
      0.9992022514343262,
      0.9996378421783447,
      0.9993622899055481,
      0.999088704586029,
      0.997463047504425,
      0.9963131546974182,
      0.9962716698646545,
      0.9822958111763,
      0.9724324941635132,
      0.949859082698822,
      0.9270739555358887,
      0.9458280801773071,
      0.890190839767456,
      0.9011448621749878,
      0.9283245801925659,
      0.8857582211494446,
      0.8238219022750854,
      0.8732925653457642,
      0.8961848020553589,
      0.8325790762901306,
      0.7996227145195007,
      0.8840965032577515,
      0.8668357729911804,
      0.8037174940109253,
      0.8116942644119263,
      0.882790744304657,
      0.8536210656166077,
      0.8003945350646973,
      0.8706101179122925,
      0.9182851314544678,
      0.8678486347198486,
      0.8384261727333069,
      0.9084938764572144,
      0.927130937576294,
      0.9023821949958801,
      0.9258132576942444,
      0.9648138880729675,
      0.9731923937797546,
      0.9942893981933594,
      0.9987460970878601,
      0.9998304843902588,
      0.9998743534088135,
      0.9996971487998962,
      0.9953146576881409,
      0.9979043006896973,
      0.9984508156776428,
      0.9970529675483704,
      0.9977077841758728,
      0.9988226294517517,
      0.9988508820533752,
      0.9974781274795532,
      0.9979468584060669,
      0.9991037249565125,
      0.9986714720726013,
      0.997903048992157,
      0.9978280067443848,
      0.9989673495292664,
      0.9989832639694214,
      0.9977900981903076,
      0.9960818290710449,
      0.9985320568084717,
      0.9988159537315369,
      0.9963663816452026,
      0.9944187998771667,
      0.9984662532806396,
      0.9987018704414368,
      0.9946377277374268,
      0.996505618095398,
      0.9990050196647644,
      0.9978498816490173,
      0.9907087683677673,
      0.99765944480896,
      0.9992625117301941,
      0.9971358180046082,
      0.9939323663711548,
      0.9991844296455383,
      0.9988152384757996,
      0.996141254901886,
      0.9985222816467285,
      0.9994260668754578,
      0.9987745881080627,
      0.9985538125038147,
      0.9996680021286011,
      0.9995149970054626,
      0.9991928935050964,
      0.9997335076332092,
      0.9997125267982483,
      0.9992623329162598,
      0.9995631575584412,
      0.9998199939727783,
      0.9997270107269287,
      0.9997026920318604,
      0.9999264478683472,
      0.9999101758003235,
      0.9998539090156555,
      0.9997989535331726,
      0.9997220635414124,
      0.9997413754463196,
      0.9998764991760254,
      0.9998893141746521,
      0.9998948574066162,
      0.9998723864555359,
      0.9998809695243835,
      0.9998967051506042,
      0.9999352693557739,
      0.9999188184738159,
      0.9998266696929932,
      0.999815046787262,
      0.999308705329895,
      0.9962645173072815,
      0.9955350756645203,
      0.999108612537384,
      0.9981042146682739,
      0.9932531118392944,
      0.9956439137458801,
      0.9983567595481873,
      0.994195282459259,
      0.9877946972846985,
      0.9954190850257874,
      0.9951119422912598,
      0.9987137913703918,
      0.9993947744369507,
      0.9997488260269165,
      0.9995626211166382,
      0.9996070861816406,
      0.9998137950897217,
      0.9997925162315369,
      0.9995538592338562,
      0.9998579621315002,
      0.9998934864997864,
      0.9997835159301758,
      0.9998034238815308,
      0.9998899698257446,
      0.99979567527771
    ],
    [
      0.31794679164886475,
      0.36589381098747253,
      0.39917683601379395,
      0.451784610748291,
      0.45118555426597595,
      0.4439617097377777,
      0.4477326273918152,
      0.44745737314224243,
      0.43637052178382874,
      0.4301738739013672,
      0.4064241051673889,
      0.37987881898880005,
      0.3672644793987274,
      0.3483954966068268,
      0.3262571692466736,
      0.31778591871261597,
      0.31181126832962036,
      0.2925419211387634,
      0.2787175178527832,
      0.25206297636032104,
      0.2795385420322418,
      0.2786372900009155,
      0.2534329891204834,
      0.24599575996398926,
      0.2442702054977417,
      0.2358141392469406,
      0.23205292224884033,
      0.23318850994110107,
      0.23504646122455597,
      0.22522485256195068,
      0.21190431714057922,
      0.24807873368263245,
      0.26547637581825256,
      0.23673714697360992,
      0.23277480900287628,
      0.2509860396385193,
      0.24631182849407196,
      0.23041224479675293,
      0.24508146941661835,
      0.25406762957572937,
      0.24463364481925964,
      0.2470880150794983,
      0.2536972761154175,
      0.2539888024330139,
      0.2517199218273163,
      0.2652125656604767,
      0.2623794674873352,
      0.25489336252212524,
      0.2774239778518677,
      0.2773081660270691,
      0.2592948079109192,
      0.23621198534965515,
      0.2312682718038559,
      0.9997947812080383,
      0.9999095797538757,
      0.9998796582221985,
      0.9997773766517639,
      0.9997921586036682,
      0.9992907643318176,
      0.9973375201225281,
      0.9831470251083374,
      0.9428853392601013,
      0.9495309591293335,
      0.898119330406189,
      0.9035051465034485,
      0.896888792514801,
      0.9279657602310181,
      0.9385473132133484,
      0.9800954461097717,
      0.9915832281112671,
      0.998520016670227,
      0.9992526769638062,
      0.999617338180542,
      0.9995666742324829,
      0.999639093875885,
      0.9995566010475159,
      0.9983005523681641,
      0.996939480304718,
      0.9837674498558044,
      0.9625405073165894,
      0.9167348742485046,
      0.8777771592140198,
      0.8850694894790649,
      0.8719676733016968,
      0.9001823663711548,
      0.9119390845298767,
      0.946782112121582,
      0.9348448514938354,
      0.9718933701515198,
      0.9675184488296509,
      0.9873270988464355,
      0.9896097779273987,
      0.9978960156440735,
      0.9987806081771851,
      0.9995616674423218,
      0.9986279010772705,
      0.998381495475769,
      0.9954729676246643,
      0.9853938221931458,
      0.9930012226104736,
      0.9991891384124756,
      0.9998072385787964,
      0.9998725056648254,
      0.9986217021942139,
      0.9997606873512268,
      0.9996092915534973,
      0.9998502731323242,
      0.9998909831047058,
      0.9993258714675903,
      0.9994224905967712,
      0.9995579123497009,
      0.9995994567871094,
      0.9988284707069397,
      0.9970762729644775,
      0.9980911612510681,
      0.9981126189231873,
      0.9962784051895142,
      0.9948819279670715,
      0.9993404150009155,
      0.9997905492782593,
      0.9998916387557983,
      0.9999251365661621,
      0.9998963475227356,
      0.9999143481254578,
      0.9996860027313232,
      0.9996978044509888,
      0.9996844530105591,
      0.9997611045837402,
      0.9992304444313049,
      0.9979894161224365,
      0.9947109818458557,
      0.9877005815505981,
      0.9785383939743042,
      0.9611426591873169,
      0.9830151200294495,
      0.9977951645851135,
      0.9992625117301941,
      0.9998511075973511,
      0.9996971487998962,
      0.9986317157745361,
      0.9945831298828125,
      0.9725141525268555,
      0.9371016025543213,
      0.8822704553604126,
      0.8311685919761658,
      0.8719566464424133,
      0.9071264266967773,
      0.9564620852470398,
      0.9788177609443665,
      0.9970918297767639,
      0.9980616569519043,
      0.9994550943374634,
      0.9996318221092224,
      0.9998217821121216,
      0.9989032745361328,
      0.9980941414833069,
      0.9815493822097778,
      0.9459398984909058,
      0.9547333717346191,
      0.9390169382095337,
      0.9722343683242798,
      0.9963881969451904,
      0.9986740946769714,
      0.9992455840110779,
      0.9984813928604126,
      0.9977633357048035,
      0.9911164045333862,
      0.9765807390213013,
      0.954383134841919,
      0.9431642293930054,
      0.9455428123474121,
      0.8929800987243652,
      0.9226600527763367,
      0.9731898307800293,
      0.9926450848579407,
      0.9797167181968689,
      0.9931496381759644,
      0.9719923734664917,
      0.9997590184211731,
      0.9997441172599792,
      0.9995923042297363,
      0.9998421669006348,
      0.9997832179069519,
      0.9995776414871216,
      0.9997716546058655,
      0.9997989535331726,
      0.999850332736969,
      0.9997766017913818,
      0.999535083770752,
      0.998313307762146,
      0.9924115538597107,
      0.974584698677063,
      0.9426554441452026,
      0.9311829209327698,
      0.9140244722366333,
      0.8624953627586365,
      0.8393280506134033,
      0.8719143867492676,
      0.9216387271881104,
      0.9648369550704956,
      0.9734833836555481,
      0.9937028288841248,
      0.9970153570175171,
      0.999187707901001,
      0.9996607303619385,
      0.9994378685951233,
      0.9992371201515198,
      0.9977355599403381,
      0.9964157938957214,
      0.9959362149238586,
      0.980683445930481,
      0.9705158472061157,
      0.9486997723579407,
      0.9234752655029297,
      0.9450169801712036,
      0.8854726552963257,
      0.8981942534446716,
      0.9273278713226318,
      0.882946252822876,
      0.8185634016990662,
      0.8626455664634705,
      0.8889092206954956,
      0.8211286067962646,
      0.7844595909118652,
      0.8614088892936707,
      0.8579280376434326,
      0.7896869778633118,
      0.7950282096862793,
      0.8720986843109131,
      0.8442399501800537,
      0.7932496070861816,
      0.8601068258285522,
      0.9149899482727051,
      0.8660852909088135,
      0.8332308530807495,
      0.9086562395095825,
      0.9277845621109009,
      0.902138352394104,
      0.9244499206542969,
      0.9638176560401917,
      0.9728226661682129,
      0.9943822622299194,
      0.9989307522773743,
      0.9998595714569092,
      0.999902069568634,
      0.9997820258140564,
      0.9973732233047485,
      0.999031662940979,
      0.9992218017578125,
      0.9986761212348938,
      0.9991594552993774,
      0.9995746612548828,
      0.9995118975639343,
      0.9990204572677612,
      0.999329149723053,
      0.999582052230835,
      0.9993306398391724,
      0.9990919232368469,
      0.9987937211990356,
      0.9992803335189819,
      0.9993649125099182,
      0.9986289739608765,
      0.9965915679931641,
      0.998695433139801,
      0.999094545841217,
      0.996823787689209,
      0.9941582679748535,
      0.9984999299049377,
      0.9988691210746765,
      0.9946595430374146,
      0.9962500333786011,
      0.999000608921051,
      0.9978868365287781,
      0.990248441696167,
      0.9975908994674683,
      0.9992746114730835,
      0.9970341920852661,
      0.9938054084777832,
      0.9992247223854065,
      0.9988888502120972,
      0.9960979223251343,
      0.9985131025314331,
      0.9995040893554688,
      0.9989277124404907,
      0.9986189603805542,
      0.9997177124023438,
      0.9996363520622253,
      0.9994017481803894,
      0.9997909069061279,
      0.9997968673706055,
      0.9995102882385254,
      0.99969083070755,
      0.9998581409454346,
      0.9997971653938293,
      0.9997742176055908,
      0.9999428391456604,
      0.9999284148216248,
      0.999885618686676,
      0.9998461604118347,
      0.9997866749763489,
      0.9998019933700562,
      0.999900758266449,
      0.9999024868011475,
      0.9999125003814697,
      0.9998960494995117,
      0.9999038577079773,
      0.999916136264801,
      0.9999503493309021,
      0.999937891960144,
      0.9998589754104614,
      0.9998473525047302,
      0.9994152188301086,
      0.9966047406196594,
      0.9959353804588318,
      0.9992483258247375,
      0.9982313513755798,
      0.9933163523674011,
      0.9960178732872009,
      0.9984707236289978,
      0.9940044283866882,
      0.9878110885620117,
      0.9958639144897461,
      0.9958189725875854,
      0.9989921450614929,
      0.9995702505111694,
      0.9998350739479065,
      0.9997276067733765,
      0.9997482895851135,
      0.9998793005943298,
      0.9998680949211121,
      0.999707043170929,
      0.9999061822891235,
      0.999928891658783,
      0.9998576641082764,
      0.9998652338981628,
      0.999923050403595,
      0.9998496174812317
    ],
    [
      0.35295963287353516,
      0.409657746553421,
      0.4430782198905945,
      0.4733254909515381,
      0.48415157198905945,
      0.4797232747077942,
      0.48390352725982666,
      0.4899847209453583,
      0.47835731506347656,
      0.4683341085910797,
      0.4568166732788086,
      0.44449886679649353,
      0.43360233306884766,
      0.4255034625530243,
      0.41626647114753723,
      0.3715631365776062,
      0.3716350793838501,
      0.37929069995880127,
      0.34016162157058716,
      0.30558106303215027,
      0.3229036331176758,
      0.31515493988990784,
      0.28055575489997864,
      0.2678479552268982,
      0.2643071413040161,
      0.2930457592010498,
      0.2846505641937256,
      0.26464352011680603,
      0.2793496549129486,
      0.2739325165748596,
      0.2612251341342926,
      0.29082366824150085,
      0.3157286047935486,
      0.29762279987335205,
      0.30497241020202637,
      0.3301495313644409,
      0.3314773440361023,
      0.31260550022125244,
      0.3368877172470093,
      0.34317290782928467,
      0.33741459250450134,
      0.34480857849121094,
      0.34490376710891724,
      0.3422369360923767,
      0.3442119359970093,
      0.3626076579093933,
      0.3576606512069702,
      0.3452562987804413,
      0.35632961988449097,
      0.35775965452194214,
      0.3455268442630768,
      0.32504215836524963,
      0.32427218556404114,
      0.9998272061347961,
      0.9999263882637024,
      0.9998923540115356,
      0.9997779726982117,
      0.9997828006744385,
      0.9992488622665405,
      0.9970525503158569,
      0.981948733329773,
      0.936676025390625,
      0.9410219192504883,
      0.8892039656639099,
      0.897064208984375,
      0.8852565884590149,
      0.9229397177696228,
      0.9330764412879944,
      0.9757174253463745,
      0.98909592628479,
      0.9983389377593994,
      0.9992467761039734,
      0.999673068523407,
      0.9996362924575806,
      0.9996768832206726,
      0.999562680721283,
      0.9981529116630554,
      0.9965004324913025,
      0.9808206558227539,
      0.9625687003135681,
      0.90916907787323,
      0.8717978000640869,
      0.8777408599853516,
      0.8611995577812195,
      0.8938461542129517,
      0.9099164605140686,
      0.9459653496742249,
      0.9352539777755737,
      0.9721300601959229,
      0.9692405462265015,
      0.9885377287864685,
      0.9913849234580994,
      0.9984229803085327,
      0.9991740584373474,
      0.9996809959411621,
      0.9989848136901855,
      0.9987242221832275,
      0.9957440495491028,
      0.9864037036895752,
      0.9941352009773254,
      0.9994085431098938,
      0.9998536705970764,
      0.9998950362205505,
      0.9989092350006104,
      0.9998119473457336,
      0.9996756911277771,
      0.9998704791069031,
      0.9999070763587952,
      0.9995015859603882,
      0.9996229410171509,
      0.9997005462646484,
      0.9997300505638123,
      0.9991304278373718,
      0.9980195760726929,
      0.9988689422607422,
      0.9988148212432861,
      0.9970871806144714,
      0.9953929781913757,
      0.9994530081748962,
      0.999828577041626,
      0.9999094009399414,
      0.9999354481697083,
      0.9999099373817444,
      0.9999300241470337,
      0.9997522830963135,
      0.9997616410255432,
      0.9997668266296387,
      0.9998274445533752,
      0.9994773268699646,
      0.9986709356307983,
      0.9962819814682007,
      0.9892256855964661,
      0.9792178869247437,
      0.960357666015625,
      0.9826123118400574,
      0.9978929758071899,
      0.9992955923080444,
      0.99986732006073,
      0.9997466206550598,
      0.9988294243812561,
      0.995232343673706,
      0.9729534387588501,
      0.9377723336219788,
      0.8793897032737732,
      0.8264485597610474,
      0.8720279932022095,
      0.9069739580154419,
      0.9566258192062378,
      0.977635383605957,
      0.9968096613883972,
      0.9979835748672485,
      0.9994469881057739,
      0.9996440410614014,
      0.9998388886451721,
      0.9988746047019958,
      0.9981133341789246,
      0.9808121919631958,
      0.9438468813896179,
      0.9534746408462524,
      0.9391246438026428,
      0.9711544513702393,
      0.9962576627731323,
      0.9986889958381653,
      0.9992625713348389,
      0.99843829870224,
      0.9976414442062378,
      0.9910533428192139,
      0.9758962392807007,
      0.9536951184272766,
      0.9423155188560486,
      0.9434022903442383,
      0.8875875473022461,
      0.9180960655212402,
      0.9722883105278015,
      0.9920488595962524,
      0.9768087863922119,
      0.9920491576194763,
      0.9676620960235596,
      0.9997917413711548,
      0.9998025894165039,
      0.9996814727783203,
      0.9998757243156433,
      0.9998176693916321,
      0.999598503112793,
      0.9997920989990234,
      0.9998243451118469,
      0.9998793601989746,
      0.9997966885566711,
      0.999548077583313,
      0.9981327056884766,
      0.9906501770019531,
      0.9689708948135376,
      0.9308581352233887,
      0.9234765768051147,
      0.9038146138191223,
      0.855256199836731,
      0.824009358882904,
      0.8567448854446411,
      0.919433057308197,
      0.9626706838607788,
      0.9704928398132324,
      0.9921191334724426,
      0.9962165355682373,
      0.9990411400794983,
      0.9996107816696167,
      0.9994783401489258,
      0.9993245601654053,
      0.9977163672447205,
      0.9957927465438843,
      0.9944591522216797,
      0.9757232069969177,
      0.9642146825790405,
      0.941907525062561,
      0.9221442937850952,
      0.9414957761764526,
      0.8807324171066284,
      0.8934223651885986,
      0.9227203130722046,
      0.8701995611190796,
      0.8030464053153992,
      0.850994884967804,
      0.8776634931564331,
      0.8080763816833496,
      0.7708587646484375,
      0.8454384803771973,
      0.8498073816299438,
      0.7765095233917236,
      0.7825915217399597,
      0.8643034100532532,
      0.8381645679473877,
      0.7872316837310791,
      0.8464297652244568,
      0.907802164554596,
      0.8610296249389648,
      0.8216035962104797,
      0.9063428640365601,
      0.9250211715698242,
      0.9021889567375183,
      0.9242902994155884,
      0.9630851745605469,
      0.9718751907348633,
      0.9943772554397583,
      0.9990601539611816,
      0.9998769760131836,
      0.9999188780784607,
      0.9998260736465454,
      0.9981951713562012,
      0.9994462728500366,
      0.9995179772377014,
      0.9992478489875793,
      0.9995591044425964,
      0.9997636079788208,
      0.9997245073318481,
      0.9995067715644836,
      0.9996913075447083,
      0.9997687935829163,
      0.9996088743209839,
      0.9995623230934143,
      0.9992789626121521,
      0.9994838833808899,
      0.9996010661125183,
      0.9990884065628052,
      0.9968968033790588,
      0.9987712502479553,
      0.9992617964744568,
      0.9970141649246216,
      0.9939416646957397,
      0.9984939098358154,
      0.998956024646759,
      0.9944206476211548,
      0.9958081245422363,
      0.9990119934082031,
      0.9979403018951416,
      0.9899065494537354,
      0.9975353479385376,
      0.999297559261322,
      0.996884822845459,
      0.9938631057739258,
      0.9992915987968445,
      0.9989683032035828,
      0.9958181381225586,
      0.9984636306762695,
      0.9995953440666199,
      0.9990548491477966,
      0.9986331462860107,
      0.9997755289077759,
      0.9997624158859253,
      0.9995841979980469,
      0.9998437762260437,
      0.99986732006073,
      0.9997178316116333,
      0.999805212020874,
      0.9998927116394043,
      0.9998476505279541,
      0.9998200535774231,
      0.9999539256095886,
      0.9999415874481201,
      0.9999077320098877,
      0.9998786449432373,
      0.999829113483429,
      0.999836266040802,
      0.9999182224273682,
      0.9999116063117981,
      0.9999191164970398,
      0.999914288520813,
      0.9999212026596069,
      0.9999300837516785,
      0.99996018409729,
      0.9999505281448364,
      0.9998805522918701,
      0.9998663663864136,
      0.9994381666183472,
      0.9963229894638062,
      0.9958404898643494,
      0.9993281960487366,
      0.9982327818870544,
      0.9930186867713928,
      0.9963564872741699,
      0.9986023306846619,
      0.993610680103302,
      0.9876135587692261,
      0.996198296546936,
      0.9965946674346924,
      0.9992772340774536,
      0.999711811542511,
      0.9998929500579834,
      0.9998296499252319,
      0.9998390674591064,
      0.9999189972877502,
      0.9999108910560608,
      0.9997954368591309,
      0.9999338388442993,
      0.9999495148658752,
      0.999898374080658,
      0.9999002814292908,
      0.9999421834945679,
      0.9998810291290283
    ],
    [
      0.4360649585723877,
      0.4779563248157501,
      0.49675068259239197,
      0.5449860692024231,
      0.5661881566047668,
      0.5506078600883484,
      0.5530819296836853,
      0.5853061676025391,
      0.5895587205886841,
      0.569869875907898,
      0.5430619716644287,
      0.5494170188903809,
      0.5420639514923096,
      0.5075552463531494,
      0.5005111694335938,
      0.47447460889816284,
      0.47182101011276245,
      0.46485763788223267,
      0.44255363941192627,
      0.4011037349700928,
      0.40098509192466736,
      0.3783473074436188,
      0.34954744577407837,
      0.34408169984817505,
      0.330870658159256,
      0.35435375571250916,
      0.3548375964164734,
      0.3398100733757019,
      0.3388863205909729,
      0.35523486137390137,
      0.36773329973220825,
      0.3895162045955658,
      0.4268876016139984,
      0.4503308832645416,
      0.4651031494140625,
      0.4644508361816406,
      0.4781973361968994,
      0.5130553841590881,
      0.49976322054862976,
      0.49002766609191895,
      0.5289390087127686,
      0.5473061800003052,
      0.5218555927276611,
      0.5192903280258179,
      0.5392538905143738,
      0.5437763929367065,
      0.514883279800415,
      0.5118194818496704,
      0.507364809513092,
      0.5128975510597229,
      0.500116765499115,
      0.48131993412971497,
      0.4739813208580017,
      0.9998544454574585,
      0.9999414086341858,
      0.9999004006385803,
      0.9997654557228088,
      0.9997622966766357,
      0.999123752117157,
      0.9965629577636719,
      0.9803736209869385,
      0.9267175197601318,
      0.929081380367279,
      0.8620197772979736,
      0.8598584532737732,
      0.8652693033218384,
      0.9189535975456238,
      0.9311908483505249,
      0.9754754304885864,
      0.9887830018997192,
      0.9983422160148621,
      0.9993017911911011,
      0.9997510313987732,
      0.9997278451919556,
      0.9997298121452332,
      0.9995806217193604,
      0.9980369210243225,
      0.9959352016448975,
      0.9788515567779541,
      0.9584358930587769,
      0.897315263748169,
      0.8652148842811584,
      0.8740540742874146,
      0.8652898073196411,
      0.9030182957649231,
      0.9203812479972839,
      0.9589529037475586,
      0.9501507878303528,
      0.9808331727981567,
      0.9789050221443176,
      0.9944092035293579,
      0.9966204166412354,
      0.9993842244148254,
      0.9996642470359802,
      0.9998447895050049,
      0.999598503112793,
      0.9994785785675049,
      0.9975305795669556,
      0.991400957107544,
      0.997514009475708,
      0.9997382760047913,
      0.9999229311943054,
      0.9999300837516785,
      0.9992556571960449,
      0.9998828768730164,
      0.9998093247413635,
      0.9999138116836548,
      0.9999256730079651,
      0.9996750950813293,
      0.9998047947883606,
      0.9998326897621155,
      0.9998629689216614,
      0.9994705319404602,
      0.9990012645721436,
      0.9995675086975098,
      0.999625027179718,
      0.9988920092582703,
      0.9975816607475281,
      0.9997103214263916,
      0.999893069267273,
      0.9999309778213501,
      0.9999501705169678,
      0.9999219179153442,
      0.9999502301216125,
      0.9998367428779602,
      0.9998542666435242,
      0.9998595118522644,
      0.9999016523361206,
      0.9997492432594299,
      0.9994170069694519,
      0.9987720847129822,
      0.9946833848953247,
      0.9857149720191956,
      0.9670554995536804,
      0.9853098392486572,
      0.9985529184341431,
      0.9994887113571167,
      0.9999102354049683,
      0.9998548626899719,
      0.9993281960487366,
      0.9972045421600342,
      0.9796519875526428,
      0.9463854432106018,
      0.8980557918548584,
      0.8433254957199097,
      0.8849735260009766,
      0.9096166491508484,
      0.9638901352882385,
      0.984916627407074,
      0.9977962970733643,
      0.9986120462417603,
      0.9996206760406494,
      0.9997828006744385,
      0.9998931288719177,
      0.9992468953132629,
      0.9986371397972107,
      0.98390132188797,
      0.9492053985595703,
      0.9601629376411438,
      0.9484609961509705,
      0.9773106575012207,
      0.9976320862770081,
      0.9991865158081055,
      0.99952232837677,
      0.9988746047019958,
      0.9983931183815002,
      0.9932835102081299,
      0.9811843633651733,
      0.9593102335929871,
      0.9418643712997437,
      0.9364064335823059,
      0.8866952061653137,
      0.9114261269569397,
      0.9697374105453491,
      0.9908814430236816,
      0.9715192317962646,
      0.9898256659507751,
      0.9612351059913635,
      0.9998205304145813,
      0.9998564124107361,
      0.9997660517692566,
      0.9999091625213623,
      0.9998444318771362,
      0.9995613098144531,
      0.9997697472572327,
      0.9998325109481812,
      0.9999029636383057,
      0.9997993111610413,
      0.9995682835578918,
      0.9975758790969849,
      0.9865982532501221,
      0.961445152759552,
      0.9056656956672668,
      0.9018275141716003,
      0.8861336708068848,
      0.824667751789093,
      0.8004629015922546,
      0.8499562740325928,
      0.9026713371276855,
      0.9628744125366211,
      0.9687955379486084,
      0.9899987578392029,
      0.9942589402198792,
      0.9987331628799438,
      0.9995195865631104,
      0.9995591640472412,
      0.9994985461235046,
      0.9982125163078308,
      0.995593249797821,
      0.9913637042045593,
      0.9697248935699463,
      0.9562034010887146,
      0.9384340047836304,
      0.9128539562225342,
      0.9432699680328369,
      0.8797875642776489,
      0.8985460996627808,
      0.9290227293968201,
      0.8663939237594604,
      0.8001224398612976,
      0.8520970344543457,
      0.8788230419158936,
      0.8043886423110962,
      0.7719243764877319,
      0.8479930758476257,
      0.8532947301864624,
      0.7843700051307678,
      0.7913788557052612,
      0.8705167174339294,
      0.846260666847229,
      0.7973394989967346,
      0.8490408658981323,
      0.9104688763618469,
      0.865161120891571,
      0.8275750875473022,
      0.9099016189575195,
      0.9297985434532166,
      0.9125484228134155,
      0.9331948757171631,
      0.9662332534790039,
      0.9764657020568848,
      0.9957844614982605,
      0.9994962811470032,
      0.9999164342880249,
      0.9999382495880127,
      0.9998711347579956,
      0.9987945556640625,
      0.999714732170105,
      0.999718427658081,
      0.999606192111969,
      0.999783456325531,
      0.9998791217803955,
      0.9998537302017212,
      0.999778687953949,
      0.9998629689216614,
      0.9998883605003357,
      0.999784529209137,
      0.9997982978820801,
      0.9996544122695923,
      0.9997389912605286,
      0.9997497200965881,
      0.9994670152664185,
      0.998065173625946,
      0.9991280436515808,
      0.9995450377464294,
      0.9978550672531128,
      0.9956991076469421,
      0.998747706413269,
      0.9992597103118896,
      0.9955841898918152,
      0.9963779449462891,
      0.9991096258163452,
      0.9982931613922119,
      0.991197943687439,
      0.997552752494812,
      0.9993916749954224,
      0.9972241520881653,
      0.9944376349449158,
      0.9993667006492615,
      0.9992568492889404,
      0.9965137839317322,
      0.9984755516052246,
      0.9997130632400513,
      0.9994895458221436,
      0.9988905191421509,
      0.9998387694358826,
      0.9998829364776611,
      0.9998513460159302,
      0.9999204277992249,
      0.9999263882637024,
      0.9998810887336731,
      0.9999192953109741,
      0.9999292492866516,
      0.9998855590820312,
      0.9998517632484436,
      0.999961256980896,
      0.9999489188194275,
      0.9999212026596069,
      0.9998990893363953,
      0.9998617768287659,
      0.9998673796653748,
      0.9999277591705322,
      0.9999135732650757,
      0.9999235272407532,
      0.9999234676361084,
      0.9999281167984009,
      0.9999387860298157,
      0.9999668002128601,
      0.9999608397483826,
      0.9999061822891235,
      0.9999151825904846,
      0.999694287776947,
      0.9986163973808289,
      0.9987923502922058,
      0.9997584223747253,
      0.9990286827087402,
      0.9961154460906982,
      0.9989529252052307,
      0.9993659257888794,
      0.9961577653884888,
      0.9933149814605713,
      0.998681902885437,
      0.999064028263092,
      0.9997690320014954,
      0.9998813271522522,
      0.9999475479125977,
      0.999909520149231,
      0.9999152421951294,
      0.9999541640281677,
      0.9999432563781738,
      0.9998664855957031,
      0.9999547600746155,
      0.9999656677246094,
      0.999927282333374,
      0.9999250173568726,
      0.9999553561210632,
      0.9999019503593445
    ],
    [
      0.4775557518005371,
      0.5118211507797241,
      0.5290554165840149,
      0.5974804759025574,
      0.6308265924453735,
      0.6124926805496216,
      0.5979830622673035,
      0.6330218315124512,
      0.6478327512741089,
      0.6232932209968567,
      0.6063153743743896,
      0.6188665628433228,
      0.6304169297218323,
      0.5947824716567993,
      0.5831053256988525,
      0.5783612132072449,
      0.5657908916473389,
      0.5334734916687012,
      0.5121398568153381,
      0.5050884485244751,
      0.47548508644104004,
      0.4417587220668793,
      0.4141063094139099,
      0.40890997648239136,
      0.38327425718307495,
      0.37766027450561523,
      0.3813101053237915,
      0.3587474226951599,
      0.3572382628917694,
      0.39888355135917664,
      0.4331391155719757,
      0.413524866104126,
      0.44447147846221924,
      0.525754988193512,
      0.534986138343811,
      0.5095700621604919,
      0.5385168790817261,
      0.6001025438308716,
      0.5789995193481445,
      0.5624738931655884,
      0.6078413724899292,
      0.6343925595283508,
      0.5886878967285156,
      0.5934310555458069,
      0.6310469508171082,
      0.6206750273704529,
      0.5769770741462708,
      0.5791337490081787,
      0.5992010235786438,
      0.588533878326416,
      0.5668655037879944,
      0.5389644503593445,
      0.5164222717285156,
      0.999859631061554,
      0.9999366998672485,
      0.9998849034309387,
      0.999713122844696,
      0.9996969699859619,
      0.9989978671073914,
      0.9963128566741943,
      0.9811360836029053,
      0.9247879981994629,
      0.9242022633552551,
      0.8585514426231384,
      0.8503565788269043,
      0.8655316829681396,
      0.9182484149932861,
      0.9362597465515137,
      0.9798241257667542,
      0.9913655519485474,
      0.9985955357551575,
      0.9994116425514221,
      0.999790608882904,
      0.9997698068618774,
      0.999769389629364,
      0.9996445775032043,
      0.9982184171676636,
      0.9961717128753662,
      0.9815019369125366,
      0.9578127264976501,
      0.900346040725708,
      0.8679144382476807,
      0.8822247385978699,
      0.8767856359481812,
      0.9161326885223389,
      0.9275645017623901,
      0.9660822153091431,
      0.9604234099388123,
      0.9887246489524841,
      0.9865497350692749,
      0.997259795665741,
      0.9986110329627991,
      0.9996663928031921,
      0.9998083114624023,
      0.9999001622200012,
      0.999790608882904,
      0.9997382164001465,
      0.9985989928245544,
      0.9941670894622803,
      0.9987800717353821,
      0.9998569488525391,
      0.9999504685401917,
      0.9999443292617798,
      0.999394416809082,
      0.9999133348464966,
      0.9998767971992493,
      0.9999372363090515,
      0.9999335408210754,
      0.9997360706329346,
      0.999863862991333,
      0.9998748302459717,
      0.9999080300331116,
      0.9995960593223572,
      0.9993158578872681,
      0.999763548374176,
      0.9998396039009094,
      0.999543309211731,
      0.9990234971046448,
      0.9998341202735901,
      0.99992436170578,
      0.9999389052391052,
      0.9999561309814453,
      0.9999236464500427,
      0.9999571442604065,
      0.9998677372932434,
      0.9998951554298401,
      0.9998894333839417,
      0.9999263286590576,
      0.9998429417610168,
      0.9996414184570312,
      0.999448835849762,
      0.9974582195281982,
      0.9906938672065735,
      0.9721519947052002,
      0.9884378910064697,
      0.9989820122718811,
      0.9996121525764465,
      0.9999315142631531,
      0.9998992681503296,
      0.9995847344398499,
      0.9982343912124634,
      0.9842550754547119,
      0.9514983296394348,
      0.9080873727798462,
      0.8639233112335205,
      0.8964613676071167,
      0.919089674949646,
      0.972673773765564,
      0.9901911020278931,
      0.9986244440078735,
      0.9991230368614197,
      0.9997678399085999,
      0.9998679161071777,
      0.9999278783798218,
      0.9994678497314453,
      0.9990127682685852,
      0.9879253506660461,
      0.9541993737220764,
      0.9665698409080505,
      0.9545110464096069,
      0.9829431176185608,
      0.9986256957054138,
      0.9994809627532959,
      0.9996877908706665,
      0.9993072748184204,
      0.9990447759628296,
      0.9957956671714783,
      0.9866788387298584,
      0.9630799889564514,
      0.945788562297821,
      0.9413259029388428,
      0.8957921862602234,
      0.9148803353309631,
      0.9703168869018555,
      0.9919539093971252,
      0.9717110395431519,
      0.9888935089111328,
      0.9577203989028931,
      0.9998317360877991,
      0.9998688697814941,
      0.9997919797897339,
      0.9999172687530518,
      0.9998506307601929,
      0.9995419979095459,
      0.999760627746582,
      0.9998341798782349,
      0.999906063079834,
      0.9997758269309998,
      0.9995289444923401,
      0.9972347021102905,
      0.9852467775344849,
      0.9576417207717896,
      0.8920244574546814,
      0.8830183744430542,
      0.8786308765411377,
      0.8126001954078674,
      0.7939803600311279,
      0.8488630056381226,
      0.9035983085632324,
      0.9639706611633301,
      0.9688296318054199,
      0.9878544807434082,
      0.9903370141983032,
      0.9978530406951904,
      0.999234139919281,
      0.9994929432868958,
      0.9994786381721497,
      0.9981164336204529,
      0.994026243686676,
      0.987657904624939,
      0.963089644908905,
      0.9491502642631531,
      0.9344927668571472,
      0.9087579250335693,
      0.9450458288192749,
      0.8840913772583008,
      0.9059003591537476,
      0.9342445135116577,
      0.8766924142837524,
      0.8085744976997375,
      0.8613548278808594,
      0.8854988813400269,
      0.8154909014701843,
      0.7826632261276245,
      0.860055685043335,
      0.8677724599838257,
      0.7974720001220703,
      0.8061273097991943,
      0.8822541832923889,
      0.8582665920257568,
      0.8102657198905945,
      0.8601129055023193,
      0.9174902439117432,
      0.8759172558784485,
      0.8462383151054382,
      0.9186877608299255,
      0.9404315948486328,
      0.9215545654296875,
      0.9394811987876892,
      0.9724982380867004,
      0.9810979962348938,
      0.9970511198043823,
      0.9997169375419617,
      0.9999381303787231,
      0.9999462962150574,
      0.9998865127563477,
      0.9989861845970154,
      0.999785304069519,
      0.9997713565826416,
      0.9996958374977112,
      0.9998400211334229,
      0.9999118447303772,
      0.9998852014541626,
      0.9998403191566467,
      0.9999082088470459,
      0.9999241828918457,
      0.9998428821563721,
      0.9998506307601929,
      0.9997988343238831,
      0.9998478293418884,
      0.9998139142990112,
      0.9996510744094849,
      0.9987114667892456,
      0.9993780851364136,
      0.9996901154518127,
      0.9983897805213928,
      0.997040331363678,
      0.9990465641021729,
      0.9994065165519714,
      0.9964383840560913,
      0.9970085620880127,
      0.9992246627807617,
      0.9984652996063232,
      0.9926636815071106,
      0.9978021383285522,
      0.9994155168533325,
      0.9974292516708374,
      0.9953211545944214,
      0.9994011521339417,
      0.9993389248847961,
      0.9968531727790833,
      0.9985264539718628,
      0.9997415542602539,
      0.9996100664138794,
      0.9990115165710449,
      0.9998496770858765,
      0.9999086260795593,
      0.9998974800109863,
      0.9999328255653381,
      0.9999379515647888,
      0.9999062418937683,
      0.9999350905418396,
      0.9999369382858276,
      0.9998909831047058,
      0.9998604655265808,
      0.9999632835388184,
      0.999951958656311,
      0.9999275803565979,
      0.9999069571495056,
      0.9998716115951538,
      0.9998713135719299,
      0.9999260902404785,
      0.9999112486839294,
      0.9999156594276428,
      0.9999241828918457,
      0.9999299645423889,
      0.9999420642852783,
      0.9999696016311646,
      0.999965250492096,
      0.9999146461486816,
      0.9999240636825562,
      0.9997413754463196,
      0.9990278482437134,
      0.9993471503257751,
      0.9998435974121094,
      0.9992645382881165,
      0.997565507888794,
      0.9994656443595886,
      0.9995882511138916,
      0.9973032474517822,
      0.996148943901062,
      0.9992554187774658,
      0.9994997382164001,
      0.9998577833175659,
      0.9999130964279175,
      0.9999584555625916,
      0.9999256730079651,
      0.999931812286377,
      0.999962568283081,
      0.9999504685401917,
      0.9998829364776611,
      0.9999602437019348,
      0.9999699592590332,
      0.9999351501464844,
      0.999932050704956,
      0.9999599456787109,
      0.9999099373817444
    ],
    [
      0.48570626974105835,
      0.5211734175682068,
      0.5368039608001709,
      0.609948992729187,
      0.6485283970832825,
      0.6358243227005005,
      0.6159650087356567,
      0.6466324329376221,
      0.6639946103096008,
      0.6387346982955933,
      0.6283348202705383,
      0.6461138725280762,
      0.654757022857666,
      0.6251538395881653,
      0.6286184191703796,
      0.6307200193405151,
      0.6087181568145752,
      0.5734438300132751,
      0.5619087815284729,
      0.567011833190918,
      0.528098464012146,
      0.4810636043548584,
      0.4751381576061249,
      0.45903825759887695,
      0.4088878929615021,
      0.3970019221305847,
      0.4008968770503998,
      0.40310096740722656,
      0.39898741245269775,
      0.4141698181629181,
      0.4538661241531372,
      0.4326445460319519,
      0.456820547580719,
      0.5646282434463501,
      0.5701450109481812,
      0.530218780040741,
      0.570207953453064,
      0.6318709850311279,
      0.6056572198867798,
      0.593919038772583,
      0.6348994970321655,
      0.6646244525909424,
      0.6126739978790283,
      0.6149946451187134,
      0.6576958298683167,
      0.6449263691902161,
      0.5922166109085083,
      0.6128034591674805,
      0.6407526731491089,
      0.6176362633705139,
      0.578105628490448,
      0.5801416635513306,
      0.5615718364715576,
      0.9998554587364197,
      0.9999276995658875,
      0.9998642206192017,
      0.9996708035469055,
      0.9996504187583923,
      0.9989594221115112,
      0.9962357878684998,
      0.9814584255218506,
      0.9246934652328491,
      0.9244476556777954,
      0.8600115776062012,
      0.8502061367034912,
      0.8622682094573975,
      0.9224740266799927,
      0.9411576986312866,
      0.9832439422607422,
      0.9930732846260071,
      0.998760998249054,
      0.9994714856147766,
      0.9998043179512024,
      0.9997841119766235,
      0.9997885823249817,
      0.9996864795684814,
      0.9984745979309082,
      0.9967491626739502,
      0.9848151803016663,
      0.9587205648422241,
      0.9050830602645874,
      0.8740534782409668,
      0.8901185393333435,
      0.884559154510498,
      0.9203658699989319,
      0.9321251511573792,
      0.9695985317230225,
      0.9650411009788513,
      0.9919374585151672,
      0.9901723861694336,
      0.9979956150054932,
      0.9989615082740784,
      0.9997127652168274,
      0.9998344779014587,
      0.999910831451416,
      0.9998275637626648,
      0.9997948408126831,
      0.9989283680915833,
      0.995007336139679,
      0.9990282654762268,
      0.9998833537101746,
      0.9999570250511169,
      0.9999489784240723,
      0.9994281530380249,
      0.999920666217804,
      0.9998949766159058,
      0.9999436736106873,
      0.9999353289604187,
      0.9997531175613403,
      0.9998799562454224,
      0.9998853206634521,
      0.9999188780784607,
      0.999625563621521,
      0.9993900060653687,
      0.9998063445091248,
      0.9998846650123596,
      0.9996961355209351,
      0.9993597865104675,
      0.9998664259910583,
      0.9999330639839172,
      0.9999409914016724,
      0.9999572038650513,
      0.9999233484268188,
      0.9999585747718811,
      0.9998749494552612,
      0.999904215335846,
      0.9998950362205505,
      0.9999312162399292,
      0.9998635649681091,
      0.9996888637542725,
      0.9995777010917664,
      0.9981003403663635,
      0.9921740293502808,
      0.9742734432220459,
      0.9895634055137634,
      0.999106228351593,
      0.9996447563171387,
      0.9999362826347351,
      0.9999094605445862,
      0.9996565580368042,
      0.9985712766647339,
      0.9875259399414062,
      0.954999566078186,
      0.9121082425117493,
      0.8761289119720459,
      0.9047157168388367,
      0.9243547320365906,
      0.9744256138801575,
      0.9918801784515381,
      0.9988698959350586,
      0.9993360638618469,
      0.9998049736022949,
      0.9998881220817566,
      0.999936044216156,
      0.999521017074585,
      0.9991311430931091,
      0.9895345568656921,
      0.9572861194610596,
      0.970269501209259,
      0.9589788913726807,
      0.9848408102989197,
      0.9988682866096497,
      0.9995688199996948,
      0.9997292757034302,
      0.999422550201416,
      0.9992197155952454,
      0.9965811967849731,
      0.9891982674598694,
      0.9671123027801514,
      0.9496499300003052,
      0.9464370012283325,
      0.9023101329803467,
      0.9204192757606506,
      0.9715237617492676,
      0.9929243326187134,
      0.9720564484596252,
      0.9892037510871887,
      0.9572073221206665,
      0.9998370409011841,
      0.999872088432312,
      0.999799370765686,
      0.9999278783798218,
      0.9998529553413391,
      0.9995478391647339,
      0.9997607469558716,
      0.9998347163200378,
      0.9999070167541504,
      0.9997738003730774,
      0.9995214939117432,
      0.997158944606781,
      0.9848951697349548,
      0.9544959664344788,
      0.8854262828826904,
      0.8728868961334229,
      0.8751875758171082,
      0.8071991801261902,
      0.7926080226898193,
      0.8512755036354065,
      0.906940758228302,
      0.9633095264434814,
      0.9668958187103271,
      0.9869791269302368,
      0.9882630109786987,
      0.9966561198234558,
      0.9988354444503784,
      0.9993244409561157,
      0.9993237257003784,
      0.9972144365310669,
      0.9902833104133606,
      0.9845269322395325,
      0.9577794671058655,
      0.942332923412323,
      0.9312490224838257,
      0.9061195850372314,
      0.9462350606918335,
      0.8856565952301025,
      0.9076517820358276,
      0.9372391700744629,
      0.8814799785614014,
      0.8154242038726807,
      0.8647676706314087,
      0.8937709331512451,
      0.8232886791229248,
      0.7944186925888062,
      0.8659911751747131,
      0.8739876747131348,
      0.8072258234024048,
      0.8144727945327759,
      0.888892412185669,
      0.8676854968070984,
      0.8198299407958984,
      0.8695005178451538,
      0.9214872121810913,
      0.8835268020629883,
      0.8551216125488281,
      0.9236230850219727,
      0.945000171661377,
      0.9265122413635254,
      0.9433584213256836,
      0.975562572479248,
      0.9837710857391357,
      0.9975157976150513,
      0.9997663497924805,
      0.9999444484710693,
      0.9999481439590454,
      0.9998896718025208,
      0.999037504196167,
      0.999803364276886,
      0.9997859597206116,
      0.9997178316116333,
      0.999854564666748,
      0.9999204277992249,
      0.9998934268951416,
      0.9998350739479065,
      0.9999189376831055,
      0.9999340176582336,
      0.9998583197593689,
      0.9998669624328613,
      0.999835193157196,
      0.9998753070831299,
      0.9998342394828796,
      0.9997079372406006,
      0.9989101886749268,
      0.9994925260543823,
      0.9997317790985107,
      0.998599112033844,
      0.9975364804267883,
      0.9991896152496338,
      0.9994657039642334,
      0.9967697858810425,
      0.9973739981651306,
      0.9993027448654175,
      0.9985799789428711,
      0.9932407140731812,
      0.9979456663131714,
      0.9994238615036011,
      0.9974913597106934,
      0.9954853653907776,
      0.9993945956230164,
      0.9993690848350525,
      0.9969840049743652,
      0.9985774159431458,
      0.9997512698173523,
      0.9996392130851746,
      0.9990821480751038,
      0.9998558163642883,
      0.999916136264801,
      0.9999053478240967,
      0.9999364018440247,
      0.9999422430992126,
      0.9999150633811951,
      0.999940037727356,
      0.9999397993087769,
      0.9998942613601685,
      0.9998646378517151,
      0.9999642968177795,
      0.9999539256095886,
      0.9999300837516785,
      0.9999088048934937,
      0.999872624874115,
      0.9998666644096375,
      0.999921441078186,
      0.9999087452888489,
      0.9999080896377563,
      0.9999213814735413,
      0.9999291300773621,
      0.9999428987503052,
      0.9999707341194153,
      0.9999668002128601,
      0.9999150633811951,
      0.9999154210090637,
      0.9996946454048157,
      0.9987114667892456,
      0.9992464780807495,
      0.9998300075531006,
      0.999146044254303,
      0.9972583055496216,
      0.9994477033615112,
      0.9995855093002319,
      0.9972312450408936,
      0.9962278008460999,
      0.9992954730987549,
      0.9995300769805908,
      0.9998652935028076,
      0.9999179840087891,
      0.9999609589576721,
      0.999929666519165,
      0.9999355673789978,
      0.9999641180038452,
      0.9999520182609558,
      0.9998855590820312,
      0.9999608397483826,
      0.9999692440032959,
      0.9999359846115112,
      0.9999324083328247,
      0.9999604225158691,
      0.9999105930328369
    ],
    [
      0.5186752080917358,
      0.5456879734992981,
      0.5635958313941956,
      0.640275776386261,
      0.6783500909805298,
      0.6627870202064514,
      0.6397441029548645,
      0.6727327704429626,
      0.6765428185462952,
      0.6647725105285645,
      0.6572023630142212,
      0.6790795922279358,
      0.6790306568145752,
      0.6561765670776367,
      0.6677892804145813,
      0.680266261100769,
      0.6516358852386475,
      0.6223376989364624,
      0.6281798481941223,
      0.6355341076850891,
      0.597470223903656,
      0.5427021980285645,
      0.5432676076889038,
      0.5414378643035889,
      0.47614049911499023,
      0.4474382698535919,
      0.43166157603263855,
      0.4322376847267151,
      0.4544614851474762,
      0.4912913739681244,
      0.5119872093200684,
      0.5066702365875244,
      0.5170513391494751,
      0.631492018699646,
      0.6359933614730835,
      0.5875502228736877,
      0.6347334384918213,
      0.6841822862625122,
      0.6542155742645264,
      0.6338459253311157,
      0.6732954382896423,
      0.7051969170570374,
      0.6493446230888367,
      0.6486419439315796,
      0.7005143761634827,
      0.6846415996551514,
      0.6329492926597595,
      0.6577229499816895,
      0.6968134045600891,
      0.6618952751159668,
      0.6095983982086182,
      0.6319083571434021,
      0.6179230809211731,
      0.9998589158058167,
      0.9999258518218994,
      0.9998611807823181,
      0.9996665120124817,
      0.9996621012687683,
      0.9990352392196655,
      0.9967447519302368,
      0.9836272597312927,
      0.9302288293838501,
      0.9285300970077515,
      0.864935040473938,
      0.8550189733505249,
      0.8737336993217468,
      0.9323989152908325,
      0.9442993998527527,
      0.9888266324996948,
      0.9952971935272217,
      0.9990134835243225,
      0.9995771050453186,
      0.9998313188552856,
      0.9998072385787964,
      0.9998217225074768,
      0.9997457265853882,
      0.998875617980957,
      0.9975869059562683,
      0.9898450374603271,
      0.9667119979858398,
      0.915389895439148,
      0.884039044380188,
      0.9006873965263367,
      0.8962239027023315,
      0.9277385473251343,
      0.9397731423377991,
      0.9756293296813965,
      0.9705665111541748,
      0.9957467317581177,
      0.9959248304367065,
      0.9989650249481201,
      0.9993645548820496,
      0.9997888803482056,
      0.999870240688324,
      0.9999257326126099,
      0.9998780488967896,
      0.9998738169670105,
      0.9994358420372009,
      0.9974257349967957,
      0.9994382858276367,
      0.9999193549156189,
      0.9999665021896362,
      0.9999545216560364,
      0.999472975730896,
      0.9999309182167053,
      0.9999193549156189,
      0.9999528527259827,
      0.9999398589134216,
      0.9997768998146057,
      0.9998993277549744,
      0.9998974204063416,
      0.9999328255653381,
      0.9996640682220459,
      0.9994789958000183,
      0.999853789806366,
      0.9999263882637024,
      0.9998294711112976,
      0.9996674656867981,
      0.999904453754425,
      0.9999454617500305,
      0.9999442100524902,
      0.9999593496322632,
      0.9999223351478577,
      0.9999601244926453,
      0.9998825788497925,
      0.9999167323112488,
      0.9999054074287415,
      0.999937117099762,
      0.9998936653137207,
      0.9997535347938538,
      0.9997326731681824,
      0.9990218877792358,
      0.9950007200241089,
      0.9798884391784668,
      0.9915215969085693,
      0.9993244409561157,
      0.9996987581253052,
      0.9999434947967529,
      0.9999238848686218,
      0.9997480511665344,
      0.9989762306213379,
      0.9897101521492004,
      0.9613409042358398,
      0.9215242862701416,
      0.8898684978485107,
      0.9144654273986816,
      0.9341606497764587,
      0.9804072380065918,
      0.9945732355117798,
      0.9992196559906006,
      0.9995986223220825,
      0.9998564124107361,
      0.9999170303344727,
      0.99994957447052,
      0.9996545314788818,
      0.999359130859375,
      0.9919779300689697,
      0.9641658067703247,
      0.9761435389518738,
      0.9659482836723328,
      0.9879539012908936,
      0.9992002248764038,
      0.999674916267395,
      0.9997885823249817,
      0.9995717406272888,
      0.9994343519210815,
      0.9974356293678284,
      0.9926241636276245,
      0.9752463102340698,
      0.9575830101966858,
      0.9568471908569336,
      0.9145830273628235,
      0.9284629821777344,
      0.9759307503700256,
      0.9947316646575928,
      0.9756019115447998,
      0.990636944770813,
      0.9568104147911072,
      0.9998509287834167,
      0.9998801946640015,
      0.9998176097869873,
      0.9999334812164307,
      0.9998667240142822,
      0.9996161460876465,
      0.9997870326042175,
      0.9998505711555481,
      0.9999116659164429,
      0.9997765421867371,
      0.9995306730270386,
      0.9973945021629333,
      0.9859174489974976,
      0.9517807960510254,
      0.8820521831512451,
      0.8638742566108704,
      0.8739365935325623,
      0.8137661218643188,
      0.7985175848007202,
      0.856612503528595,
      0.9149239659309387,
      0.9674133658409119,
      0.969402015209198,
      0.9881242513656616,
      0.9874911308288574,
      0.9961756467819214,
      0.9985531568527222,
      0.9992437958717346,
      0.9993012547492981,
      0.9971187710762024,
      0.9899470806121826,
      0.9819908142089844,
      0.94868004322052,
      0.9301440715789795,
      0.9270352125167847,
      0.9087408781051636,
      0.9493945837020874,
      0.8913322687149048,
      0.9134870171546936,
      0.9434709548950195,
      0.8907055854797363,
      0.8256211876869202,
      0.8740743398666382,
      0.9008293747901917,
      0.8335983753204346,
      0.8059778809547424,
      0.8738805651664734,
      0.8825967907905579,
      0.8206070065498352,
      0.8273664712905884,
      0.8963252305984497,
      0.8772547841072083,
      0.8330191969871521,
      0.8812168836593628,
      0.9280909299850464,
      0.8960765600204468,
      0.8733735084533691,
      0.9331402778625488,
      0.9529348611831665,
      0.9339092969894409,
      0.9502925872802734,
      0.9815756678581238,
      0.9874581098556519,
      0.9984495043754578,
      0.9998373985290527,
      0.99995356798172,
      0.9999508261680603,
      0.9998939037322998,
      0.9990835189819336,
      0.9998170137405396,
      0.9997944235801697,
      0.9997380375862122,
      0.999868631362915,
      0.9999289512634277,
      0.9999024868011475,
      0.99985671043396,
      0.9999339580535889,
      0.9999452829360962,
      0.9998787045478821,
      0.9998934268951416,
      0.9998822212219238,
      0.9999094009399414,
      0.9998623132705688,
      0.9997879266738892,
      0.9992128610610962,
      0.9996396899223328,
      0.9997954964637756,
      0.9990453720092773,
      0.9983419179916382,
      0.999420702457428,
      0.9995967149734497,
      0.997795581817627,
      0.9980892539024353,
      0.9994771480560303,
      0.9989528656005859,
      0.9950564503669739,
      0.9984022378921509,
      0.9995351433753967,
      0.9979323148727417,
      0.9963465929031372,
      0.9994638562202454,
      0.9994410872459412,
      0.9974538087844849,
      0.9987738728523254,
      0.9997872114181519,
      0.9996874928474426,
      0.9992040991783142,
      0.9998717308044434,
      0.9999243021011353,
      0.9999173283576965,
      0.9999436140060425,
      0.9999467730522156,
      0.9999234676361084,
      0.9999464154243469,
      0.9999409914016724,
      0.9998970627784729,
      0.9998680353164673,
      0.9999639987945557,
      0.9999563694000244,
      0.999934732913971,
      0.9999076128005981,
      0.9998789429664612,
      0.9998696446418762,
      0.9999229311943054,
      0.9999119639396667,
      0.9999092817306519,
      0.9999239444732666,
      0.999931275844574,
      0.9999454617500305,
      0.9999725222587585,
      0.9999691247940063,
      0.9999202489852905,
      0.9999222755432129,
      0.999723494052887,
      0.9989317655563354,
      0.999437153339386,
      0.9998610615730286,
      0.9992589354515076,
      0.9977365732192993,
      0.999576985836029,
      0.9996641874313354,
      0.9976301193237305,
      0.997019350528717,
      0.9994707703590393,
      0.9996377229690552,
      0.9998892545700073,
      0.9999277591705322,
      0.9999648928642273,
      0.9999351501464844,
      0.9999412298202515,
      0.9999672770500183,
      0.9999549984931946,
      0.9998917579650879,
      0.9999627470970154,
      0.999971330165863,
      0.9999392628669739,
      0.9999351501464844,
      0.9999625086784363,
      0.999914288520813
    ],
    [
      0.5722895860671997,
      0.5876973867416382,
      0.6058905124664307,
      0.6743598580360413,
      0.6993623375892639,
      0.6856116652488708,
      0.6625015139579773,
      0.6921862363815308,
      0.6922181844711304,
      0.6868866086006165,
      0.6806579232215881,
      0.7012380361557007,
      0.7007738947868347,
      0.6787493228912354,
      0.6885595917701721,
      0.7072040438652039,
      0.6749959588050842,
      0.649834156036377,
      0.6585119366645813,
      0.6749509572982788,
      0.6383474469184875,
      0.580265998840332,
      0.5902808904647827,
      0.5955118536949158,
      0.5130423307418823,
      0.4706459045410156,
      0.4437475800514221,
      0.44593700766563416,
      0.4671449065208435,
      0.5004751682281494,
      0.5177199244499207,
      0.520382285118103,
      0.5329486727714539,
      0.6402230262756348,
      0.6535301208496094,
      0.6038056015968323,
      0.6454598903656006,
      0.6980957388877869,
      0.6699460744857788,
      0.6450690627098083,
      0.6855975985527039,
      0.7196282148361206,
      0.6656208634376526,
      0.6606696248054504,
      0.7153197526931763,
      0.7000511288642883,
      0.6467729806900024,
      0.6715621948242188,
      0.7156848311424255,
      0.679460346698761,
      0.6237893104553223,
      0.6552540063858032,
      0.6583417057991028,
      0.9998495578765869,
      0.9999050498008728,
      0.9998210072517395,
      0.9995970129966736,
      0.9996035695075989,
      0.9990007877349854,
      0.9968886971473694,
      0.983820915222168,
      0.9316846132278442,
      0.9305648803710938,
      0.8688496351242065,
      0.8590415716171265,
      0.8837751746177673,
      0.9364588260650635,
      0.9524562358856201,
      0.9914008975028992,
      0.9964234828948975,
      0.9992238283157349,
      0.999636173248291,
      0.9998470544815063,
      0.9998185634613037,
      0.9998411536216736,
      0.9997812509536743,
      0.9990866184234619,
      0.9979788661003113,
      0.9911977052688599,
      0.9713843464851379,
      0.9219337701797485,
      0.8930137157440186,
      0.9087549448013306,
      0.9053671360015869,
      0.9332436919212341,
      0.9477726221084595,
      0.9806138873100281,
      0.9763543605804443,
      0.9974095225334167,
      0.9978496432304382,
      0.9993654489517212,
      0.9995430111885071,
      0.9998239278793335,
      0.9998886585235596,
      0.9999343752861023,
      0.9999056458473206,
      0.9999109506607056,
      0.9996529817581177,
      0.9984700679779053,
      0.9996238946914673,
      0.999938428401947,
      0.9999712109565735,
      0.9999596476554871,
      0.999491810798645,
      0.9999362230300903,
      0.9999366402626038,
      0.9999592900276184,
      0.9999417066574097,
      0.9997915625572205,
      0.9999094605445862,
      0.9999028444290161,
      0.9999395608901978,
      0.9996806979179382,
      0.9995141625404358,
      0.9998725056648254,
      0.9999423027038574,
      0.999875545501709,
      0.999809980392456,
      0.9999282956123352,
      0.999954342842102,
      0.9999462366104126,
      0.9999608397483826,
      0.9999207258224487,
      0.9999606013298035,
      0.9998850226402283,
      0.9999227523803711,
      0.9999068975448608,
      0.9999389052391052,
      0.9999068379402161,
      0.9997798204421997,
      0.9997990131378174,
      0.9993752837181091,
      0.9965295791625977,
      0.9839332103729248,
      0.9937436580657959,
      0.9995107054710388,
      0.9997455477714539,
      0.9999486804008484,
      0.9999328255653381,
      0.9998040199279785,
      0.9993448257446289,
      0.9927434921264648,
      0.9674664735794067,
      0.9286144971847534,
      0.9000007510185242,
      0.9226193428039551,
      0.942981481552124,
      0.9829584360122681,
      0.9961003065109253,
      0.9994171261787415,
      0.9997217655181885,
      0.999887228012085,
      0.99993497133255,
      0.9999599456787109,
      0.9997790455818176,
      0.9995964169502258,
      0.9943116307258606,
      0.970866322517395,
      0.9807538986206055,
      0.9712634086608887,
      0.9908307194709778,
      0.9993863105773926,
      0.9997645020484924,
      0.9998276829719543,
      0.9996575713157654,
      0.9995294809341431,
      0.9980581402778625,
      0.994714617729187,
      0.9781131744384766,
      0.9632434844970703,
      0.9596063494682312,
      0.9194552898406982,
      0.9322820901870728,
      0.9783509373664856,
      0.9956347346305847,
      0.978782057762146,
      0.9914588928222656,
      0.9576579332351685,
      0.9998607039451599,
      0.9998854398727417,
      0.9998236298561096,
      0.9999364614486694,
      0.9998735189437866,
      0.9996482133865356,
      0.9997988939285278,
      0.9998534321784973,
      0.9999126195907593,
      0.9997745156288147,
      0.9995315074920654,
      0.9974930286407471,
      0.9864766001701355,
      0.9488364458084106,
      0.8820513486862183,
      0.8604943156242371,
      0.8734803199768066,
      0.8196982145309448,
      0.8027443885803223,
      0.8618353605270386,
      0.9189518690109253,
      0.9701420068740845,
      0.9703938961029053,
      0.9874184727668762,
      0.985221803188324,
      0.9941712617874146,
      0.9969928860664368,
      0.9987489581108093,
      0.9989275932312012,
      0.9946507215499878,
      0.9848325252532959,
      0.9757919907569885,
      0.9393842816352844,
      0.9227654337882996,
      0.9225140810012817,
      0.9099897742271423,
      0.950688898563385,
      0.8938934803009033,
      0.9167965054512024,
      0.9465423226356506,
      0.8947321772575378,
      0.8317709565162659,
      0.8797048330307007,
      0.905805766582489,
      0.8389771580696106,
      0.8138610124588013,
      0.8806366920471191,
      0.8902460932731628,
      0.8296056389808655,
      0.8365449905395508,
      0.9044914245605469,
      0.8843348026275635,
      0.8426579236984253,
      0.8899624943733215,
      0.9355146288871765,
      0.9084835052490234,
      0.887191653251648,
      0.9421063661575317,
      0.9593674540519714,
      0.940842866897583,
      0.9580215811729431,
      0.9852312803268433,
      0.9905241131782532,
      0.9991316199302673,
      0.9998865127563477,
      0.9999613761901855,
      0.9999531507492065,
      0.9998965263366699,
      0.9991112351417542,
      0.9998261332511902,
      0.9998007416725159,
      0.9997501373291016,
      0.9998764991760254,
      0.999934196472168,
      0.9999078512191772,
      0.9998683929443359,
      0.9999368190765381,
      0.9999528527259827,
      0.9998916983604431,
      0.9999081492424011,
      0.9999101758003235,
      0.9999311566352844,
      0.9998864531517029,
      0.9998365640640259,
      0.9993904829025269,
      0.9997307658195496,
      0.9998365640640259,
      0.9992932677268982,
      0.9987021684646606,
      0.9995446801185608,
      0.9996679425239563,
      0.9982561469078064,
      0.9984387755393982,
      0.9995630383491516,
      0.9991563558578491,
      0.9959809184074402,
      0.9986168742179871,
      0.9995954632759094,
      0.9981502890586853,
      0.9968203902244568,
      0.999528169631958,
      0.9994981288909912,
      0.997735321521759,
      0.9988780617713928,
      0.9997983574867249,
      0.9997181296348572,
      0.9992713928222656,
      0.9998779296875,
      0.9999301433563232,
      0.9999234080314636,
      0.9999443292617798,
      0.9999490976333618,
      0.9999269843101501,
      0.9999485611915588,
      0.9999423623085022,
      0.999899685382843,
      0.9998708367347717,
      0.9999653100967407,
      0.9999575614929199,
      0.9999375343322754,
      0.9999103546142578,
      0.9998783469200134,
      0.9998667240142822,
      0.9999182820320129,
      0.9999070167541504,
      0.9999005198478699,
      0.9999204874038696,
      0.9999284148216248,
      0.9999447464942932,
      0.9999732375144958,
      0.9999702572822571,
      0.9999173879623413,
      0.9999085068702698,
      0.9996171593666077,
      0.9981806874275208,
      0.9992283582687378,
      0.9998293519020081,
      0.9990061521530151,
      0.9971006512641907,
      0.9995054006576538,
      0.9996274709701538,
      0.9973374009132385,
      0.9968042373657227,
      0.9994482398033142,
      0.9996308088302612,
      0.9998879432678223,
      0.9999297857284546,
      0.999966025352478,
      0.9999376535415649,
      0.999943196773529,
      0.9999684691429138,
      0.9999562501907349,
      0.9998936653137207,
      0.9999634027481079,
      0.9999719262123108,
      0.999940037727356,
      0.9999355673789978,
      0.9999630451202393,
      0.9999158978462219
    ],
    [
      0.5958999395370483,
      0.6145880818367004,
      0.6307568550109863,
      0.6877639889717102,
      0.7104886770248413,
      0.697472333908081,
      0.6748143434524536,
      0.7022005319595337,
      0.7029291391372681,
      0.6983568668365479,
      0.6900284290313721,
      0.7114837765693665,
      0.7109635472297668,
      0.6924669742584229,
      0.6993202567100525,
      0.7191203236579895,
      0.6893208622932434,
      0.6670215725898743,
      0.6748011112213135,
      0.6927087903022766,
      0.6619117259979248,
      0.6056329011917114,
      0.6114187240600586,
      0.6253669857978821,
      0.5375339984893799,
      0.49770206212997437,
      0.4787033200263977,
      0.46294164657592773,
      0.48208343982696533,
      0.5085012316703796,
      0.5180687308311462,
      0.5293817520141602,
      0.5465672612190247,
      0.6414739489555359,
      0.6564975380897522,
      0.6123306155204773,
      0.6511580348014832,
      0.7048088312149048,
      0.6785434484481812,
      0.6507400870323181,
      0.6941993832588196,
      0.727566659450531,
      0.6707829236984253,
      0.6660357713699341,
      0.7208610773086548,
      0.7071049213409424,
      0.6527483463287354,
      0.6790269613265991,
      0.724263608455658,
      0.6875326037406921,
      0.6294536590576172,
      0.6680690050125122,
      0.6653058528900146,
      0.9998520612716675,
      0.9999041557312012,
      0.9998193383216858,
      0.9995973706245422,
      0.9996137022972107,
      0.999036431312561,
      0.9971055388450623,
      0.9848507642745972,
      0.9345147609710693,
      0.9337069988250732,
      0.8726017475128174,
      0.8629378080368042,
      0.8880026340484619,
      0.9397936463356018,
      0.95538330078125,
      0.9917707443237305,
      0.9968281388282776,
      0.9992833137512207,
      0.9996618032455444,
      0.9998519420623779,
      0.9998214840888977,
      0.9998477697372437,
      0.9997937083244324,
      0.9991716742515564,
      0.9981585144996643,
      0.9922775030136108,
      0.9737229943275452,
      0.9259907007217407,
      0.8982305526733398,
      0.9118720293045044,
      0.9094794988632202,
      0.9367047548294067,
      0.950361430644989,
      0.9820157885551453,
      0.9788416624069214,
      0.9979679584503174,
      0.9983695149421692,
      0.9994785785675049,
      0.9996011853218079,
      0.9998382329940796,
      0.999895453453064,
      0.9999376535415649,
      0.9999162554740906,
      0.9999257922172546,
      0.9997318983078003,
      0.9989273548126221,
      0.9996992349624634,
      0.999946653842926,
      0.9999739527702332,
      0.9999601244926453,
      0.9995049834251404,
      0.9999395608901978,
      0.9999433159828186,
      0.9999620914459229,
      0.9999427795410156,
      0.9997972846031189,
      0.9999134540557861,
      0.9999046921730042,
      0.999942421913147,
      0.9996895790100098,
      0.9995267391204834,
      0.9998789429664612,
      0.9999476075172424,
      0.9998893141746521,
      0.9998471140861511,
      0.9999362230300903,
      0.9999577403068542,
      0.999947190284729,
      0.9999611973762512,
      0.9999200105667114,
      0.9999606609344482,
      0.9998860359191895,
      0.9999247789382935,
      0.9999070763587952,
      0.9999397397041321,
      0.9999127984046936,
      0.9997939467430115,
      0.999826967716217,
      0.9995280504226685,
      0.9973112940788269,
      0.9859328866004944,
      0.994611382484436,
      0.9995748996734619,
      0.9997662901878357,
      0.9999505281448364,
      0.9999359846115112,
      0.9998228549957275,
      0.9994605183601379,
      0.9935892820358276,
      0.9697479605674744,
      0.9319049119949341,
      0.9052213430404663,
      0.9268959760665894,
      0.9465419054031372,
      0.9840191602706909,
      0.9965349435806274,
      0.999472439289093,
      0.9997568130493164,
      0.9998965263366699,
      0.9999403357505798,
      0.9999632835388184,
      0.9998159408569336,
      0.9996721744537354,
      0.9952577948570251,
      0.973883867263794,
      0.9826170206069946,
      0.9733569622039795,
      0.9918248653411865,
      0.9994480013847351,
      0.9997885227203369,
      0.9998404383659363,
      0.999679446220398,
      0.9995673894882202,
      0.998234748840332,
      0.9945565462112427,
      0.978270411491394,
      0.9651697874069214,
      0.9618369340896606,
      0.9218834042549133,
      0.936278223991394,
      0.9802905321121216,
      0.9959138035774231,
      0.980401873588562,
      0.9919919967651367,
      0.9593270421028137,
      0.9998638033866882,
      0.999889612197876,
      0.9998328685760498,
      0.9999390840530396,
      0.999879002571106,
      0.999666690826416,
      0.9998084306716919,
      0.9998567700386047,
      0.9999145865440369,
      0.9997808337211609,
      0.999544084072113,
      0.9976147413253784,
      0.9869213104248047,
      0.9495733976364136,
      0.8826429843902588,
      0.8608604669570923,
      0.8745278120040894,
      0.8241737484931946,
      0.8068588376045227,
      0.8655434846878052,
      0.9202115535736084,
      0.9722164869308472,
      0.9711597561836243,
      0.9878357648849487,
      0.9855956435203552,
      0.9940375089645386,
      0.9968368411064148,
      0.9987086653709412,
      0.9989017248153687,
      0.9943448305130005,
      0.9840640425682068,
      0.9747859239578247,
      0.937900960445404,
      0.9224692583084106,
      0.9219667315483093,
      0.9107053279876709,
      0.9531746506690979,
      0.894963264465332,
      0.9197514653205872,
      0.9494633674621582,
      0.8981568813323975,
      0.8362545967102051,
      0.8820222616195679,
      0.9085619449615479,
      0.8423523306846619,
      0.8186643123626709,
      0.8844280242919922,
      0.8933802247047424,
      0.8344845771789551,
      0.8414013981819153,
      0.9088695645332336,
      0.8906171321868896,
      0.8499066233634949,
      0.8962676525115967,
      0.9397084712982178,
      0.9145573973655701,
      0.8955087065696716,
      0.9468265175819397,
      0.9624524116516113,
      0.9465993642807007,
      0.9628183841705322,
      0.9865015149116516,
      0.991780698299408,
      0.9993160963058472,
      0.9999010562896729,
      0.9999640583992004,
      0.9999537467956543,
      0.999897301197052,
      0.9991230368614197,
      0.9998296499252319,
      0.9998031854629517,
      0.9997559189796448,
      0.9998806715011597,
      0.999936580657959,
      0.9999103546142578,
      0.9998745322227478,
      0.9999405741691589,
      0.999955415725708,
      0.9998963475227356,
      0.9999130964279175,
      0.9999179840087891,
      0.9999366998672485,
      0.9998928904533386,
      0.9998501539230347,
      0.9994035959243774,
      0.9997527003288269,
      0.9998477697372437,
      0.9993811845779419,
      0.9988332390785217,
      0.9995845556259155,
      0.9997039437294006,
      0.9984552264213562,
      0.998587429523468,
      0.9995982646942139,
      0.9992368817329407,
      0.9963415265083313,
      0.9987179636955261,
      0.9996238946914673,
      0.9982826113700867,
      0.9970879554748535,
      0.9995673894882202,
      0.9995349049568176,
      0.997899055480957,
      0.9989604353904724,
      0.999812126159668,
      0.9997402429580688,
      0.9993193745613098,
      0.9998850226402283,
      0.9999319314956665,
      0.999927282333374,
      0.9999465942382812,
      0.9999496936798096,
      0.9999274611473083,
      0.9999498724937439,
      0.999943196773529,
      0.9999000430107117,
      0.9998717904090881,
      0.9999654293060303,
      0.9999582171440125,
      0.9999387860298157,
      0.9999116063117981,
      0.999880313873291,
      0.9998676776885986,
      0.9999188184738159,
      0.9999085664749146,
      0.999900758266449,
      0.9999210238456726,
      0.9999288320541382,
      0.999945342540741,
      0.999973714351654,
      0.9999707341194153,
      0.9999188780784607,
      0.9999115467071533,
      0.9996368288993835,
      0.9983826875686646,
      0.9993241429328918,
      0.9998430013656616,
      0.999078631401062,
      0.9974373579025269,
      0.9995673298835754,
      0.9996630549430847,
      0.9975599050521851,
      0.9972048997879028,
      0.9995051622390747,
      0.9996604919433594,
      0.9998946785926819,
      0.9999317526817322,
      0.9999667406082153,
      0.9999383091926575,
      0.9999440908432007,
      0.9999691247940063,
      0.9999549984931946,
      0.9998948574066162,
      0.9999639391899109,
      0.999972403049469,
      0.9999409914016724,
      0.9999362826347351,
      0.999963641166687,
      0.9999175667762756
    ],
    [
      0.6088704466819763,
      0.6310863494873047,
      0.6467700004577637,
      0.6978642344474792,
      0.7195364236831665,
      0.7071144580841064,
      0.6844442486763,
      0.7114768624305725,
      0.7119196057319641,
      0.7096452713012695,
      0.6989789605140686,
      0.7209554314613342,
      0.7206003069877625,
      0.7046834826469421,
      0.7093504667282104,
      0.7313761115074158,
      0.7046540975570679,
      0.6826939582824707,
      0.6911816596984863,
      0.7125232219696045,
      0.685264527797699,
      0.6367328763008118,
      0.6365832090377808,
      0.6651694178581238,
      0.5785133838653564,
      0.5304062366485596,
      0.5217704772949219,
      0.4878368675708771,
      0.5060129165649414,
      0.533417820930481,
      0.537265956401825,
      0.5542285442352295,
      0.5679587125778198,
      0.6526002287864685,
      0.6657090783119202,
      0.622122049331665,
      0.6610497236251831,
      0.7166715264320374,
      0.6870197057723999,
      0.6615859270095825,
      0.703161358833313,
      0.7347205877304077,
      0.6783945560455322,
      0.6719757318496704,
      0.7277809977531433,
      0.7149998545646667,
      0.6609699726104736,
      0.6867141127586365,
      0.7334896326065063,
      0.6929591298103333,
      0.6382392644882202,
      0.6786633729934692,
      0.6736710667610168,
      0.9998515248298645,
      0.9999023079872131,
      0.9998213648796082,
      0.9995981454849243,
      0.9996281266212463,
      0.9990857243537903,
      0.997314989566803,
      0.9859188199043274,
      0.9359244108200073,
      0.9369493722915649,
      0.8762622475624084,
      0.8676206469535828,
      0.8927405476570129,
      0.9427441358566284,
      0.9575684666633606,
      0.9925066828727722,
      0.9971704483032227,
      0.9993536472320557,
      0.9996876120567322,
      0.9998595118522644,
      0.9998272061347961,
      0.9998553395271301,
      0.9998073577880859,
      0.9992454051971436,
      0.9983124136924744,
      0.9930943846702576,
      0.9753480553627014,
      0.9296468496322632,
      0.9025803804397583,
      0.9153090715408325,
      0.913286566734314,
      0.939247727394104,
      0.9525579810142517,
      0.9835159182548523,
      0.9812465906143188,
      0.9984437823295593,
      0.9987598061561584,
      0.9995712637901306,
      0.9996459484100342,
      0.999849796295166,
      0.9999017119407654,
      0.9999404549598694,
      0.9999234080314636,
      0.9999332427978516,
      0.9997686147689819,
      0.9990972876548767,
      0.9997317790985107,
      0.9999500513076782,
      0.9999751448631287,
      0.9999608993530273,
      0.9995083808898926,
      0.9999409317970276,
      0.9999464154243469,
      0.9999637603759766,
      0.9999430179595947,
      0.9998016357421875,
      0.9999156594276428,
      0.999905526638031,
      0.9999439716339111,
      0.9996941685676575,
      0.9995352625846863,
      0.9998829960823059,
      0.9999505281448364,
      0.9998974800109863,
      0.9998684525489807,
      0.9999411106109619,
      0.9999598264694214,
      0.9999477863311768,
      0.9999614357948303,
      0.9999192953109741,
      0.999960720539093,
      0.9998870491981506,
      0.9999266862869263,
      0.9999081492424011,
      0.9999405145645142,
      0.9999168515205383,
      0.9998016953468323,
      0.9998442530632019,
      0.9995983242988586,
      0.9975783824920654,
      0.9869678020477295,
      0.9951183199882507,
      0.9996142387390137,
      0.9997867345809937,
      0.9999518990516663,
      0.9999389052391052,
      0.9998387694358826,
      0.9995405077934265,
      0.9942349195480347,
      0.9713410139083862,
      0.9348646998405457,
      0.9100468158721924,
      0.9304998517036438,
      0.9494724869728088,
      0.9849078059196472,
      0.9968357682228088,
      0.9995492696762085,
      0.9997889399528503,
      0.9999052286148071,
      0.9999460577964783,
      0.9999657869338989,
      0.9998388886451721,
      0.9997134208679199,
      0.9957340359687805,
      0.9755409359931946,
      0.9836505055427551,
      0.974899411201477,
      0.9926770925521851,
      0.9994964003562927,
      0.9998146295547485,
      0.9998533725738525,
      0.9997117519378662,
      0.9996120929718018,
      0.9984620809555054,
      0.9951598048210144,
      0.9798438549041748,
      0.967115044593811,
      0.9639133214950562,
      0.926088809967041,
      0.9395344257354736,
      0.9819065928459167,
      0.9962577819824219,
      0.9814926981925964,
      0.992367684841156,
      0.9607292413711548,
      0.9998689889907837,
      0.99989253282547,
      0.9998387694358826,
      0.9999410510063171,
      0.9998835921287537,
      0.9996903538703918,
      0.9998195171356201,
      0.9998607039451599,
      0.9999164938926697,
      0.9997907876968384,
      0.9995672702789307,
      0.9978299736976624,
      0.9875516295433044,
      0.950920820236206,
      0.8845508098602295,
      0.8621888160705566,
      0.8772162199020386,
      0.8293634653091431,
      0.8113467693328857,
      0.869289755821228,
      0.9225788116455078,
      0.973880410194397,
      0.9718697667121887,
      0.9879355430603027,
      0.9858459234237671,
      0.9940475821495056,
      0.9967237114906311,
      0.9986530542373657,
      0.9988815784454346,
      0.9942823648452759,
      0.982671856880188,
      0.973395049571991,
      0.9351770877838135,
      0.9215595126152039,
      0.9217792749404907,
      0.9125065803527832,
      0.9556385278701782,
      0.897856593132019,
      0.9228759407997131,
      0.952046275138855,
      0.9026919603347778,
      0.8402259349822998,
      0.8854982852935791,
      0.9113738536834717,
      0.8463925123214722,
      0.8229387402534485,
      0.8882699012756348,
      0.8979264497756958,
      0.8387436270713806,
      0.8465012311935425,
      0.9130979180335999,
      0.8948929309844971,
      0.8552062511444092,
      0.9005837440490723,
      0.9428926706314087,
      0.9194695949554443,
      0.9014323949813843,
      0.9502459764480591,
      0.9646994471549988,
      0.9505892992019653,
      0.9656519293785095,
      0.9877567887306213,
      0.9927631616592407,
      0.9994399547576904,
      0.9999121427536011,
      0.9999657869338989,
      0.9999542236328125,
      0.9998981952667236,
      0.9991289973258972,
      0.9998319745063782,
      0.9998041391372681,
      0.9997590780258179,
      0.9998832941055298,
      0.9999381303787231,
      0.9999121427536011,
      0.9998788237571716,
      0.9999439120292664,
      0.9999579191207886,
      0.9999006986618042,
      0.9999178647994995,
      0.9999260902404785,
      0.9999430179595947,
      0.9998995661735535,
      0.9998658895492554,
      0.9994615912437439,
      0.9997835159301758,
      0.99986332654953,
      0.9994755387306213,
      0.9989858865737915,
      0.9996373057365417,
      0.9997367858886719,
      0.9986538290977478,
      0.9987483620643616,
      0.9996398687362671,
      0.9993269443511963,
      0.9967690706253052,
      0.9988313317298889,
      0.999653697013855,
      0.9984282851219177,
      0.9973429441452026,
      0.9996040463447571,
      0.9995648860931396,
      0.9980407953262329,
      0.999015748500824,
      0.999814510345459,
      0.999752402305603,
      0.9993590116500854,
      0.9998896718025208,
      0.9999337792396545,
      0.999931275844574,
      0.9999479651451111,
      0.9999507069587708,
      0.9999285936355591,
      0.9999511241912842,
      0.9999434947967529,
      0.9999004602432251,
      0.9998725056648254,
      0.9999656677246094,
      0.9999588131904602,
      0.999940037727356,
      0.9999131560325623,
      0.999882698059082,
      0.9998687505722046,
      0.9999200701713562,
      0.9999108910560608,
      0.9999024271965027,
      0.9999220967292786,
      0.9999293088912964,
      0.9999450445175171,
      0.9999739527702332,
      0.9999712705612183,
      0.999915361404419,
      0.9999116659164429,
      0.9996397495269775,
      0.9984152913093567,
      0.9993337392807007,
      0.999843955039978,
      0.9990730881690979,
      0.9974631667137146,
      0.9995764493942261,
      0.9996738433837891,
      0.9976806640625,
      0.9973770380020142,
      0.999535858631134,
      0.9996752142906189,
      0.9998975396156311,
      0.9999333620071411,
      0.9999674558639526,
      0.9999393820762634,
      0.9999451637268066,
      0.9999697804450989,
      0.9999557137489319,
      0.9998958110809326,
      0.9999641180038452,
      0.9999727606773376,
      0.9999412894248962,
      0.9999364614486694,
      0.9999638199806213,
      0.9999183416366577
    ],
    [
      0.6300972104072571,
      0.6544321179389954,
      0.6654574275016785,
      0.7096735239028931,
      0.733063817024231,
      0.7170449495315552,
      0.696205198764801,
      0.7231258153915405,
      0.7239036560058594,
      0.7222698926925659,
      0.7086621522903442,
      0.7321087718009949,
      0.7292553186416626,
      0.7167613506317139,
      0.7212850451469421,
      0.7437926530838013,
      0.72047358751297,
      0.7021685838699341,
      0.7082611918449402,
      0.7322033047676086,
      0.7080013751983643,
      0.664923369884491,
      0.6639208197593689,
      0.6986669898033142,
      0.6173194050788879,
      0.5657634735107422,
      0.5636075735092163,
      0.5169654488563538,
      0.5340723395347595,
      0.552667498588562,
      0.5592760443687439,
      0.5758132934570312,
      0.5803320407867432,
      0.666277289390564,
      0.6750922203063965,
      0.6308491230010986,
      0.6697512269020081,
      0.7278152108192444,
      0.6969480514526367,
      0.6740590929985046,
      0.7102677226066589,
      0.7422042489051819,
      0.6851398944854736,
      0.6813920736312866,
      0.7310236692428589,
      0.7195459008216858,
      0.6675921082496643,
      0.693429172039032,
      0.741782009601593,
      0.6952517628669739,
      0.6441203355789185,
      0.6819901466369629,
      0.6815555691719055,
      0.9998486638069153,
      0.9998915195465088,
      0.9998048543930054,
      0.9995806217193604,
      0.9996305704116821,
      0.9991477727890015,
      0.9975448250770569,
      0.9872152805328369,
      0.9388285875320435,
      0.9400355815887451,
      0.8813824653625488,
      0.8727008104324341,
      0.8983023166656494,
      0.9473543763160706,
      0.9605106711387634,
      0.9934075474739075,
      0.9975453019142151,
      0.9994394779205322,
      0.9997178912162781,
      0.9998674392700195,
      0.9998329877853394,
      0.9998645782470703,
      0.999825119972229,
      0.9993447065353394,
      0.998504638671875,
      0.9940457940101624,
      0.9775677919387817,
      0.9336419105529785,
      0.908295214176178,
      0.9195489883422852,
      0.9206972122192383,
      0.9419714212417603,
      0.9549311995506287,
      0.9850603342056274,
      0.9835121035575867,
      0.9988503456115723,
      0.9990923404693604,
      0.9996548295021057,
      0.9996942281723022,
      0.9998617768287659,
      0.9999076724052429,
      0.9999430179595947,
      0.9999299049377441,
      0.999940037727356,
      0.9998000264167786,
      0.9991968870162964,
      0.9997571706771851,
      0.999953031539917,
      0.9999762177467346,
      0.9999614357948303,
      0.9995187520980835,
      0.9999422430992126,
      0.999949038028717,
      0.9999649524688721,
      0.9999432563781738,
      0.999804675579071,
      0.9999176263809204,
      0.9999063611030579,
      0.9999454021453857,
      0.999700129032135,
      0.9995462894439697,
      0.9998869895935059,
      0.9999531507492065,
      0.9999040365219116,
      0.9998853802680969,
      0.9999447464942932,
      0.999961256980896,
      0.9999473690986633,
      0.9999629259109497,
      0.9999175071716309,
      0.9999606013298035,
      0.9998881220817566,
      0.9999285936355591,
      0.9999091625213623,
      0.9999412298202515,
      0.9999212026596069,
      0.9998112916946411,
      0.9998607039451599,
      0.9996641278266907,
      0.9978882670402527,
      0.9881672263145447,
      0.9957117438316345,
      0.9996551275253296,
      0.999802827835083,
      0.9999528527259827,
      0.999941885471344,
      0.9998546242713928,
      0.9996166229248047,
      0.9949008822441101,
      0.9731836318969727,
      0.9382432103157043,
      0.9160730838775635,
      0.9359900951385498,
      0.9530272483825684,
      0.9859607219696045,
      0.9970623850822449,
      0.9996219873428345,
      0.9998194575309753,
      0.9999129772186279,
      0.9999501705169678,
      0.9999677538871765,
      0.9998592734336853,
      0.9997527003288269,
      0.9962602853775024,
      0.9778403043746948,
      0.9849017262458801,
      0.9764841198921204,
      0.9935554265975952,
      0.9995505809783936,
      0.9998412728309631,
      0.9998663663864136,
      0.9997450709342957,
      0.9996596574783325,
      0.9987000823020935,
      0.9957674145698547,
      0.9815192222595215,
      0.9693138599395752,
      0.9665108919143677,
      0.9292044639587402,
      0.9421490430831909,
      0.9818789958953857,
      0.99651038646698,
      0.9810806512832642,
      0.9929153323173523,
      0.9604020118713379,
      0.9998741149902344,
      0.9998958706855774,
      0.9998468160629272,
      0.9999436736106873,
      0.999888002872467,
      0.9997211694717407,
      0.9998324513435364,
      0.9998645186424255,
      0.9999181032180786,
      0.999800443649292,
      0.9995880722999573,
      0.9980531334877014,
      0.9883272051811218,
      0.9510127305984497,
      0.8863301277160645,
      0.8619690537452698,
      0.8798520565032959,
      0.834397554397583,
      0.8161914944648743,
      0.8738867044448853,
      0.9257596731185913,
      0.9760900735855103,
      0.9739370942115784,
      0.9883842468261719,
      0.9851898550987244,
      0.9936807751655579,
      0.9955806732177734,
      0.9983204007148743,
      0.9986476898193359,
      0.9925316572189331,
      0.9784096479415894,
      0.970085084438324,
      0.9262866973876953,
      0.9199357628822327,
      0.9213201999664307,
      0.9151599407196045,
      0.9582985043525696,
      0.9017465710639954,
      0.9261721968650818,
      0.95543372631073,
      0.9068443179130554,
      0.8442777395248413,
      0.8896083831787109,
      0.9140318632125854,
      0.8510445952415466,
      0.8281911611557007,
      0.8925688862800598,
      0.9015280604362488,
      0.8441280126571655,
      0.8519673347473145,
      0.9170719385147095,
      0.8997695446014404,
      0.8634192943572998,
      0.9054590463638306,
      0.9465699791908264,
      0.9250775575637817,
      0.9087226390838623,
      0.9541981220245361,
      0.9671173095703125,
      0.9544259905815125,
      0.9686525464057922,
      0.9893059134483337,
      0.9937019944190979,
      0.999518632888794,
      0.9999213814735413,
      0.9999672174453735,
      0.9999546408653259,
      0.9998990893363953,
      0.9991369247436523,
      0.9998342394828796,
      0.9998049139976501,
      0.9997628331184387,
      0.9998859763145447,
      0.9999396800994873,
      0.9999139308929443,
      0.9998838305473328,
      0.9999472498893738,
      0.9999605417251587,
      0.9999056458473206,
      0.9999203085899353,
      0.9999353289604187,
      0.9999498724937439,
      0.9999077916145325,
      0.9998838305473328,
      0.9995288848876953,
      0.999817967414856,
      0.9998804926872253,
      0.9995694160461426,
      0.9991406798362732,
      0.9996904730796814,
      0.99977046251297,
      0.9988635182380676,
      0.9989309310913086,
      0.9996832609176636,
      0.9994192123413086,
      0.9972575902938843,
      0.998966634273529,
      0.9996907114982605,
      0.9986044764518738,
      0.9976819753646851,
      0.9996556639671326,
      0.9996152520179749,
      0.9982697367668152,
      0.9991268515586853,
      0.9998235106468201,
      0.9997784495353699,
      0.9994450807571411,
      0.999898374080658,
      0.9999380707740784,
      0.9999364614486694,
      0.9999510049819946,
      0.9999523162841797,
      0.9999302625656128,
      0.9999527931213379,
      0.9999443888664246,
      0.9999013543128967,
      0.9998733997344971,
      0.9999662637710571,
      0.9999597668647766,
      0.9999417662620544,
      0.9999169111251831,
      0.9998839497566223,
      0.9998683333396912,
      0.9999198317527771,
      0.9999113082885742,
      0.9999021291732788,
      0.9999221563339233,
      0.999928891658783,
      0.9999458193778992,
      0.9999746084213257,
      0.9999719262123108,
      0.9999146461486816,
      0.9999068975448608,
      0.9995930194854736,
      0.9980635643005371,
      0.999261736869812,
      0.9998362064361572,
      0.9990200400352478,
      0.9973732829093933,
      0.9995847940444946,
      0.999692976474762,
      0.9978055357933044,
      0.9976329803466797,
      0.9995830655097961,
      0.9996976256370544,
      0.9999020099639893,
      0.9999356269836426,
      0.999968409538269,
      0.9999409914016724,
      0.999946653842926,
      0.999970555305481,
      0.9999565482139587,
      0.999897301197052,
      0.9999645352363586,
      0.9999732375144958,
      0.9999415874481201,
      0.9999366998672485,
      0.9999643564224243,
      0.9999192953109741
    ],
    [
      0.6537657976150513,
      0.679410994052887,
      0.6869537234306335,
      0.7243462800979614,
      0.7517579793930054,
      0.734424352645874,
      0.7090217471122742,
      0.7383134961128235,
      0.7412838339805603,
      0.7409003973007202,
      0.7249068021774292,
      0.7485120296478271,
      0.7454214096069336,
      0.7372950315475464,
      0.7385885119438171,
      0.7620410919189453,
      0.7402234077453613,
      0.7249470949172974,
      0.7287978529930115,
      0.7555484175682068,
      0.7350707054138184,
      0.6960318088531494,
      0.6928881406784058,
      0.7249326109886169,
      0.6570447683334351,
      0.6067906618118286,
      0.6073882579803467,
      0.5550408959388733,
      0.5898581147193909,
      0.5937865972518921,
      0.5979219675064087,
      0.6067060828208923,
      0.6055291295051575,
      0.6875550150871277,
      0.6940681338310242,
      0.6495248675346375,
      0.6822181940078735,
      0.7447503209114075,
      0.7161979675292969,
      0.6931345462799072,
      0.7219606041908264,
      0.7524253129959106,
      0.6951425075531006,
      0.6933869123458862,
      0.7398331165313721,
      0.731461226940155,
      0.6782395839691162,
      0.7005858421325684,
      0.7520974278450012,
      0.6996147036552429,
      0.6520692110061646,
      0.6892030835151672,
      0.6825543642044067,
      0.9998447895050049,
      0.9998835921287537,
      0.9998029470443726,
      0.9995881915092468,
      0.9996696710586548,
      0.9992579817771912,
      0.9979524612426758,
      0.989120364189148,
      0.9455040097236633,
      0.9463039636611938,
      0.8910692930221558,
      0.8823049068450928,
      0.9072283506393433,
      0.9542356729507446,
      0.965110182762146,
      0.9954843521118164,
      0.9981099963188171,
      0.9995545148849487,
      0.9997583627700806,
      0.9998781681060791,
      0.9998406767845154,
      0.9998780488967896,
      0.9998493194580078,
      0.9994825124740601,
      0.998753547668457,
      0.9950363636016846,
      0.9789938926696777,
      0.9439792633056641,
      0.9173768758773804,
      0.9256727695465088,
      0.9260168075561523,
      0.9463258981704712,
      0.9580014944076538,
      0.9863867163658142,
      0.9870288372039795,
      0.9991865158081055,
      0.9993849396705627,
      0.999739408493042,
      0.9997454881668091,
      0.9998763799667358,
      0.9999104142189026,
      0.999946117401123,
      0.9999368786811829,
      0.999947190284729,
      0.9998324513435364,
      0.9992974996566772,
      0.9997832775115967,
      0.9999564290046692,
      0.9999772906303406,
      0.9999619722366333,
      0.9995229244232178,
      0.9999434947967529,
      0.9999517202377319,
      0.9999662041664124,
      0.9999425411224365,
      0.9998067021369934,
      0.9999231100082397,
      0.9999063014984131,
      0.9999464154243469,
      0.9997035264968872,
      0.999552309513092,
      0.9998899102210999,
      0.9999552965164185,
      0.9999107122421265,
      0.9999023675918579,
      0.9999485015869141,
      0.9999627470970154,
      0.9999465942382812,
      0.9999626278877258,
      0.9999167919158936,
      0.9999607801437378,
      0.9998893737792969,
      0.9999306201934814,
      0.9999101758003235,
      0.999941885471344,
      0.999925434589386,
      0.9998190999031067,
      0.9998745322227478,
      0.9997105002403259,
      0.998180627822876,
      0.9894659519195557,
      0.9963217973709106,
      0.9997096061706543,
      0.9998248219490051,
      0.9999549388885498,
      0.999945878982544,
      0.9998733401298523,
      0.9996916651725769,
      0.9957701563835144,
      0.9752986431121826,
      0.9439725279808044,
      0.9240840673446655,
      0.9426380395889282,
      0.9569143652915955,
      0.9869408011436462,
      0.9973235130310059,
      0.9996997117996216,
      0.9998534917831421,
      0.9999227523803711,
      0.9999555945396423,
      0.9999702572822571,
      0.9998829960823059,
      0.9997963905334473,
      0.9968181848526001,
      0.9801161885261536,
      0.9861150979995728,
      0.9781697988510132,
      0.9941548705101013,
      0.9996122717857361,
      0.999870240688324,
      0.9998822808265686,
      0.9997885823249817,
      0.9997134804725647,
      0.9989553689956665,
      0.9964390993118286,
      0.98451828956604,
      0.9713467359542847,
      0.9697820544242859,
      0.9331997632980347,
      0.9469091892242432,
      0.9837807416915894,
      0.9966059923171997,
      0.982919454574585,
      0.9937543272972107,
      0.9638581275939941,
      0.9998801946640015,
      0.9998992681503296,
      0.99985671043396,
      0.9999471306800842,
      0.9999040961265564,
      0.999771237373352,
      0.9998554587364197,
      0.9998717904090881,
      0.9999220371246338,
      0.9998239278793335,
      0.9996393918991089,
      0.9984545707702637,
      0.9902126789093018,
      0.9546226263046265,
      0.8907894492149353,
      0.8657308220863342,
      0.8860305547714233,
      0.8441020846366882,
      0.824144184589386,
      0.8798683881759644,
      0.9314063787460327,
      0.9786787033081055,
      0.9770927429199219,
      0.9896558523178101,
      0.9853978157043457,
      0.9937163591384888,
      0.9951544404029846,
      0.9980447292327881,
      0.9983989596366882,
      0.9906890988349915,
      0.972321629524231,
      0.9661327004432678,
      0.9206688404083252,
      0.9198459982872009,
      0.9198485016822815,
      0.9196027517318726,
      0.9624385237693787,
      0.904510498046875,
      0.9287298917770386,
      0.9589158296585083,
      0.9112344980239868,
      0.8503429889678955,
      0.8957861065864563,
      0.9181886911392212,
      0.8590313196182251,
      0.8363614678382874,
      0.8986643552780151,
      0.9070019721984863,
      0.8535265922546387,
      0.8598303198814392,
      0.9220588803291321,
      0.9067332148551941,
      0.8740434646606445,
      0.9137751460075378,
      0.9512649774551392,
      0.9312053918838501,
      0.9170752167701721,
      0.9582343697547913,
      0.9696519374847412,
      0.9585873484611511,
      0.9715366363525391,
      0.9908142685890198,
      0.9947873950004578,
      0.9996275305747986,
      0.9999328255653381,
      0.9999691247940063,
      0.9999548196792603,
      0.9998993873596191,
      0.9991413950920105,
      0.9998356103897095,
      0.9998044371604919,
      0.999764084815979,
      0.9998878836631775,
      0.9999409914016724,
      0.9999153017997742,
      0.9998878240585327,
      0.999950647354126,
      0.9999634027481079,
      0.9999107718467712,
      0.9999269843101501,
      0.9999457001686096,
      0.9999576210975647,
      0.9999174475669861,
      0.9999040365219116,
      0.9996119737625122,
      0.9998555183410645,
      0.9998989105224609,
      0.9996666312217712,
      0.9992587566375732,
      0.9997474551200867,
      0.9998152852058411,
      0.9990994930267334,
      0.9991340637207031,
      0.9997434020042419,
      0.9995465278625488,
      0.9978584051132202,
      0.999157190322876,
      0.9997338652610779,
      0.9988512992858887,
      0.9981446862220764,
      0.9997300505638123,
      0.9996830224990845,
      0.9985651969909668,
      0.9992731213569641,
      0.9998497366905212,
      0.9998125433921814,
      0.9995701313018799,
      0.9999107122421265,
      0.9999428391456604,
      0.9999425411224365,
      0.999954879283905,
      0.9999526739120483,
      0.9999315738677979,
      0.999954342842102,
      0.999945342540741,
      0.999902069568634,
      0.9998748898506165,
      0.9999667406082153,
      0.9999604821205139,
      0.999943196773529,
      0.9999178051948547,
      0.9998853802680969,
      0.9998697638511658,
      0.9999207258224487,
      0.9999175071716309,
      0.999905526638031,
      0.999923586845398,
      0.9999293088912964,
      0.9999460577964783,
      0.9999749660491943,
      0.999972403049469,
      0.9999126195907593,
      0.9999009966850281,
      0.9995286464691162,
      0.9975374937057495,
      0.9991257190704346,
      0.9998162984848022,
      0.9989417791366577,
      0.9972398281097412,
      0.9995833039283752,
      0.9997058510780334,
      0.9979254007339478,
      0.9977931976318359,
      0.9996152520179749,
      0.9996991157531738,
      0.9999043941497803,
      0.9999370574951172,
      0.9999691843986511,
      0.9999423623085022,
      0.9999481439590454,
      0.9999712705612183,
      0.9999572038650513,
      0.9998984336853027,
      0.9999647736549377,
      0.999973475933075,
      0.999941885471344,
      0.9999365210533142,
      0.9999642372131348,
      0.9999200105667114
    ],
    [
      0.679717481136322,
      0.7092857360839844,
      0.7122222185134888,
      0.7406007051467896,
      0.7721840143203735,
      0.7524323463439941,
      0.7292855381965637,
      0.7557384967803955,
      0.762132465839386,
      0.7650805711746216,
      0.746175229549408,
      0.7684192657470703,
      0.7683135271072388,
      0.7632315158843994,
      0.7602837085723877,
      0.7845660448074341,
      0.7679958343505859,
      0.7526234984397888,
      0.7505241632461548,
      0.7823799252510071,
      0.7676711082458496,
      0.7324500679969788,
      0.7213954925537109,
      0.7525463104248047,
      0.7039046883583069,
      0.6526851654052734,
      0.6549780964851379,
      0.606998860836029,
      0.6543344259262085,
      0.6701779365539551,
      0.6707106828689575,
      0.6560232639312744,
      0.6408331990242004,
      0.717154324054718,
      0.7200899124145508,
      0.6788317561149597,
      0.7009631395339966,
      0.7674892544746399,
      0.7409064173698425,
      0.7103731036186218,
      0.7421715259552002,
      0.7665009498596191,
      0.711438000202179,
      0.7055420279502869,
      0.7536424398422241,
      0.7485596537590027,
      0.6962871551513672,
      0.7139474153518677,
      0.76324462890625,
      0.7113109230995178,
      0.6656246185302734,
      0.702504575252533,
      0.7004253268241882,
      0.9998485445976257,
      0.9998847842216492,
      0.9998152852058411,
      0.9996203780174255,
      0.9997211694717407,
      0.9993919134140015,
      0.9983513951301575,
      0.9912486672401428,
      0.9528429508209229,
      0.9528995752334595,
      0.903464138507843,
      0.8943175077438354,
      0.9183021783828735,
      0.9613374471664429,
      0.9710410833358765,
      0.9965811371803284,
      0.9985576272010803,
      0.9996530413627625,
      0.9997967481613159,
      0.9998872876167297,
      0.9998457431793213,
      0.9998894333839417,
      0.9998700022697449,
      0.9995971918106079,
      0.9990707039833069,
      0.9960452914237976,
      0.9823194146156311,
      0.9518718719482422,
      0.9267504215240479,
      0.934667706489563,
      0.9330176115036011,
      0.9517943859100342,
      0.9617762565612793,
      0.9880292415618896,
      0.9891112446784973,
      0.9994333386421204,
      0.999576985836029,
      0.9998006224632263,
      0.9997862577438354,
      0.9998884201049805,
      0.9999173283576965,
      0.9999489188194275,
      0.9999430179595947,
      0.9999530911445618,
      0.9998562932014465,
      0.9994129538536072,
      0.9998088479042053,
      0.9999596476554871,
      0.9999783635139465,
      0.999962329864502,
      0.9995353817939758,
      0.9999451637268066,
      0.9999534487724304,
      0.9999677538871765,
      0.9999422430992126,
      0.999809980392456,
      0.9999250769615173,
      0.999907374382019,
      0.9999477863311768,
      0.9997094869613647,
      0.9995629787445068,
      0.9998940229415894,
      0.9999580383300781,
      0.9999175071716309,
      0.9999158978462219,
      0.9999527335166931,
      0.9999651312828064,
      0.999947190284729,
      0.999963104724884,
      0.9999159574508667,
      0.999960720539093,
      0.9998907446861267,
      0.9999328255653381,
      0.9999116063117981,
      0.9999430775642395,
      0.9999299049377441,
      0.999828577041626,
      0.9998891353607178,
      0.999761700630188,
      0.9983903169631958,
      0.9909273386001587,
      0.9967881441116333,
      0.9997596144676208,
      0.9998438358306885,
      0.9999567866325378,
      0.9999490976333618,
      0.9998887181282043,
      0.9997537136077881,
      0.9964616298675537,
      0.9773725867271423,
      0.9497474431991577,
      0.9317517280578613,
      0.9492431879043579,
      0.9607691764831543,
      0.9878717064857483,
      0.9975541830062866,
      0.9997607469558716,
      0.9998799562454224,
      0.9999310970306396,
      0.9999603629112244,
      0.9999731779098511,
      0.9999046921730042,
      0.9998367428779602,
      0.9974206686019897,
      0.9821416735649109,
      0.98725825548172,
      0.9798805713653564,
      0.9946208000183105,
      0.9996697902679443,
      0.9998930096626282,
      0.999895453453064,
      0.999821662902832,
      0.9997645020484924,
      0.9992108941078186,
      0.9973164200782776,
      0.9867756366729736,
      0.9742273688316345,
      0.9733225703239441,
      0.9387631416320801,
      0.9536169767379761,
      0.9868767261505127,
      0.9974520802497864,
      0.9856646656990051,
      0.9949051737785339,
      0.96869957447052,
      0.9998863339424133,
      0.9999021887779236,
      0.9998666048049927,
      0.9999504685401917,
      0.9999138712882996,
      0.9998252987861633,
      0.9998806118965149,
      0.9998758435249329,
      0.9999268651008606,
      0.999851644039154,
      0.9996985197067261,
      0.9989018440246582,
      0.9924004673957825,
      0.9604856967926025,
      0.9005763530731201,
      0.8744314312934875,
      0.8959031105041504,
      0.8584129214286804,
      0.8381571769714355,
      0.8901253342628479,
      0.9401462078094482,
      0.9817432761192322,
      0.9803255200386047,
      0.9912204146385193,
      0.9863598942756653,
      0.9940778613090515,
      0.9952276349067688,
      0.998043417930603,
      0.9983177185058594,
      0.9903832077980042,
      0.9686404466629028,
      0.9637261629104614,
      0.9205074906349182,
      0.922778844833374,
      0.923701286315918,
      0.9256970882415771,
      0.9662071466445923,
      0.9107680320739746,
      0.9325979948043823,
      0.9619912505149841,
      0.9181348085403442,
      0.8628774285316467,
      0.9039952158927917,
      0.9242297410964966,
      0.8694643974304199,
      0.8466143608093262,
      0.9060046076774597,
      0.914030909538269,
      0.8644554018974304,
      0.8704177141189575,
      0.9281715154647827,
      0.9156105518341064,
      0.8852699398994446,
      0.9223341345787048,
      0.9567822217941284,
      0.9379298686981201,
      0.9258952140808105,
      0.9627873301506042,
      0.9725296497344971,
      0.9630213975906372,
      0.9735488295555115,
      0.992404043674469,
      0.9961260557174683,
      0.9997514486312866,
      0.9999454021453857,
      0.9999720454216003,
      0.9999558925628662,
      0.9999006986618042,
      0.9991495013237,
      0.9998381733894348,
      0.999805748462677,
      0.999768078327179,
      0.9998906254768372,
      0.9999426007270813,
      0.9999173879623413,
      0.9998922348022461,
      0.9999532699584961,
      0.9999659657478333,
      0.9999155402183533,
      0.9999327063560486,
      0.9999551177024841,
      0.999963641166687,
      0.9999253153800964,
      0.9999200701713562,
      0.9996792078018188,
      0.9998846650123596,
      0.999916672706604,
      0.9997507929801941,
      0.9994027614593506,
      0.9998076558113098,
      0.9998548030853271,
      0.9993222951889038,
      0.999332070350647,
      0.9998002648353577,
      0.9996630549430847,
      0.9984285235404968,
      0.9993545413017273,
      0.9997912645339966,
      0.9991937875747681,
      0.9986175298690796,
      0.9998041987419128,
      0.999748945236206,
      0.9988610744476318,
      0.9994260668754578,
      0.999875545501709,
      0.999849796295166,
      0.9996939301490784,
      0.9999250173568726,
      0.9999486207962036,
      0.9999493360519409,
      0.9999592900276184,
      0.9999551773071289,
      0.9999321103096008,
      0.999955952167511,
      0.9999464154243469,
      0.9999017715454102,
      0.9998747706413269,
      0.9999670386314392,
      0.9999604225158691,
      0.9999447464942932,
      0.9999203681945801,
      0.999889612197876,
      0.9998728036880493,
      0.9999252557754517,
      0.9999266862869263,
      0.9999123215675354,
      0.9999275803565979,
      0.9999322891235352,
      0.9999457001686096,
      0.9999754428863525,
      0.9999731183052063,
      0.9999141097068787,
      0.9999026656150818,
      0.9995254278182983,
      0.997569739818573,
      0.9991257190704346,
      0.9998220205307007,
      0.9990180134773254,
      0.9974541068077087,
      0.9996335506439209,
      0.9997463822364807,
      0.9981881976127625,
      0.9982505440711975,
      0.9996806979179382,
      0.999733030796051,
      0.9999110698699951,
      0.9999391436576843,
      0.9999683499336243,
      0.9999433159828186,
      0.9999488592147827,
      0.9999717473983765,
      0.9999573230743408,
      0.9998987913131714,
      0.9999648332595825,
      0.9999737739562988,
      0.9999417066574097,
      0.9999365210533142,
      0.9999644756317139,
      0.9999205470085144
    ],
    [
      0.7012730836868286,
      0.7335414886474609,
      0.7327115535736084,
      0.7542740702629089,
      0.7876550555229187,
      0.7702166438102722,
      0.744976818561554,
      0.7702875733375549,
      0.7806557416915894,
      0.7854605913162231,
      0.764277458190918,
      0.7846943736076355,
      0.786981999874115,
      0.7846251726150513,
      0.7782131433486938,
      0.800177812576294,
      0.7892435193061829,
      0.7739936709403992,
      0.7642757296562195,
      0.7963684797286987,
      0.7867810130119324,
      0.7489941716194153,
      0.7322020530700684,
      0.7643630504608154,
      0.7141265869140625,
      0.6536679863929749,
      0.6463738083839417,
      0.6035048365592957,
      0.672484278678894,
      0.7024675011634827,
      0.7106369733810425,
      0.6803666353225708,
      0.6640549302101135,
      0.7325230240821838,
      0.7432683706283569,
      0.6983506083488464,
      0.7183095812797546,
      0.7846536636352539,
      0.761588990688324,
      0.7293351888656616,
      0.7583843469619751,
      0.7814044952392578,
      0.7289689183235168,
      0.7176529765129089,
      0.7705016732215881,
      0.7663215398788452,
      0.7149210572242737,
      0.7284917235374451,
      0.776220977306366,
      0.7244638204574585,
      0.6783638000488281,
      0.7152642011642456,
      0.7164667844772339,
      0.999849796295166,
      0.9998883008956909,
      0.9998292922973633,
      0.9996483325958252,
      0.9997656941413879,
      0.999475359916687,
      0.998573899269104,
      0.9925498962402344,
      0.9557660222053528,
      0.956196665763855,
      0.9117953777313232,
      0.9026471972465515,
      0.9270294308662415,
      0.9657028913497925,
      0.9726936221122742,
      0.9956879019737244,
      0.998731791973114,
      0.9996998310089111,
      0.9998274445533752,
      0.9998940825462341,
      0.9998483657836914,
      0.9998964071273804,
      0.999880313873291,
      0.9996482729911804,
      0.999247670173645,
      0.9965841174125671,
      0.9846265912055969,
      0.9577150940895081,
      0.9344467520713806,
      0.9431384801864624,
      0.9389849901199341,
      0.9563785791397095,
      0.9648138284683228,
      0.9891267418861389,
      0.9902337789535522,
      0.9995602369308472,
      0.9996713995933533,
      0.9998354315757751,
      0.9998120665550232,
      0.9998969435691833,
      0.999922513961792,
      0.9999513030052185,
      0.999947726726532,
      0.9999576210975647,
      0.9998749494552612,
      0.9995085000991821,
      0.99982750415802,
      0.999961793422699,
      0.9999790787696838,
      0.9999628663063049,
      0.9995392560958862,
      0.9999462366104126,
      0.9999561309814453,
      0.9999690055847168,
      0.99994295835495,
      0.9998124241828918,
      0.9999268054962158,
      0.9999075531959534,
      0.9999490976333618,
      0.9997135400772095,
      0.9995695948600769,
      0.9998968839645386,
      0.9999598860740662,
      0.9999232888221741,
      0.9999274015426636,
      0.9999564290046692,
      0.9999672174453735,
      0.999947726726532,
      0.9999633431434631,
      0.999915599822998,
      0.9999608993530273,
      0.9998919367790222,
      0.9999343752861023,
      0.9999130368232727,
      0.9999439716339111,
      0.9999327063560486,
      0.9998348951339722,
      0.9998998641967773,
      0.9998025894165039,
      0.9986586570739746,
      0.9922806024551392,
      0.9973222613334656,
      0.9997996091842651,
      0.9998591542243958,
      0.9999583959579468,
      0.9999516010284424,
      0.9998995065689087,
      0.9997931122779846,
      0.9967544078826904,
      0.9790663719177246,
      0.9565269947052002,
      0.9374752044677734,
      0.9541641473770142,
      0.9640083312988281,
      0.9887975454330444,
      0.9977931976318359,
      0.9997991323471069,
      0.9998962879180908,
      0.9999368786811829,
      0.9999637603759766,
      0.999975323677063,
      0.999919593334198,
      0.9998701810836792,
      0.997959554195404,
      0.9853076934814453,
      0.9884037375450134,
      0.9823557138442993,
      0.9951764941215515,
      0.9997058510780334,
      0.9999070763587952,
      0.999904215335846,
      0.9998413324356079,
      0.9997953772544861,
      0.9993389248847961,
      0.9973634481430054,
      0.9881324172019958,
      0.976588785648346,
      0.976697564125061,
      0.9437891244888306,
      0.9579914808273315,
      0.9889534115791321,
      0.9978877902030945,
      0.9872910976409912,
      0.9956231117248535,
      0.969584584236145,
      0.9998788237571716,
      0.9999033808708191,
      0.9998729228973389,
      0.9999529123306274,
      0.999923825263977,
      0.9998592138290405,
      0.9998986721038818,
      0.9998824000358582,
      0.9999310374259949,
      0.9998719096183777,
      0.999738872051239,
      0.9991324543952942,
      0.9934295415878296,
      0.9643188714981079,
      0.9075999855995178,
      0.8827049732208252,
      0.9033976793289185,
      0.8700140118598938,
      0.8513817191123962,
      0.8984348773956299,
      0.9463285803794861,
      0.9838758111000061,
      0.9825388193130493,
      0.9923945665359497,
      0.9873414039611816,
      0.9944971203804016,
      0.9955517649650574,
      0.9981304407119751,
      0.9983490705490112,
      0.9909353852272034,
      0.9688050746917725,
      0.9640467166900635,
      0.9229100942611694,
      0.9246074557304382,
      0.927748441696167,
      0.9306910037994385,
      0.9689539670944214,
      0.9174940586090088,
      0.9362764358520508,
      0.9645081758499146,
      0.9245413541793823,
      0.8726373314857483,
      0.9097257852554321,
      0.9285266399383545,
      0.8785780668258667,
      0.8548133969306946,
      0.9117389917373657,
      0.91965651512146,
      0.8737009167671204,
      0.8782473802566528,
      0.9328494668006897,
      0.9216302633285522,
      0.8939021825790405,
      0.9286634922027588,
      0.961070716381073,
      0.942954421043396,
      0.9337012767791748,
      0.9663668274879456,
      0.9750052690505981,
      0.966647207736969,
      0.976641058921814,
      0.993447482585907,
      0.9970452189445496,
      0.9998328685760498,
      0.999954104423523,
      0.9999740719795227,
      0.9999566674232483,
      0.9999016523361206,
      0.9991528391838074,
      0.9998398423194885,
      0.9998063445091248,
      0.9997705817222595,
      0.9998930096626282,
      0.9999437928199768,
      0.9999188184738159,
      0.9998956918716431,
      0.9999555349349976,
      0.9999676942825317,
      0.999919056892395,
      0.9999335408210754,
      0.9999603033065796,
      0.9999673962593079,
      0.9999305009841919,
      0.9999299049377441,
      0.9997209906578064,
      0.9998982548713684,
      0.9999244213104248,
      0.9997846484184265,
      0.9992867112159729,
      0.999833345413208,
      0.9998762607574463,
      0.9994998574256897,
      0.9994503259658813,
      0.9998407959938049,
      0.9997390508651733,
      0.9987853765487671,
      0.999482274055481,
      0.9998237490653992,
      0.9994118213653564,
      0.998925507068634,
      0.9998422861099243,
      0.9997925162315369,
      0.9990714192390442,
      0.9995251893997192,
      0.9998922944068909,
      0.9998724460601807,
      0.9997606873512268,
      0.9999334812164307,
      0.9999517798423767,
      0.9999538064002991,
      0.9999634027481079,
      0.999955415725708,
      0.9999328255653381,
      0.9999575018882751,
      0.9999474287033081,
      0.9999023675918579,
      0.9998763203620911,
      0.9999673366546631,
      0.9999628067016602,
      0.9999446272850037,
      0.9999221563339233,
      0.9998924136161804,
      0.9998748302459717,
      0.9999287724494934,
      0.9999300837516785,
      0.9999181032180786,
      0.999930739402771,
      0.9999341368675232,
      0.9999467730522156,
      0.9999756813049316,
      0.999973475933075,
      0.9999154806137085,
      0.9999100565910339,
      0.9995725750923157,
      0.998117208480835,
      0.999319851398468,
      0.9998480677604675,
      0.9991888999938965,
      0.9979720115661621,
      0.9997143149375916,
      0.9997926950454712,
      0.9985349178314209,
      0.9987297058105469,
      0.9997374415397644,
      0.9997711777687073,
      0.9999201893806458,
      0.9999421238899231,
      0.9999707341194153,
      0.9999443888664246,
      0.9999507665634155,
      0.9999717473983765,
      0.9999580383300781,
      0.999900221824646,
      0.9999653100967407,
      0.9999741911888123,
      0.9999421834945679,
      0.9999365210533142,
      0.9999644756317139,
      0.9999208450317383
    ],
    [
      0.7161189317703247,
      0.75200355052948,
      0.7480173707008362,
      0.7642782926559448,
      0.7978705167770386,
      0.7850099205970764,
      0.7555955052375793,
      0.7802845239639282,
      0.792224109172821,
      0.798348069190979,
      0.7754309177398682,
      0.794422447681427,
      0.7979228496551514,
      0.7972859144210815,
      0.7883617281913757,
      0.8089941143989563,
      0.8009085655212402,
      0.7864912748336792,
      0.7716276049613953,
      0.8036226034164429,
      0.7962625622749329,
      0.7574781179428101,
      0.7378990054130554,
      0.7694891691207886,
      0.7199994325637817,
      0.6544862985610962,
      0.6424633264541626,
      0.6076279282569885,
      0.6812660098075867,
      0.7140312194824219,
      0.729797899723053,
      0.692558228969574,
      0.6774396896362305,
      0.7413470149040222,
      0.7535876035690308,
      0.7097039222717285,
      0.7295092344284058,
      0.7948200702667236,
      0.7707118391990662,
      0.7387908101081848,
      0.768596887588501,
      0.7895745635032654,
      0.7374588251113892,
      0.7250115871429443,
      0.779840350151062,
      0.7744783163070679,
      0.7250427603721619,
      0.736525297164917,
      0.782960057258606,
      0.7316284775733948,
      0.6872714161872864,
      0.7228293418884277,
      0.7242181897163391,
      0.999858558177948,
      0.9999011158943176,
      0.9998523592948914,
      0.9996930360794067,
      0.9998073577880859,
      0.9995355010032654,
      0.998695433139801,
      0.992713451385498,
      0.9584230780601501,
      0.9588040113449097,
      0.9162160754203796,
      0.9063336849212646,
      0.9315956830978394,
      0.9661037921905518,
      0.9745362401008606,
      0.9960781931877136,
      0.9989102482795715,
      0.9997312426567078,
      0.9998419284820557,
      0.9998980164527893,
      0.999850332736969,
      0.9999006986618042,
      0.9998876452445984,
      0.9996839165687561,
      0.9993451833724976,
      0.9969363808631897,
      0.9857863187789917,
      0.9588872194290161,
      0.9379167556762695,
      0.9475531578063965,
      0.9419547319412231,
      0.9588770866394043,
      0.966767430305481,
      0.9898161888122559,
      0.990818977355957,
      0.9996134042739868,
      0.9997118711471558,
      0.9998515844345093,
      0.9998255968093872,
      0.999902069568634,
      0.9999256134033203,
      0.9999526739120483,
      0.9999504685401917,
      0.9999598860740662,
      0.9998835921287537,
      0.999540388584137,
      0.9998375773429871,
      0.9999632239341736,
      0.9999796748161316,
      0.9999632835388184,
      0.9995436072349548,
      0.9999468922615051,
      0.9999570846557617,
      0.9999698996543884,
      0.9999435544013977,
      0.9998137950897217,
      0.9999276399612427,
      0.9999080896377563,
      0.9999497532844543,
      0.9997164607048035,
      0.9995742440223694,
      0.9998989105224609,
      0.9999611377716064,
      0.9999262094497681,
      0.9999327659606934,
      0.9999583959579468,
      0.999968409538269,
      0.9999482035636902,
      0.9999637603759766,
      0.9999156594276428,
      0.9999610185623169,
      0.9998928904533386,
      0.9999353885650635,
      0.9999139308929443,
      0.999944806098938,
      0.9999351501464844,
      0.9998404383659363,
      0.9999064803123474,
      0.9998213052749634,
      0.9987110495567322,
      0.9926999807357788,
      0.9975696802139282,
      0.9998145699501038,
      0.9998674988746643,
      0.9999595284461975,
      0.999953031539917,
      0.9999052286148071,
      0.9998147487640381,
      0.996544361114502,
      0.9799644947052002,
      0.959208607673645,
      0.9411589503288269,
      0.9572086334228516,
      0.9660723805427551,
      0.9895044565200806,
      0.99796062707901,
      0.9998190402984619,
      0.9999046325683594,
      0.9999400973320007,
      0.9999656081199646,
      0.9999765753746033,
      0.9999276995658875,
      0.9998840689659119,
      0.9982403516769409,
      0.9863790273666382,
      0.9891498684883118,
      0.983315110206604,
      0.9955710768699646,
      0.9997290968894958,
      0.9999150633811951,
      0.9999091029167175,
      0.999853789806366,
      0.9998141527175903,
      0.9994322061538696,
      0.9978097081184387,
      0.9891670942306519,
      0.9783158302307129,
      0.9787710309028625,
      0.9474176168441772,
      0.9608402252197266,
      0.9899801015853882,
      0.9980902671813965,
      0.9879727363586426,
      0.9958861470222473,
      0.9706593155860901,
      0.9998815655708313,
      0.9999046325683594,
      0.999876856803894,
      0.999954342842102,
      0.9999284148216248,
      0.9998725652694702,
      0.9999052286148071,
      0.9998852610588074,
      0.9999332427978516,
      0.9998811483383179,
      0.9997543692588806,
      0.9992163777351379,
      0.9939689040184021,
      0.9668503999710083,
      0.912144660949707,
      0.8878109455108643,
      0.9072065353393555,
      0.8754402995109558,
      0.8583928346633911,
      0.9027242660522461,
      0.9492084980010986,
      0.9838007092475891,
      0.9838062524795532,
      0.993459165096283,
      0.9892910122871399,
      0.9955198764801025,
      0.9967325925827026,
      0.9985068440437317,
      0.9985974431037903,
      0.9924024343490601,
      0.9730587005615234,
      0.9677361845970154,
      0.9269394874572754,
      0.9282234311103821,
      0.9305428266525269,
      0.9341919422149658,
      0.9707948565483093,
      0.9204635620117188,
      0.9387096166610718,
      0.9660570025444031,
      0.9273264408111572,
      0.8775147199630737,
      0.9128972291946411,
      0.9319607615470886,
      0.8835697174072266,
      0.8605476021766663,
      0.9163914918899536,
      0.9234088063240051,
      0.8796901702880859,
      0.883722722530365,
      0.9370819330215454,
      0.9256900548934937,
      0.899974524974823,
      0.9334486722946167,
      0.9640904068946838,
      0.9467047452926636,
      0.9385886192321777,
      0.9689319133758545,
      0.9767346382141113,
      0.9691187143325806,
      0.9782568216323853,
      0.9940128922462463,
      0.9974201321601868,
      0.999867856502533,
      0.9999586939811707,
      0.9999753832817078,
      0.9999572038650513,
      0.9999021887779236,
      0.9991546869277954,
      0.9998403191566467,
      0.9998061656951904,
      0.9997716546058655,
      0.9998944997787476,
      0.9999445676803589,
      0.999919593334198,
      0.9998977184295654,
      0.9999567866325378,
      0.9999688267707825,
      0.9999209642410278,
      0.9999359250068665,
      0.9999632239341736,
      0.9999697804450989,
      0.999933660030365,
      0.9999359250068665,
      0.9997531771659851,
      0.9999092221260071,
      0.9999308586120605,
      0.9998176693916321,
      0.9993756413459778,
      0.999853789806366,
      0.999889612197876,
      0.9995980262756348,
      0.9995478391647339,
      0.999863862991333,
      0.999779224395752,
      0.998992383480072,
      0.999576210975647,
      0.9998410940170288,
      0.9995118975639343,
      0.9990711808204651,
      0.9998612403869629,
      0.9998148083686829,
      0.9991891980171204,
      0.9995731711387634,
      0.9999006986618042,
      0.9998838305473328,
      0.9997953176498413,
      0.99993896484375,
      0.9999536275863647,
      0.9999566674232483,
      0.999967098236084,
      0.9999576210975647,
      0.9999334812164307,
      0.9999585747718811,
      0.9999480843544006,
      0.9999021887779236,
      0.9998764395713806,
      0.9999672770500183,
      0.999963104724884,
      0.9999452829360962,
      0.9999234676361084,
      0.9998955726623535,
      0.9998781681060791,
      0.9999315738677979,
      0.9999373555183411,
      0.9999237656593323,
      0.9999340772628784,
      0.9999367594718933,
      0.9999483823776245,
      0.9999760389328003,
      0.9999735951423645,
      0.9999189376831055,
      0.9999210238456726,
      0.9996708631515503,
      0.9988157749176025,
      0.9995386600494385,
      0.9998836517333984,
      0.9994057416915894,
      0.9986292123794556,
      0.9997864365577698,
      0.9998332858085632,
      0.9988968372344971,
      0.9990935921669006,
      0.9997852444648743,
      0.9998014569282532,
      0.9999279975891113,
      0.9999436736106873,
      0.9999712109565735,
      0.9999444484710693,
      0.9999513626098633,
      0.9999722242355347,
      0.9999580383300781,
      0.9999006986618042,
      0.9999654293060303,
      0.9999744296073914,
      0.9999423027038574,
      0.9999369978904724,
      0.9999648332595825,
      0.999921441078186
    ],
    [
      0.731714129447937,
      0.7709552049636841,
      0.7639695405960083,
      0.7756500244140625,
      0.8086205720901489,
      0.79819655418396,
      0.764502763748169,
      0.7891325950622559,
      0.8016723990440369,
      0.8102835416793823,
      0.7844116687774658,
      0.8023319244384766,
      0.8070448637008667,
      0.8083755970001221,
      0.7970312237739563,
      0.8160372972488403,
      0.8120335340499878,
      0.7986876964569092,
      0.7803956866264343,
      0.813450276851654,
      0.8066635727882385,
      0.7690723538398743,
      0.747747540473938,
      0.7806253433227539,
      0.7353537678718567,
      0.6764275431632996,
      0.6819264888763428,
      0.6494272947311401,
      0.7050480842590332,
      0.7296555638313293,
      0.7378819584846497,
      0.7016066908836365,
      0.680024266242981,
      0.7481352090835571,
      0.7565223574638367,
      0.7118893265724182,
      0.73372483253479,
      0.7992449402809143,
      0.7736176252365112,
      0.7452065348625183,
      0.7731244564056396,
      0.7930585145950317,
      0.7429457306861877,
      0.7290738224983215,
      0.7843795418739319,
      0.7797093987464905,
      0.7306590676307678,
      0.7419102191925049,
      0.7869095206260681,
      0.734412431716919,
      0.6917631030082703,
      0.7266596555709839,
      0.7280794382095337,
      0.9998612999916077,
      0.9999052286148071,
      0.9998632669448853,
      0.9997096657752991,
      0.9998242259025574,
      0.9995707273483276,
      0.9988242983818054,
      0.9935633540153503,
      0.9610030651092529,
      0.9617993831634521,
      0.9202216863632202,
      0.9110450744628906,
      0.9359811544418335,
      0.9666652679443359,
      0.9761216640472412,
      0.9963521361351013,
      0.9990602135658264,
      0.9997573494911194,
      0.999854564666748,
      0.9999017715454102,
      0.9998527765274048,
      0.9999056458473206,
      0.9998952150344849,
      0.9997178316116333,
      0.9994357824325562,
      0.9972788095474243,
      0.986950159072876,
      0.9620829224586487,
      0.9412357807159424,
      0.9510937929153442,
      0.9450093507766724,
      0.960990309715271,
      0.9686471223831177,
      0.9904256463050842,
      0.9915085434913635,
      0.9996588230133057,
      0.9997443556785583,
      0.9998621940612793,
      0.9998344779014587,
      0.9999063014984131,
      0.9999276995658875,
      0.9999535083770752,
      0.9999516606330872,
      0.9999607801437378,
      0.999886155128479,
      0.9995324015617371,
      0.9998415112495422,
      0.9999639391899109,
      0.9999799728393555,
      0.999963641166687,
      0.9995478391647339,
      0.9999477863311768,
      0.9999581575393677,
      0.9999706745147705,
      0.9999437928199768,
      0.9998145699501038,
      0.9999279379844666,
      0.9999075531959534,
      0.9999502301216125,
      0.9997183680534363,
      0.9995750188827515,
      0.9998993277549744,
      0.9999615550041199,
      0.9999278783798218,
      0.9999364614486694,
      0.9999600648880005,
      0.9999693632125854,
      0.9999492764472961,
      0.9999641180038452,
      0.999915361404419,
      0.9999608993530273,
      0.9998928904533386,
      0.999936044216156,
      0.9999144077301025,
      0.9999452233314514,
      0.9999367594718933,
      0.9998440742492676,
      0.9999107122421265,
      0.9998278617858887,
      0.9986187219619751,
      0.9927967190742493,
      0.9975871443748474,
      0.9998246431350708,
      0.9998705983161926,
      0.99996018409729,
      0.999954104423523,
      0.9999074935913086,
      0.9998016357421875,
      0.9961069226264954,
      0.9803382158279419,
      0.9624344706535339,
      0.9464943408966064,
      0.9608136415481567,
      0.968600869178772,
      0.9902408123016357,
      0.9981361031532288,
      0.9998373985290527,
      0.9999117255210876,
      0.9999426007270813,
      0.9999669790267944,
      0.9999774694442749,
      0.9999330043792725,
      0.9998935461044312,
      0.9984351992607117,
      0.9873089790344238,
      0.9897677302360535,
      0.9843511581420898,
      0.9959781169891357,
      0.9997477531433105,
      0.9999208450317383,
      0.9999129772186279,
      0.9998623132705688,
      0.9998276233673096,
      0.9994766116142273,
      0.9977743625640869,
      0.9896420836448669,
      0.9795993566513062,
      0.9804369807243347,
      0.9516159892082214,
      0.9635127782821655,
      0.99081951379776,
      0.9982826113700867,
      0.9891258478164673,
      0.9963564872741699,
      0.9726259708404541,
      0.9998832941055298,
      0.9999056458473206,
      0.9998795986175537,
      0.9999552965164185,
      0.999931812286377,
      0.999883770942688,
      0.999911904335022,
      0.9998878240585327,
      0.9999346733093262,
      0.99988853931427,
      0.9997699856758118,
      0.9993047118186951,
      0.994695782661438,
      0.9689959287643433,
      0.9154294729232788,
      0.890120267868042,
      0.9101318120956421,
      0.880760133266449,
      0.8651829957962036,
      0.9063909649848938,
      0.9517614245414734,
      0.9847115874290466,
      0.9844385385513306,
      0.9938992261886597,
      0.9897639751434326,
      0.9958821535110474,
      0.9968445301055908,
      0.9985889196395874,
      0.998662531375885,
      0.9927734732627869,
      0.9727729558944702,
      0.9673193097114563,
      0.9275606870651245,
      0.9298638105392456,
      0.9318037033081055,
      0.9362324476242065,
      0.9712014198303223,
      0.922493040561676,
      0.9402478337287903,
      0.96700519323349,
      0.9299157857894897,
      0.8827351927757263,
      0.9153357744216919,
      0.934707760810852,
      0.8879660964012146,
      0.8651648759841919,
      0.9195380210876465,
      0.9269279837608337,
      0.8850682973861694,
      0.8889550566673279,
      0.9408659338951111,
      0.9294748306274414,
      0.9059053063392639,
      0.9379280805587769,
      0.9671578407287598,
      0.9525661468505859,
      0.9434982538223267,
      0.9710355401039124,
      0.9785215854644775,
      0.9715292453765869,
      0.9797675609588623,
      0.9946205019950867,
      0.9977322816848755,
      0.9998923540115356,
      0.9999621510505676,
      0.9999762177467346,
      0.9999576210975647,
      0.9999029040336609,
      0.9991569519042969,
      0.9998406767845154,
      0.9998060464859009,
      0.9997720122337341,
      0.9998950958251953,
      0.9999449849128723,
      0.9999200105667114,
      0.9998986124992371,
      0.9999575018882751,
      0.9999693036079407,
      0.9999217391014099,
      0.9999370574951172,
      0.999965250492096,
      0.999971330165863,
      0.9999374747276306,
      0.9999396800994873,
      0.9997726082801819,
      0.9999195337295532,
      0.9999358057975769,
      0.999838650226593,
      0.9994331002235413,
      0.9998685717582703,
      0.9998994469642639,
      0.9996612668037415,
      0.9996210932731628,
      0.9998739361763,
      0.9998076558113098,
      0.9990460276603699,
      0.9996451735496521,
      0.9998562932014465,
      0.9995831847190857,
      0.999190628528595,
      0.9998742341995239,
      0.9998311400413513,
      0.9992951154708862,
      0.9996104836463928,
      0.9999063611030579,
      0.9998916387557983,
      0.9998171925544739,
      0.9999421238899231,
      0.9999546408653259,
      0.9999579191207886,
      0.9999685287475586,
      0.9999567866325378,
      0.9999338984489441,
      0.9999589323997498,
      0.9999483227729797,
      0.9999023079872131,
      0.9998766779899597,
      0.9999675750732422,
      0.9999635815620422,
      0.999947726726532,
      0.9999239444732666,
      0.9998971223831177,
      0.9998798966407776,
      0.9999333024024963,
      0.9999403357505798,
      0.9999271631240845,
      0.9999361038208008,
      0.999938428401947,
      0.9999494552612305,
      0.9999760985374451,
      0.9999739527702332,
      0.9999207854270935,
      0.9999244213104248,
      0.9996861815452576,
      0.9989305138587952,
      0.9995740652084351,
      0.9998897910118103,
      0.9994508028030396,
      0.9987577795982361,
      0.9998058080673218,
      0.9998434782028198,
      0.9989784359931946,
      0.9991843700408936,
      0.9997986555099487,
      0.9998096227645874,
      0.9999300241470337,
      0.9999444484710693,
      0.9999715685844421,
      0.9999447464942932,
      0.9999516606330872,
      0.9999724626541138,
      0.9999580383300781,
      0.9999006986618042,
      0.9999653100967407,
      0.9999744892120361,
      0.9999421834945679,
      0.9999365210533142,
      0.9999644756317139,
      0.999920666217804
    ],
    [
      0.7448567152023315,
      0.7852382659912109,
      0.7756844758987427,
      0.7860507369041443,
      0.8179783225059509,
      0.8084164261817932,
      0.7720130681991577,
      0.7965487241744995,
      0.8097565770149231,
      0.8187989592552185,
      0.7914151549339294,
      0.8094549179077148,
      0.8149614930152893,
      0.8175563812255859,
      0.8049554228782654,
      0.8231489658355713,
      0.8216902017593384,
      0.8081965446472168,
      0.7887324690818787,
      0.8227198123931885,
      0.8153968453407288,
      0.777243971824646,
      0.7597012519836426,
      0.7902096509933472,
      0.7449226379394531,
      0.6852614879608154,
      0.7054676413536072,
      0.683784008026123,
      0.7343773245811462,
      0.7554782032966614,
      0.7555118799209595,
      0.7160245180130005,
      0.6883202195167542,
      0.7587095499038696,
      0.7641288638114929,
      0.7206857204437256,
      0.7427864074707031,
      0.805934727191925,
      0.7795343995094299,
      0.7531895041465759,
      0.7796280384063721,
      0.8020349740982056,
      0.7507626414299011,
      0.7368796467781067,
      0.7921168804168701,
      0.7878687977790833,
      0.7389819622039795,
      0.7483554482460022,
      0.7924392223358154,
      0.7392461895942688,
      0.6961101293563843,
      0.7337055206298828,
      0.7318660616874695,
      0.9998671412467957,
      0.9999116063117981,
      0.9998743534088135,
      0.9997314214706421,
      0.9998437762260437,
      0.999618411064148,
      0.9989554286003113,
      0.9944467544555664,
      0.9631339311599731,
      0.9642412662506104,
      0.9241488575935364,
      0.915250301361084,
      0.9390773773193359,
      0.9683168530464172,
      0.9777897596359253,
      0.9966983199119568,
      0.9992292523384094,
      0.9997844099998474,
      0.9998659491539001,
      0.9999058246612549,
      0.9998554587364197,
      0.9999104738235474,
      0.9999029636383057,
      0.9997499585151672,
      0.999521017074585,
      0.9976276755332947,
      0.9880187511444092,
      0.9649156332015991,
      0.9445278644561768,
      0.9546142816543579,
      0.9478693008422852,
      0.9628111124038696,
      0.9703816175460815,
      0.9909943342208862,
      0.9920765161514282,
      0.9996941089630127,
      0.9997681975364685,
      0.9998733401298523,
      0.9998440742492676,
      0.9999099373817444,
      0.9999299645423889,
      0.9999545812606812,
      0.9999536871910095,
      0.9999622702598572,
      0.9998926520347595,
      0.999559223651886,
      0.9998477697372437,
      0.9999650716781616,
      0.9999803304672241,
      0.9999639987945557,
      0.9995529651641846,
      0.9999485015869141,
      0.9999591112136841,
      0.9999712109565735,
      0.9999439120292664,
      0.9998152256011963,
      0.9999282956123352,
      0.999907910823822,
      0.9999507665634155,
      0.9997206926345825,
      0.9995792508125305,
      0.9999008178710938,
      0.9999625086784363,
      0.9999299645423889,
      0.9999396204948425,
      0.9999611973762512,
      0.9999698400497437,
      0.9999493360519409,
      0.99996417760849,
      0.9999151825904846,
      0.9999610185623169,
      0.9998932480812073,
      0.9999368190765381,
      0.9999151825904846,
      0.9999458193778992,
      0.9999381899833679,
      0.9998475313186646,
      0.999914824962616,
      0.9998405575752258,
      0.998690664768219,
      0.9932394027709961,
      0.9977393746376038,
      0.9998366236686707,
      0.9998754858970642,
      0.999960720539093,
      0.9999550580978394,
      0.9999114871025085,
      0.9998154640197754,
      0.996281087398529,
      0.9811500906944275,
      0.9648727178573608,
      0.9510860443115234,
      0.9639334678649902,
      0.970632016658783,
      0.9908696413040161,
      0.9982811808586121,
      0.9998506903648376,
      0.9999172687530518,
      0.999944806098938,
      0.9999681711196899,
      0.999978244304657,
      0.9999374747276306,
      0.9999014139175415,
      0.9986509680747986,
      0.9881852865219116,
      0.9904032945632935,
      0.9852015376091003,
      0.9963183999061584,
      0.9997691512107849,
      0.9999259114265442,
      0.9999164938926697,
      0.9998696446418762,
      0.9998389482498169,
      0.9995244741439819,
      0.997867226600647,
      0.990161657333374,
      0.9807765483856201,
      0.9817452430725098,
      0.9548197984695435,
      0.9658784866333008,
      0.9915277361869812,
      0.9984428286552429,
      0.989932656288147,
      0.9961733222007751,
      0.9741412997245789,
      0.9998853802680969,
      0.9999073147773743,
      0.9998841881752014,
      0.9999567270278931,
      0.999936580657959,
      0.999896764755249,
      0.9999185800552368,
      0.9998912811279297,
      0.9999365210533142,
      0.9998977184295654,
      0.9997887015342712,
      0.9994025826454163,
      0.9953017830848694,
      0.9691018462181091,
      0.918022632598877,
      0.8926194310188293,
      0.9127065539360046,
      0.8865773677825928,
      0.8726190328598022,
      0.9103488922119141,
      0.9534051418304443,
      0.9856116771697998,
      0.9852538108825684,
      0.9944928288459778,
      0.9904686212539673,
      0.9963321089744568,
      0.9973917603492737,
      0.998790979385376,
      0.9987801313400269,
      0.9935468435287476,
      0.9727075099945068,
      0.9672614336013794,
      0.9289896488189697,
      0.9316696524620056,
      0.9331580400466919,
      0.9382455945014954,
      0.9713236689567566,
      0.9239792227745056,
      0.9414358139038086,
      0.9680514931678772,
      0.9328343272209167,
      0.8879684805870056,
      0.9183851480484009,
      0.9380925893783569,
      0.8930025696754456,
      0.8706352710723877,
      0.922075629234314,
      0.9304545521736145,
      0.8905806541442871,
      0.895014762878418,
      0.9442905783653259,
      0.9328263998031616,
      0.9109929203987122,
      0.9420607089996338,
      0.9694725871086121,
      0.9547942280769348,
      0.9476897716522217,
      0.9727928638458252,
      0.9799343943595886,
      0.973373293876648,
      0.9810682535171509,
      0.995193600654602,
      0.9982079863548279,
      0.999901533126831,
      0.9999643564224243,
      0.9999768137931824,
      0.9999578595161438,
      0.9999030232429504,
      0.9991583228111267,
      0.9998408555984497,
      0.9998052716255188,
      0.9997722506523132,
      0.9998955130577087,
      0.9999451041221619,
      0.9999202489852905,
      0.999899685382843,
      0.9999582171440125,
      0.9999699592590332,
      0.9999229907989502,
      0.9999384880065918,
      0.9999670386314392,
      0.9999726414680481,
      0.9999387264251709,
      0.9999426007270813,
      0.9997900724411011,
      0.9999249577522278,
      0.9999379515647888,
      0.9998208284378052,
      0.9994668364524841,
      0.9998814463615417,
      0.9999077916145325,
      0.9997005462646484,
      0.9996747970581055,
      0.9998840093612671,
      0.9998162984848022,
      0.9987532496452332,
      0.9996799826622009,
      0.9998653531074524,
      0.9996388554573059,
      0.9992790818214417,
      0.9998887181282043,
      0.9998484253883362,
      0.9994047284126282,
      0.999655544757843,
      0.9999145269393921,
      0.9999008774757385,
      0.9998424649238586,
      0.9999470710754395,
      0.9999556541442871,
      0.9999597072601318,
      0.999970018863678,
      0.9999591112136841,
      0.9999341368675232,
      0.999959409236908,
      0.9999485611915588,
      0.9999021291732788,
      0.9998763799667358,
      0.9999675750732422,
      0.9999625086784363,
      0.9999474287033081,
      0.9999240040779114,
      0.9998985528945923,
      0.9998812079429626,
      0.999935507774353,
      0.9999434947967529,
      0.999930739402771,
      0.9999377131462097,
      0.9999399781227112,
      0.9999502897262573,
      0.9999763369560242,
      0.999974250793457,
      0.9999232292175293,
      0.9999295473098755,
      0.999724268913269,
      0.9990940093994141,
      0.9996219277381897,
      0.9998965859413147,
      0.9995095133781433,
      0.9989132285118103,
      0.9998216032981873,
      0.99985671043396,
      0.9990836381912231,
      0.9992401599884033,
      0.99981290102005,
      0.999818742275238,
      0.9999327659606934,
      0.9999455809593201,
      0.9999719858169556,
      0.9999454021453857,
      0.9999526143074036,
      0.9999730587005615,
      0.9999584555625916,
      0.9999014139175415,
      0.999965488910675,
      0.9999744892120361,
      0.9999423623085022,
      0.9999364018440247,
      0.9999644160270691,
      0.9999208450317383
    ],
    [
      0.7561953663825989,
      0.7966580390930176,
      0.787264347076416,
      0.7963776588439941,
      0.8272693157196045,
      0.8177943825721741,
      0.7788442969322205,
      0.804665207862854,
      0.8185518980026245,
      0.8284094929695129,
      0.7996347546577454,
      0.8171124458312988,
      0.8236706256866455,
      0.8269699215888977,
      0.814386785030365,
      0.832504391670227,
      0.8333386778831482,
      0.8216882944107056,
      0.8014563322067261,
      0.8355486392974854,
      0.8312196731567383,
      0.7967544198036194,
      0.7805619239807129,
      0.8077218532562256,
      0.7712599039077759,
      0.712654709815979,
      0.7467500567436218,
      0.7475593686103821,
      0.779482364654541,
      0.7910192012786865,
      0.7766963243484497,
      0.7406910061836243,
      0.7129830718040466,
      0.7779540419578552,
      0.7762888669967651,
      0.7395122051239014,
      0.7594091296195984,
      0.8161452412605286,
      0.7908807992935181,
      0.7697186470031738,
      0.7894194722175598,
      0.8126296997070312,
      0.7659262418746948,
      0.749729335308075,
      0.8004201650619507,
      0.7982437014579773,
      0.7509387135505676,
      0.757839560508728,
      0.7987068891525269,
      0.7483201026916504,
      0.7064502835273743,
      0.7411608695983887,
      0.7376967072486877,
      0.9998664259910583,
      0.9999111890792847,
      0.9998782873153687,
      0.9997424483299255,
      0.9998586773872375,
      0.999670147895813,
      0.9990688562393188,
      0.9948302507400513,
      0.9655598402023315,
      0.9675241112709045,
      0.9288790225982666,
      0.9204579591751099,
      0.9429783225059509,
      0.9703134298324585,
      0.9780840873718262,
      0.9970195293426514,
      0.9993417859077454,
      0.999805212020874,
      0.9998762607574463,
      0.999908983707428,
      0.9998578429222107,
      0.9999141097068787,
      0.9999083876609802,
      0.9997749328613281,
      0.9995918273925781,
      0.9979432225227356,
      0.9892380833625793,
      0.9680383205413818,
      0.9477083683013916,
      0.9579704999923706,
      0.9506362676620483,
      0.9651209115982056,
      0.9719741940498352,
      0.9914409518241882,
      0.992529034614563,
      0.9997200965881348,
      0.9997841119766235,
      0.9998809695243835,
      0.9998509883880615,
      0.9999125003814697,
      0.9999318718910217,
      0.9999554753303528,
      0.9999550580978394,
      0.9999635815620422,
      0.9998956918716431,
      0.9995636343955994,
      0.9998517632484436,
      0.9999656081199646,
      0.999980628490448,
      0.9999644160270691,
      0.9995571970939636,
      0.9999491572380066,
      0.9999598860740662,
      0.9999715685844421,
      0.9999440312385559,
      0.9998145699501038,
      0.9999285936355591,
      0.999907910823822,
      0.999951183795929,
      0.9997225403785706,
      0.9995818138122559,
      0.9999016523361206,
      0.9999628663063049,
      0.9999307990074158,
      0.9999412894248962,
      0.9999619126319885,
      0.9999704360961914,
      0.9999495148658752,
      0.9999641180038452,
      0.999914824962616,
      0.9999608993530273,
      0.9998935461044312,
      0.9999375343322754,
      0.9999160170555115,
      0.9999464154243469,
      0.9999393820762634,
      0.9998506307601929,
      0.9999183416366577,
      0.999849259853363,
      0.9987386465072632,
      0.9935513138771057,
      0.9978429675102234,
      0.9998442530632019,
      0.9998785853385925,
      0.9999611377716064,
      0.9999556541442871,
      0.99991375207901,
      0.9998246431350708,
      0.9964095950126648,
      0.9817595481872559,
      0.966549277305603,
      0.9543573260307312,
      0.9661827087402344,
      0.9723368883132935,
      0.9914127588272095,
      0.9984160661697388,
      0.999860405921936,
      0.9999210834503174,
      0.9999461770057678,
      0.9999690651893616,
      0.9999787211418152,
      0.9999400973320007,
      0.9999057650566101,
      0.9987401962280273,
      0.9887503385543823,
      0.9908528923988342,
      0.9859428405761719,
      0.9966145753860474,
      0.9997935891151428,
      0.9999302625656128,
      0.9999187588691711,
      0.9998748898506165,
      0.999846875667572,
      0.9995630383491516,
      0.998012900352478,
      0.990760087966919,
      0.9822008013725281,
      0.9832451343536377,
      0.9581758379936218,
      0.969548225402832,
      0.9924888610839844,
      0.9986333250999451,
      0.9911396503448486,
      0.9967953562736511,
      0.9767513275146484,
      0.9998878836631775,
      0.9999085068702698,
      0.9998875260353088,
      0.9999577403068542,
      0.9999406337738037,
      0.9999088048934937,
      0.9999269247055054,
      0.9998947978019714,
      0.9999386668205261,
      0.9999068379402161,
      0.9998098015785217,
      0.9995231628417969,
      0.9960958957672119,
      0.9703382253646851,
      0.9216156601905823,
      0.8971643447875977,
      0.9170905351638794,
      0.8944694995880127,
      0.8818531036376953,
      0.9155518412590027,
      0.9566493034362793,
      0.9866520166397095,
      0.9858220815658569,
      0.9948650598526001,
      0.9903882741928101,
      0.996263325214386,
      0.9971302151679993,
      0.9987322688102722,
      0.9987230896949768,
      0.9929635524749756,
      0.9682410955429077,
      0.9651230573654175,
      0.9287787079811096,
      0.9337289333343506,
      0.9348658919334412,
      0.9406247735023499,
      0.9716989994049072,
      0.9269509315490723,
      0.9434751272201538,
      0.9700456857681274,
      0.9355999231338501,
      0.8939070701599121,
      0.9222540855407715,
      0.9423035383224487,
      0.8986378312110901,
      0.8766559958457947,
      0.9270575642585754,
      0.9343565106391907,
      0.8960613012313843,
      0.9001655578613281,
      0.9478042125701904,
      0.9361162185668945,
      0.9155938029289246,
      0.9456884860992432,
      0.971426248550415,
      0.9582353234291077,
      0.9521117210388184,
      0.9743045568466187,
      0.9811428785324097,
      0.9750446677207947,
      0.9821180701255798,
      0.9955681562423706,
      0.9983651041984558,
      0.9999096393585205,
      0.999966025352478,
      0.9999772906303406,
      0.9999580383300781,
      0.9999037981033325,
      0.9991623759269714,
      0.99984210729599,
      0.9998063445091248,
      0.9997732043266296,
      0.9998966455459595,
      0.9999457001686096,
      0.9999208450317383,
      0.9999009370803833,
      0.9999589920043945,
      0.999970555305481,
      0.9999239444732666,
      0.9999396800994873,
      0.9999688267707825,
      0.9999738931655884,
      0.9999406337738037,
      0.9999465346336365,
      0.9998128414154053,
      0.9999325275421143,
      0.9999425411224365,
      0.99984210729599,
      0.9995232224464417,
      0.9998935461044312,
      0.9999163746833801,
      0.9997507929801941,
      0.9997316598892212,
      0.999896764755249,
      0.9998400807380676,
      0.9989261031150818,
      0.9997335076332092,
      0.9998787045478821,
      0.999701738357544,
      0.9993830919265747,
      0.9999019503593445,
      0.9998649954795837,
      0.9995104074478149,
      0.999699056148529,
      0.999922513961792,
      0.999910295009613,
      0.9998699426651001,
      0.9999505281448364,
      0.9999568462371826,
      0.9999613165855408,
      0.9999714493751526,
      0.9999573230743408,
      0.9999339580535889,
      0.9999597072601318,
      0.9999486804008484,
      0.9999018907546997,
      0.9998767971992493,
      0.999967634677887,
      0.9999629855155945,
      0.9999480247497559,
      0.9999241828918457,
      0.9998960494995117,
      0.9998818039894104,
      0.9999374151229858,
      0.9999464750289917,
      0.9999338984489441,
      0.9999390840530396,
      0.999940812587738,
      0.9999507665634155,
      0.9999765157699585,
      0.9999743103981018,
      0.9999228715896606,
      0.9999298453330994,
      0.9997133016586304,
      0.9991033673286438,
      0.9996280670166016,
      0.999898374080658,
      0.9995431303977966,
      0.9989872574806213,
      0.9998341798782349,
      0.9998671412467957,
      0.9991897940635681,
      0.9993069767951965,
      0.9998265504837036,
      0.9998278617858887,
      0.9999344944953918,
      0.9999463558197021,
      0.9999709725379944,
      0.9999457597732544,
      0.9999527335166931,
      0.9999732375144958,
      0.9999586343765259,
      0.9999016523361206,
      0.999965488910675,
      0.9999746084213257,
      0.9999422430992126,
      0.9999358654022217,
      0.9999640583992004,
      0.9999203681945801
    ],
    [
      0.7706784009933472,
      0.8125152587890625,
      0.8028814792633057,
      0.8098558187484741,
      0.8367109298706055,
      0.8318870067596436,
      0.7890586853027344,
      0.8132203817367554,
      0.8289389610290527,
      0.8395476937294006,
      0.8112581968307495,
      0.8258644938468933,
      0.8329819440841675,
      0.8363803029060364,
      0.823749303817749,
      0.8419374227523804,
      0.8427950143814087,
      0.8321496844291687,
      0.8143215775489807,
      0.8466867208480835,
      0.8434898853302002,
      0.8165616989135742,
      0.7996469736099243,
      0.8213103413581848,
      0.7937300205230713,
      0.7449294924736023,
      0.7895840406417847,
      0.7961218357086182,
      0.8280092477798462,
      0.8210011720657349,
      0.800927996635437,
      0.7676272988319397,
      0.7369993329048157,
      0.7978247404098511,
      0.7928557395935059,
      0.760765552520752,
      0.7775417566299438,
      0.8273141980171204,
      0.8050578236579895,
      0.7878531217575073,
      0.8005485534667969,
      0.822060227394104,
      0.7799171209335327,
      0.7631539702415466,
      0.8095211982727051,
      0.8082143068313599,
      0.7627509832382202,
      0.7674024701118469,
      0.8054859638214111,
      0.7580370306968689,
      0.7156646251678467,
      0.7491986155509949,
      0.7423849105834961,
      0.9998716711997986,
      0.9999188780784607,
      0.9998933672904968,
      0.9997836351394653,
      0.999885618686676,
      0.999736487865448,
      0.9991781711578369,
      0.9950350522994995,
      0.967775285243988,
      0.970513105392456,
      0.9330319166183472,
      0.9251807928085327,
      0.9469708204269409,
      0.9736971259117126,
      0.9798047542572021,
      0.9973248839378357,
      0.999424934387207,
      0.9998235106468201,
      0.9998851418495178,
      0.9999115467071533,
      0.9998593926429749,
      0.9999171495437622,
      0.9999131560325623,
      0.9997963309288025,
      0.99964839220047,
      0.9982661604881287,
      0.9902123808860779,
      0.9706284999847412,
      0.9509215950965881,
      0.9614526033401489,
      0.9540688395500183,
      0.9675440788269043,
      0.9741900563240051,
      0.9920827746391296,
      0.9931672215461731,
      0.9997498393058777,
      0.9997995495796204,
      0.999889075756073,
      0.999858021736145,
      0.9999150633811951,
      0.9999335408210754,
      0.9999560713768005,
      0.9999564290046692,
      0.9999645948410034,
      0.9998990297317505,
      0.9995750784873962,
      0.9998560547828674,
      0.9999661445617676,
      0.9999808073043823,
      0.999964714050293,
      0.9995585083961487,
      0.99994957447052,
      0.9999603629112244,
      0.9999720454216003,
      0.9999448657035828,
      0.9998152256011963,
      0.9999290108680725,
      0.9999077916145325,
      0.9999513626098633,
      0.9997228980064392,
      0.9995834231376648,
      0.999902606010437,
      0.9999634623527527,
      0.9999318718910217,
      0.9999432563781738,
      0.9999623894691467,
      0.9999707937240601,
      0.9999497532844543,
      0.9999642968177795,
      0.9999145269393921,
      0.9999608397483826,
      0.9998937845230103,
      0.9999379515647888,
      0.9999165534973145,
      0.9999468922615051,
      0.9999403953552246,
      0.9998534321784973,
      0.9999216198921204,
      0.9998580813407898,
      0.998799204826355,
      0.9939162135124207,
      0.9979850053787231,
      0.9998533129692078,
      0.9998819231987,
      0.9999614357948303,
      0.999956488609314,
      0.9999167919158936,
      0.9998363256454468,
      0.9966339468955994,
      0.9827545881271362,
      0.9690291881561279,
      0.9586199522018433,
      0.9693261384963989,
      0.9746586680412292,
      0.992152988910675,
      0.998572051525116,
      0.9998712539672852,
      0.9999256134033203,
      0.9999480247497559,
      0.9999700784683228,
      0.9999791979789734,
      0.9999430775642395,
      0.9999103546142578,
      0.9988468289375305,
      0.988811194896698,
      0.9914846420288086,
      0.9870285987854004,
      0.9969762563705444,
      0.999808132648468,
      0.9999341368675232,
      0.9999213814735413,
      0.9998817443847656,
      0.9998564124107361,
      0.9996040463447571,
      0.9981829524040222,
      0.9913948178291321,
      0.9838712215423584,
      0.9848944544792175,
      0.961428165435791,
      0.971733808517456,
      0.9932066202163696,
      0.9987771511077881,
      0.991295576095581,
      0.9972760677337646,
      0.9790074229240417,
      0.9998892545700073,
      0.9999090433120728,
      0.9998906850814819,
      0.9999587535858154,
      0.9999446272850037,
      0.9999192357063293,
      0.9999345541000366,
      0.9999039769172668,
      0.999941349029541,
      0.9999178647994995,
      0.9998335838317871,
      0.9996097087860107,
      0.9966780543327332,
      0.9724860787391663,
      0.9256020784378052,
      0.9020358324050903,
      0.9214941263198853,
      0.9014132022857666,
      0.8897719979286194,
      0.9204325675964355,
      0.9596171975135803,
      0.9878323078155518,
      0.9862635135650635,
      0.9948511123657227,
      0.9912528991699219,
      0.9966912865638733,
      0.9979628920555115,
      0.9989245533943176,
      0.9988241791725159,
      0.9933812618255615,
      0.9678360819816589,
      0.9658910036087036,
      0.9311278462409973,
      0.9368363618850708,
      0.9376147985458374,
      0.9434373378753662,
      0.9726496338844299,
      0.930579423904419,
      0.9466114044189453,
      0.971804678440094,
      0.9397614002227783,
      0.9001339673995972,
      0.9263262152671814,
      0.9462213516235352,
      0.9046545624732971,
      0.8836749792098999,
      0.9321690797805786,
      0.9392848014831543,
      0.9026862382888794,
      0.9060648679733276,
      0.951827347278595,
      0.9401893615722656,
      0.9212336540222168,
      0.9503635168075562,
      0.9742600917816162,
      0.962407648563385,
      0.9577807784080505,
      0.9764094948768616,
      0.9829443097114563,
      0.97735995054245,
      0.9835978150367737,
      0.996067464351654,
      0.9985635876655579,
      0.9999197125434875,
      0.9999678134918213,
      0.9999776482582092,
      0.9999582171440125,
      0.9999039173126221,
      0.999164879322052,
      0.9998424053192139,
      0.9998062252998352,
      0.9997736811637878,
      0.9998974204063416,
      0.999946117401123,
      0.999921441078186,
      0.9999022483825684,
      0.9999597668647766,
      0.9999712109565735,
      0.9999251365661621,
      0.9999409914016724,
      0.9999706745147705,
      0.9999753832817078,
      0.9999448657035828,
      0.9999477863311768,
      0.9998304843902588,
      0.9999380707740784,
      0.9999467730522156,
      0.9998635649681091,
      0.9995862245559692,
      0.9999053478240967,
      0.9999253749847412,
      0.9997974038124084,
      0.9997773170471191,
      0.9999081492424011,
      0.9998589158058167,
      0.9991042017936707,
      0.999775230884552,
      0.9998906254768372,
      0.9997569918632507,
      0.9994675517082214,
      0.9999131560325623,
      0.9998787045478821,
      0.9995952844619751,
      0.999748706817627,
      0.9999273419380188,
      0.99991774559021,
      0.9998849034309387,
      0.9999542236328125,
      0.9999572038650513,
      0.9999623894691467,
      0.999972939491272,
      0.9999574422836304,
      0.9999335408210754,
      0.9999601244926453,
      0.9999490976333618,
      0.9999025464057922,
      0.9998744130134583,
      0.9999676942825317,
      0.9999632835388184,
      0.9999469518661499,
      0.999925434589386,
      0.9998995661735535,
      0.9998849630355835,
      0.9999415874481201,
      0.9999515414237976,
      0.9999407529830933,
      0.9999419450759888,
      0.9999428391456604,
      0.9999515414237976,
      0.9999763369560242,
      0.9999738335609436,
      0.9999229907989502,
      0.9999334812164307,
      0.9997453093528748,
      0.9992505311965942,
      0.9996859431266785,
      0.9999097585678101,
      0.9996154308319092,
      0.9990052580833435,
      0.9998540878295898,
      0.9998801946640015,
      0.9991888999938965,
      0.9993821382522583,
      0.999840259552002,
      0.999838650226593,
      0.9999376535415649,
      0.999947190284729,
      0.9999712705612183,
      0.9999455809593201,
      0.9999528527259827,
      0.9999733567237854,
      0.9999585747718811,
      0.9999017715454102,
      0.9999653697013855,
      0.9999744892120361,
      0.9999421834945679,
      0.999935507774353,
      0.9999637603759766,
      0.9999199509620667
    ],
    [
      0.7808097004890442,
      0.8226869702339172,
      0.8123977184295654,
      0.8178742527961731,
      0.8446468710899353,
      0.8412587642669678,
      0.7967579960823059,
      0.8191594481468201,
      0.8357626795768738,
      0.8481202721595764,
      0.8200341463088989,
      0.8332681655883789,
      0.8403506278991699,
      0.8436005711555481,
      0.8316396474838257,
      0.8496907949447632,
      0.8500046730041504,
      0.8408593535423279,
      0.8257671594619751,
      0.8566086292266846,
      0.8536656498908997,
      0.834370493888855,
      0.8175177574157715,
      0.8318911790847778,
      0.8100889325141907,
      0.7805719375610352,
      0.8186677098274231,
      0.8318237066268921,
      0.8636764287948608,
      0.8483042120933533,
      0.8213260173797607,
      0.7924103140830994,
      0.7590497732162476,
      0.8156381845474243,
      0.8099730610847473,
      0.7812685370445251,
      0.7947659492492676,
      0.836821436882019,
      0.8175682425498962,
      0.8019741177558899,
      0.8107126951217651,
      0.8305382132530212,
      0.791032075881958,
      0.7750383019447327,
      0.8173375129699707,
      0.8162896633148193,
      0.7732858061790466,
      0.7754426002502441,
      0.8116106986999512,
      0.7665759325027466,
      0.7237884998321533,
      0.75459223985672,
      0.7481391429901123,
      0.9998773336410522,
      0.9999284744262695,
      0.9999086260795593,
      0.9998235702514648,
      0.9999060034751892,
      0.9997814893722534,
      0.999291718006134,
      0.9955939054489136,
      0.9695967435836792,
      0.9724991321563721,
      0.9361538887023926,
      0.9285515546798706,
      0.9483177661895752,
      0.9749976396560669,
      0.9805618524551392,
      0.9975151419639587,
      0.9994887709617615,
      0.9998339414596558,
      0.9998914003372192,
      0.9999133348464966,
      0.9998600482940674,
      0.9999188780784607,
      0.9999160170555115,
      0.9998093247413635,
      0.9996832013130188,
      0.9984835982322693,
      0.9909088611602783,
      0.9725319743156433,
      0.9533431529998779,
      0.9641438126564026,
      0.9573997259140015,
      0.9695360660552979,
      0.9757195115089417,
      0.9925157427787781,
      0.9935582280158997,
      0.9997689723968506,
      0.9998111128807068,
      0.9998944997787476,
      0.9998629093170166,
      0.9999169111251831,
      0.9999346137046814,
      0.9999566674232483,
      0.9999573230743408,
      0.9999654293060303,
      0.9999014735221863,
      0.9995810985565186,
      0.9998590350151062,
      0.999966561794281,
      0.9999811053276062,
      0.9999649524688721,
      0.9995610117912292,
      0.9999499320983887,
      0.999960720539093,
      0.9999722242355347,
      0.9999446868896484,
      0.9998155236244202,
      0.9999292492866516,
      0.9999077916145325,
      0.9999517202377319,
      0.999724268913269,
      0.9995856285095215,
      0.9999035000801086,
      0.9999638199806213,
      0.9999324083328247,
      0.9999444484710693,
      0.9999628663063049,
      0.9999709725379944,
      0.9999497532844543,
      0.9999642968177795,
      0.9999141693115234,
      0.9999607801437378,
      0.9998940229415894,
      0.9999383091926575,
      0.9999170899391174,
      0.9999472498893738,
      0.9999411702156067,
      0.9998553991317749,
      0.999923825263977,
      0.9998636841773987,
      0.9988271594047546,
      0.9941348433494568,
      0.9980676770210266,
      0.9998587369918823,
      0.9998844265937805,
      0.9999618530273438,
      0.9999569654464722,
      0.9999192357063293,
      0.9998441338539124,
      0.9967816472053528,
      0.9832524061203003,
      0.9704611897468567,
      0.961212694644928,
      0.971206784248352,
      0.9760295748710632,
      0.9926812648773193,
      0.9986744523048401,
      0.9998781085014343,
      0.9999285340309143,
      0.999949038028717,
      0.9999704957008362,
      0.9999794363975525,
      0.9999449253082275,
      0.9999133944511414,
      0.9989248514175415,
      0.989276647567749,
      0.9919034242630005,
      0.9872028231620789,
      0.9972242712974548,
      0.9998195767402649,
      0.9999365210533142,
      0.9999226927757263,
      0.9998866319656372,
      0.9998658895492554,
      0.9996342062950134,
      0.998328685760498,
      0.9919797778129578,
      0.9850661158561707,
      0.9860972166061401,
      0.9637078046798706,
      0.9733467102050781,
      0.9937877655029297,
      0.9988773465156555,
      0.992098331451416,
      0.9975256323814392,
      0.980655312538147,
      0.9998899102210999,
      0.9999091625213623,
      0.9998922348022461,
      0.9999592900276184,
      0.999947190284729,
      0.9999255537986755,
      0.9999382495880127,
      0.9999006390571594,
      0.9999430179595947,
      0.9999248385429382,
      0.9998466372489929,
      0.9996659159660339,
      0.997273325920105,
      0.9745362401008606,
      0.929143488407135,
      0.9066957831382751,
      0.9254456162452698,
      0.9069142937660217,
      0.8965290188789368,
      0.9245567321777344,
      0.9618922472000122,
      0.988865852355957,
      0.9871503114700317,
      0.9955342411994934,
      0.9921733736991882,
      0.9972067475318909,
      0.9986822605133057,
      0.999159574508667,
      0.9990109205245972,
      0.9945120215415955,
      0.9702868461608887,
      0.9674750566482544,
      0.9347639083862305,
      0.9401408433914185,
      0.9406896233558655,
      0.9464355707168579,
      0.9742168188095093,
      0.9340210556983948,
      0.9499537944793701,
      0.9736011028289795,
      0.9436734914779663,
      0.9054560661315918,
      0.9298696517944336,
      0.9493410587310791,
      0.9093848466873169,
      0.8895651698112488,
      0.9357618093490601,
      0.943149209022522,
      0.907889723777771,
      0.9108201265335083,
      0.9549539089202881,
      0.9435412883758545,
      0.9252758026123047,
      0.9531983137130737,
      0.9761499762535095,
      0.9648756384849548,
      0.960943877696991,
      0.9775787591934204,
      0.9841070175170898,
      0.9787828922271729,
      0.9845010042190552,
      0.9963794946670532,
      0.9986974000930786,
      0.9999186396598816,
      0.9999687075614929,
      0.999977707862854,
      0.9999582767486572,
      0.9999037384986877,
      0.999161422252655,
      0.9998420476913452,
      0.9998055696487427,
      0.9997737407684326,
      0.9998983144760132,
      0.9999464750289917,
      0.9999220371246338,
      0.999903678894043,
      0.9999608397483826,
      0.9999715089797974,
      0.9999258518218994,
      0.9999418258666992,
      0.9999713897705078,
      0.9999760985374451,
      0.999946653842926,
      0.9999517798423767,
      0.9998471736907959,
      0.9999437928199768,
      0.999950647354126,
      0.9998801350593567,
      0.9996485710144043,
      0.9999138712882996,
      0.9999313354492188,
      0.9998263120651245,
      0.999806821346283,
      0.9999160766601562,
      0.9998723268508911,
      0.9992083311080933,
      0.9998016953468323,
      0.9998984336853027,
      0.9997893571853638,
      0.9995328783988953,
      0.9999213814735413,
      0.9998868703842163,
      0.9996463656425476,
      0.9997797012329102,
      0.9999306797981262,
      0.9999212026596069,
      0.999896228313446,
      0.9999567866325378,
      0.999957263469696,
      0.9999631643295288,
      0.9999740719795227,
      0.9999573230743408,
      0.9999334812164307,
      0.9999606013298035,
      0.9999486804008484,
      0.9999024271965027,
      0.9998746514320374,
      0.9999673962593079,
      0.9999634027481079,
      0.9999473094940186,
      0.9999261498451233,
      0.9999017119407654,
      0.9998846054077148,
      0.9999442100524902,
      0.9999534487724304,
      0.9999457597732544,
      0.9999444484710693,
      0.9999450445175171,
      0.9999523758888245,
      0.9999761581420898,
      0.9999735951423645,
      0.9999244213104248,
      0.9999387860298157,
      0.9997939467430115,
      0.9994609355926514,
      0.9997566342353821,
      0.9999225735664368,
      0.999703049659729,
      0.9992566108703613,
      0.999881386756897,
      0.9998964667320251,
      0.9993594884872437,
      0.9995135068893433,
      0.9998577237129211,
      0.9998525381088257,
      0.9999405145645142,
      0.9999474287033081,
      0.9999710917472839,
      0.9999452233314514,
      0.9999525547027588,
      0.9999732971191406,
      0.999958336353302,
      0.9999018311500549,
      0.999965250492096,
      0.9999744296073914,
      0.9999421834945679,
      0.9999352693557739,
      0.9999635815620422,
      0.9999198317527771
    ],
    [
      0.7906191349029541,
      0.8332703113555908,
      0.8210791349411011,
      0.8257578611373901,
      0.8507739305496216,
      0.8491964340209961,
      0.8036580085754395,
      0.8244568109512329,
      0.8419299721717834,
      0.8552817106246948,
      0.827468752861023,
      0.8403368592262268,
      0.8469288349151611,
      0.8502142429351807,
      0.8386085033416748,
      0.8566451668739319,
      0.8564072847366333,
      0.848591685295105,
      0.83551025390625,
      0.864641547203064,
      0.8615643382072449,
      0.8467193841934204,
      0.8303835988044739,
      0.8414084315299988,
      0.8230056762695312,
      0.8011858463287354,
      0.8367348909378052,
      0.8539819121360779,
      0.8866180181503296,
      0.8651998043060303,
      0.8308638334274292,
      0.8108733892440796,
      0.7718989253044128,
      0.8286118507385254,
      0.8212108612060547,
      0.7987997531890869,
      0.8072642087936401,
      0.8448538780212402,
      0.8286659717559814,
      0.8141606450080872,
      0.8202216625213623,
      0.8386052846908569,
      0.8046770095825195,
      0.788513720035553,
      0.8255851864814758,
      0.826003909111023,
      0.7846558094024658,
      0.7846304178237915,
      0.8183808326721191,
      0.7768911123275757,
      0.7341108322143555,
      0.7606196999549866,
      0.7548456192016602,
      0.9998831748962402,
      0.9999358654022217,
      0.9999204874038696,
      0.9998524188995361,
      0.999921441078186,
      0.999815821647644,
      0.9994181394577026,
      0.9961005449295044,
      0.9713199138641357,
      0.9741777181625366,
      0.9390354752540588,
      0.9312908053398132,
      0.9510425925254822,
      0.9761331677436829,
      0.9816211462020874,
      0.9976862668991089,
      0.9995429515838623,
      0.9998434782028198,
      0.9998963475227356,
      0.9999146461486816,
      0.9998605847358704,
      0.9999204277992249,
      0.9999187588691711,
      0.9998207688331604,
      0.9997113943099976,
      0.9986587166786194,
      0.9914621710777283,
      0.9735668897628784,
      0.955941915512085,
      0.9666210412979126,
      0.9605391025543213,
      0.9715509414672852,
      0.9772651791572571,
      0.9927838444709778,
      0.993569016456604,
      0.9996806979179382,
      0.9998071789741516,
      0.9998964071273804,
      0.9998665452003479,
      0.9999132752418518,
      0.9999354481697083,
      0.9999570846557617,
      0.9999579191207886,
      0.9999656677246094,
      0.9999036192893982,
      0.9995899200439453,
      0.9998615384101868,
      0.9999669194221497,
      0.9999811053276062,
      0.9999649524688721,
      0.9995635747909546,
      0.9999502301216125,
      0.9999611377716064,
      0.9999725222587585,
      0.9999446868896484,
      0.9998161196708679,
      0.999929666519165,
      0.999907910823822,
      0.9999518990516663,
      0.9997248649597168,
      0.9995872378349304,
      0.9999043941497803,
      0.9999642968177795,
      0.9999333620071411,
      0.9999458193778992,
      0.9999634623527527,
      0.9999713897705078,
      0.9999504089355469,
      0.9999650716781616,
      0.9999151825904846,
      0.9999609589576721,
      0.9998940229415894,
      0.9999387860298157,
      0.9999174475669861,
      0.9999474883079529,
      0.9999417662620544,
      0.9998566508293152,
      0.999925434589386,
      0.9998685121536255,
      0.9988653659820557,
      0.9943971633911133,
      0.9981696009635925,
      0.999863862991333,
      0.9998864531517029,
      0.9999622106552124,
      0.9999574422836304,
      0.9999210238456726,
      0.9998502135276794,
      0.9969068765640259,
      0.9838067889213562,
      0.9719746112823486,
      0.9638394713401794,
      0.9730954170227051,
      0.9775012135505676,
      0.9932167530059814,
      0.9987491965293884,
      0.9998814463615417,
      0.9999294877052307,
      0.9999496936798096,
      0.9999712109565735,
      0.9999797940254211,
      0.9999467730522156,
      0.9999162554740906,
      0.9990034699440002,
      0.9898352026939392,
      0.9923589825630188,
      0.9877697825431824,
      0.9975002408027649,
      0.9998309016227722,
      0.9999388456344604,
      0.9999240636825562,
      0.9998900890350342,
      0.9998688697814941,
      0.999652087688446,
      0.9984369874000549,
      0.9924702048301697,
      0.9861149787902832,
      0.9871647953987122,
      0.9657297730445862,
      0.9747797250747681,
      0.99428790807724,
      0.9989254474639893,
      0.9926010370254517,
      0.9977085590362549,
      0.9819236397743225,
      0.9998911023139954,
      0.9999097585678101,
      0.9998942613601685,
      0.9999600052833557,
      0.9999496340751648,
      0.9999310374259949,
      0.9999421238899231,
      0.9999027848243713,
      0.9999444484710693,
      0.9999305605888367,
      0.9998586773872375,
      0.999708890914917,
      0.9977351427078247,
      0.9760936498641968,
      0.9324058294296265,
      0.9109759330749512,
      0.9294817447662354,
      0.9120514392852783,
      0.902904748916626,
      0.928510844707489,
      0.9639707803726196,
      0.9898671507835388,
      0.988110363483429,
      0.9961944818496704,
      0.9929036498069763,
      0.9975644946098328,
      0.9990274906158447,
      0.9993079900741577,
      0.9991405606269836,
      0.995134711265564,
      0.9717888236045837,
      0.9683845043182373,
      0.9377021789550781,
      0.9429842829704285,
      0.9438241720199585,
      0.9500253200531006,
      0.9757601618766785,
      0.9378540515899658,
      0.9535422921180725,
      0.9755022525787354,
      0.9473497867584229,
      0.9112356305122375,
      0.9341837167739868,
      0.9524297714233398,
      0.9139877557754517,
      0.8958485126495361,
      0.9400856494903564,
      0.9467616081237793,
      0.9129343628883362,
      0.915552020072937,
      0.9578096270561218,
      0.9469785690307617,
      0.9292523264884949,
      0.9558426737785339,
      0.9779571294784546,
      0.9672501683235168,
      0.9636753797531128,
      0.9789320230484009,
      0.9852626323699951,
      0.9802433848381042,
      0.9854919910430908,
      0.9967146515846252,
      0.9988381266593933,
      0.9999245405197144,
      0.9999697804450989,
      0.9999781847000122,
      0.9999586939811707,
      0.9999037981033325,
      0.9991599917411804,
      0.9998423457145691,
      0.9998056888580322,
      0.9997739791870117,
      0.9998988509178162,
      0.9999468922615051,
      0.9999226927757263,
      0.9999046325683594,
      0.9999614357948303,
      0.9999719262123108,
      0.9999264478683472,
      0.9999423623085022,
      0.9999721050262451,
      0.9999768137931824,
      0.9999467730522156,
      0.9999526143074036,
      0.9998617172241211,
      0.9999470710754395,
      0.9999527931213379,
      0.9998923540115356,
      0.9997005462646484,
      0.9999201893806458,
      0.9999358654022217,
      0.9998490214347839,
      0.999830424785614,
      0.9999220967292786,
      0.999886155128479,
      0.9993101954460144,
      0.9998262524604797,
      0.9999075531959534,
      0.9998202323913574,
      0.9996091723442078,
      0.9999290108680725,
      0.9998953342437744,
      0.9996927380561829,
      0.99980628490448,
      0.999934196472168,
      0.9999256730079651,
      0.999906063079834,
      0.9999578595161438,
      0.999957799911499,
      0.9999637007713318,
      0.9999749064445496,
      0.9999573826789856,
      0.9999326467514038,
      0.9999605417251587,
      0.9999482035636902,
      0.9999013543128967,
      0.9998739361763,
      0.9999671578407288,
      0.9999632835388184,
      0.9999474287033081,
      0.9999265670776367,
      0.9999035596847534,
      0.9998862147331238,
      0.9999464154243469,
      0.9999569058418274,
      0.9999504089355469,
      0.9999473094940186,
      0.9999477863311768,
      0.9999535083770752,
      0.9999761581420898,
      0.9999734163284302,
      0.9999257922172546,
      0.999943196773529,
      0.9998090267181396,
      0.9995604753494263,
      0.9997891187667847,
      0.9999302625656128,
      0.9997516870498657,
      0.9993768334388733,
      0.999894917011261,
      0.9999065399169922,
      0.9994458556175232,
      0.9994547367095947,
      0.9998682141304016,
      0.999860405921936,
      0.9999424815177917,
      0.999947726726532,
      0.9999712705612183,
      0.9999451637268066,
      0.9999524354934692,
      0.9999732375144958,
      0.999958336353302,
      0.999902069568634,
      0.9999651312828064,
      0.9999744296073914,
      0.9999423027038574,
      0.9999353289604187,
      0.9999634027481079,
      0.9999195337295532
    ],
    [
      0.7978579998016357,
      0.8436609506607056,
      0.832042396068573,
      0.8341514468193054,
      0.8579486608505249,
      0.85802161693573,
      0.8116835951805115,
      0.8305377960205078,
      0.8484287261962891,
      0.8636454343795776,
      0.8357457518577576,
      0.8475867509841919,
      0.8543126583099365,
      0.8579748868942261,
      0.8461525440216064,
      0.8637858629226685,
      0.8636419177055359,
      0.8567729592323303,
      0.844521164894104,
      0.8720217943191528,
      0.8688476085662842,
      0.8551173210144043,
      0.8403364419937134,
      0.8485680818557739,
      0.8299639821052551,
      0.8112563490867615,
      0.8464099764823914,
      0.8626816272735596,
      0.895898163318634,
      0.8748080730438232,
      0.8364361524581909,
      0.8217744827270508,
      0.781449556350708,
      0.836359441280365,
      0.829002857208252,
      0.8139305114746094,
      0.8176171779632568,
      0.8510655164718628,
      0.8388182520866394,
      0.8250106573104858,
      0.8284912109375,
      0.8459591269493103,
      0.8169437646865845,
      0.7994298934936523,
      0.8327611684799194,
      0.8350643515586853,
      0.7961655259132385,
      0.7940348386764526,
      0.8258611559867859,
      0.7879696488380432,
      0.7464560270309448,
      0.767024576663971,
      0.7628711462020874,
      0.9998884797096252,
      0.9999425411224365,
      0.9999313950538635,
      0.9998781085014343,
      0.9999353289604187,
      0.9998472929000854,
      0.999515175819397,
      0.9966142773628235,
      0.9731755256652832,
      0.9760632514953613,
      0.9422703981399536,
      0.9345457553863525,
      0.9543167948722839,
      0.9776480197906494,
      0.9829904437065125,
      0.9979003667831421,
      0.9995946884155273,
      0.999854564666748,
      0.9999025464057922,
      0.9999167323112488,
      0.9998620748519897,
      0.9999228119850159,
      0.9999224543571472,
      0.9998342394828796,
      0.999741792678833,
      0.998842716217041,
      0.9922099113464355,
      0.9755199551582336,
      0.9595531821250916,
      0.9696314334869385,
      0.9642775058746338,
      0.9738329648971558,
      0.9790763258934021,
      0.9932747483253479,
      0.9940204620361328,
      0.9997025728225708,
      0.9998165965080261,
      0.9999004602432251,
      0.9998698830604553,
      0.9999145865440369,
      0.9999361634254456,
      0.999957263469696,
      0.9999583959579468,
      0.9999661445617676,
      0.9999052882194519,
      0.9995957016944885,
      0.9998634457588196,
      0.999967098236084,
      0.999981164932251,
      0.9999650120735168,
      0.999566912651062,
      0.9999504685401917,
      0.9999613165855408,
      0.9999727010726929,
      0.9999446868896484,
      0.99981689453125,
      0.9999299645423889,
      0.9999082088470459,
      0.9999523758888245,
      0.9997268319129944,
      0.9995918273925781,
      0.9999057054519653,
      0.9999648332595825,
      0.9999338984489441,
      0.9999459981918335,
      0.9999638795852661,
      0.9999717473983765,
      0.9999510645866394,
      0.9999635815620422,
      0.9999158978462219,
      0.9999619722366333,
      0.9998946785926819,
      0.9999390840530396,
      0.99991774559021,
      0.9999475479125977,
      0.9999423623085022,
      0.999858021736145,
      0.9999269247055054,
      0.9998733401298523,
      0.9989089965820312,
      0.9946471452713013,
      0.9982761740684509,
      0.9998680353164673,
      0.9998879432678223,
      0.9999622702598572,
      0.999957799911499,
      0.9999223947525024,
      0.9998558163642883,
      0.9970820546150208,
      0.9845839738845825,
      0.9737298488616943,
      0.9668369293212891,
      0.9751948714256287,
      0.9790574312210083,
      0.9937952756881714,
      0.998852550983429,
      0.9998882412910461,
      0.9999318718910217,
      0.9999505877494812,
      0.9999716877937317,
      0.9999801516532898,
      0.9999483227729797,
      0.9999187588691711,
      0.9990701675415039,
      0.9904016852378845,
      0.9929028749465942,
      0.988628089427948,
      0.9977554082870483,
      0.9998419880867004,
      0.9999414682388306,
      0.9999257326126099,
      0.9998944401741028,
      0.9998745322227478,
      0.9996767640113831,
      0.9985787272453308,
      0.9930981993675232,
      0.9874182939529419,
      0.9884729981422424,
      0.9681256413459778,
      0.9765065908432007,
      0.9948381185531616,
      0.999021589756012,
      0.9932929277420044,
      0.9979645013809204,
      0.983309805393219,
      0.999893069267273,
      0.999910831451416,
      0.9998968243598938,
      0.9999608993530273,
      0.9999523162841797,
      0.9999366998672485,
      0.9999459385871887,
      0.9999050498008728,
      0.9999460577964783,
      0.9999361634254456,
      0.9998691082000732,
      0.9997445940971375,
      0.9980570673942566,
      0.9776779413223267,
      0.935886800289154,
      0.9154973030090332,
      0.9338880181312561,
      0.9171936511993408,
      0.9087469577789307,
      0.9324420094490051,
      0.9662419557571411,
      0.9909309148788452,
      0.9890434741973877,
      0.9966869950294495,
      0.9940314292907715,
      0.9979878067970276,
      0.9992380142211914,
      0.9994442462921143,
      0.9992844462394714,
      0.9960939288139343,
      0.9748601317405701,
      0.9712963104248047,
      0.941581130027771,
      0.9472687244415283,
      0.9477261304855347,
      0.9537080526351929,
      0.977482795715332,
      0.9415236711502075,
      0.956601083278656,
      0.9771813154220581,
      0.9506950378417969,
      0.916752815246582,
      0.9383881688117981,
      0.9551088809967041,
      0.9189836978912354,
      0.9019647240638733,
      0.9436708092689514,
      0.9502588510513306,
      0.9182709455490112,
      0.9203569889068604,
      0.9606679081916809,
      0.9507592916488647,
      0.9335976839065552,
      0.9584537744522095,
      0.9798633456230164,
      0.9699138402938843,
      0.9664803147315979,
      0.9802777171134949,
      0.98646080493927,
      0.9817877411842346,
      0.9864979982376099,
      0.9970267415046692,
      0.9989522695541382,
      0.9999310374259949,
      0.9999710917472839,
      0.9999786615371704,
      0.9999589920043945,
      0.9999049305915833,
      0.9991607666015625,
      0.9998429417610168,
      0.9998058676719666,
      0.999774158000946,
      0.9998994469642639,
      0.9999472498893738,
      0.9999229907989502,
      0.9999053478240967,
      0.9999618530273438,
      0.9999724626541138,
      0.9999270439147949,
      0.9999431371688843,
      0.9999732375144958,
      0.9999775886535645,
      0.9999480843544006,
      0.9999551773071289,
      0.9998770952224731,
      0.999951183795929,
      0.9999557137489319,
      0.999906063079834,
      0.9997528791427612,
      0.9999275803565979,
      0.9999410510063171,
      0.9998711943626404,
      0.9998536109924316,
      0.9999291896820068,
      0.9998977780342102,
      0.9994156956672668,
      0.9998490810394287,
      0.9999149441719055,
      0.9998462796211243,
      0.9996756911277771,
      0.9999358654022217,
      0.999903678894043,
      0.9997345209121704,
      0.9998316168785095,
      0.9999379515647888,
      0.9999299049377441,
      0.9999156594276428,
      0.99996018409729,
      0.999958336353302,
      0.9999645352363586,
      0.9999762773513794,
      0.9999575018882751,
      0.9999324083328247,
      0.999960720539093,
      0.9999480843544006,
      0.9999012351036072,
      0.9998736381530762,
      0.9999668598175049,
      0.9999634027481079,
      0.9999475479125977,
      0.999927282333374,
      0.9999054074287415,
      0.9998884201049805,
      0.9999487400054932,
      0.9999601244926453,
      0.9999546408653259,
      0.9999498128890991,
      0.9999498128890991,
      0.9999545216560364,
      0.9999762177467346,
      0.9999731779098511,
      0.999927818775177,
      0.9999482035636902,
      0.999835729598999,
      0.9996609687805176,
      0.9998218417167664,
      0.9999384880065918,
      0.999799907207489,
      0.9995154142379761,
      0.9999099373817444,
      0.9999181032180786,
      0.9995605945587158,
      0.9995262622833252,
      0.9998805522918701,
      0.9998688101768494,
      0.999944806098938,
      0.9999481439590454,
      0.9999712705612183,
      0.9999450445175171,
      0.9999523162841797,
      0.9999733567237854,
      0.9999583959579468,
      0.9999023079872131,
      0.9999650716781616,
      0.9999744892120361,
      0.9999421238899231,
      0.9999352693557739,
      0.9999634027481079,
      0.9999193549156189
    ],
    [
      0.804612398147583,
      0.8557693362236023,
      0.8455907702445984,
      0.8437707424163818,
      0.8659234046936035,
      0.8685775399208069,
      0.8219010829925537,
      0.837373673915863,
      0.8560914397239685,
      0.872559666633606,
      0.8451204299926758,
      0.8547744750976562,
      0.8616777658462524,
      0.8660244345664978,
      0.8540151715278625,
      0.8718698620796204,
      0.8718439936637878,
      0.8652518391609192,
      0.8539665937423706,
      0.8795591592788696,
      0.8766064643859863,
      0.8646883368492126,
      0.8510527610778809,
      0.8555896282196045,
      0.8379243612289429,
      0.8216434717178345,
      0.8560035228729248,
      0.8721470832824707,
      0.9053114652633667,
      0.8860622644424438,
      0.847592830657959,
      0.8356500267982483,
      0.7975884675979614,
      0.8470487594604492,
      0.8413131237030029,
      0.8299046754837036,
      0.8309410810470581,
      0.8599435687065125,
      0.8503539562225342,
      0.8359651565551758,
      0.8379246592521667,
      0.8545064926147461,
      0.8282709121704102,
      0.8096053004264832,
      0.8410490155220032,
      0.8430901169776917,
      0.8077247738838196,
      0.8035894632339478,
      0.8342310190200806,
      0.7986108064651489,
      0.7600940465927124,
      0.7742710709571838,
      0.7711372971534729,
      0.999893069267273,
      0.9999489188194275,
      0.9999406933784485,
      0.9998994469642639,
      0.999946117401123,
      0.9998725056648254,
      0.9995956420898438,
      0.9971215724945068,
      0.975313663482666,
      0.9779400825500488,
      0.9462114572525024,
      0.9384310841560364,
      0.9577878713607788,
      0.9791735410690308,
      0.984252393245697,
      0.9981011152267456,
      0.9996416568756104,
      0.9998650550842285,
      0.9999088644981384,
      0.9999193549156189,
      0.9998639225959778,
      0.9999244213104248,
      0.9999251961708069,
      0.9998452663421631,
      0.9997681379318237,
      0.9990187883377075,
      0.9930482506752014,
      0.977613627910614,
      0.963115394115448,
      0.9725924730300903,
      0.9677473306655884,
      0.9761477112770081,
      0.9810596704483032,
      0.9937778115272522,
      0.9944357872009277,
      0.9997057914733887,
      0.9998214840888977,
      0.9999043345451355,
      0.9998732209205627,
      0.9999158382415771,
      0.9999369382858276,
      0.9999575018882751,
      0.9999589323997498,
      0.9999665021896362,
      0.9999073147773743,
      0.9996057152748108,
      0.999866247177124,
      0.9999674558639526,
      0.9999812841415405,
      0.9999650120735168,
      0.9995689392089844,
      0.9999507069587708,
      0.9999617338180542,
      0.9999727606773376,
      0.999944269657135,
      0.9998164772987366,
      0.9999299049377441,
      0.9999082684516907,
      0.999952495098114,
      0.9997270107269287,
      0.9995920658111572,
      0.9999061822891235,
      0.9999649524688721,
      0.9999345541000366,
      0.9999470114707947,
      0.9999639987945557,
      0.9999718070030212,
      0.9999507665634155,
      0.9999635815620422,
      0.9999159574508667,
      0.9999620318412781,
      0.9998947978019714,
      0.999939501285553,
      0.9999180436134338,
      0.9999478459358215,
      0.9999428391456604,
      0.9998591542243958,
      0.99992835521698,
      0.999877393245697,
      0.9989591836929321,
      0.9950042963027954,
      0.9984103441238403,
      0.9998729825019836,
      0.9998894929885864,
      0.9999624490737915,
      0.9999579787254333,
      0.999923825263977,
      0.9998620748519897,
      0.9972910284996033,
      0.9856073260307312,
      0.9758529663085938,
      0.9702013731002808,
      0.9775774478912354,
      0.981016218662262,
      0.9944221377372742,
      0.9989526271820068,
      0.9998940825462341,
      0.9999339580535889,
      0.9999514818191528,
      0.9999722242355347,
      0.9999802708625793,
      0.9999500513076782,
      0.9999211430549622,
      0.9991477131843567,
      0.9911786913871765,
      0.9936003088951111,
      0.9896833300590515,
      0.9980360269546509,
      0.9998523592948914,
      0.9999439716339111,
      0.9999271631240845,
      0.9998984932899475,
      0.9998796582221985,
      0.9996991753578186,
      0.9987062811851501,
      0.9937339425086975,
      0.9887394905090332,
      0.9897608757019043,
      0.9706716537475586,
      0.9782766103744507,
      0.9953486323356628,
      0.9991044998168945,
      0.9939860105514526,
      0.9983117580413818,
      0.9847914576530457,
      0.999894917011261,
      0.9999120831489563,
      0.9998993277549744,
      0.999961793422699,
      0.9999551773071289,
      0.9999420642852783,
      0.9999496936798096,
      0.9999072551727295,
      0.9999474883079529,
      0.9999414682388306,
      0.9998793601989746,
      0.9997745156288147,
      0.9983882904052734,
      0.9798480272293091,
      0.940129816532135,
      0.9211370348930359,
      0.9390268921852112,
      0.9230587482452393,
      0.91448575258255,
      0.9365553855895996,
      0.968785285949707,
      0.9919819235801697,
      0.9902132749557495,
      0.9972490072250366,
      0.995086133480072,
      0.9985072016716003,
      0.9994392991065979,
      0.9995652437210083,
      0.9994269609451294,
      0.9972491264343262,
      0.9797936677932739,
      0.9765152931213379,
      0.9467068910598755,
      0.9518356919288635,
      0.9527755379676819,
      0.9576157331466675,
      0.9794458746910095,
      0.9452892541885376,
      0.9595056772232056,
      0.9787272214889526,
      0.9538353085517883,
      0.921697735786438,
      0.942048192024231,
      0.9575525522232056,
      0.9238488674163818,
      0.9076154232025146,
      0.9470124840736389,
      0.9534797072410583,
      0.9236463904380798,
      0.9251322150230408,
      0.9635583162307739,
      0.9545203447341919,
      0.9381058216094971,
      0.9613816738128662,
      0.9819498062133789,
      0.9728548526763916,
      0.969401478767395,
      0.9819112420082092,
      0.9877914190292358,
      0.9834452867507935,
      0.9876970052719116,
      0.9973833560943604,
      0.9990864992141724,
      0.9999350905418396,
      0.9999721050262451,
      0.9999788999557495,
      0.9999592304229736,
      0.9999051690101624,
      0.9991605877876282,
      0.999845564365387,
      0.999808669090271,
      0.9997807145118713,
      0.9999008774757385,
      0.9999475479125977,
      0.9999234080314636,
      0.9999061822891235,
      0.999962329864502,
      0.9999728202819824,
      0.9999276995658875,
      0.9999439120292664,
      0.9999743700027466,
      0.9999783635139465,
      0.9999492764472961,
      0.999957799911499,
      0.9998911023139954,
      0.9999549984931946,
      0.9999585747718811,
      0.9999157786369324,
      0.99979567527771,
      0.9999343156814575,
      0.9999457001686096,
      0.9998900890350342,
      0.9998742341995239,
      0.9999338388442993,
      0.9999097585678101,
      0.9995342493057251,
      0.9998679757118225,
      0.999920129776001,
      0.9998674392700195,
      0.9997302293777466,
      0.999941885471344,
      0.999910831451416,
      0.9997690916061401,
      0.9998531341552734,
      0.9999412894248962,
      0.9999337792396545,
      0.9999237656593323,
      0.9999620914459229,
      0.9999587535858154,
      0.9999653100967407,
      0.9999772310256958,
      0.9999566674232483,
      0.9999319314956665,
      0.9999608993530273,
      0.9999479651451111,
      0.9999009966850281,
      0.9998736381530762,
      0.9999666810035706,
      0.9999633431434631,
      0.9999474883079529,
      0.9999274015426636,
      0.9999046921730042,
      0.9998891353607178,
      0.9999507069587708,
      0.9999626874923706,
      0.9999580383300781,
      0.9999516606330872,
      0.9999509453773499,
      0.9999549388885498,
      0.9999759793281555,
      0.9999729990959167,
      0.9999294281005859,
      0.9999527335166931,
      0.9998610019683838,
      0.9997458457946777,
      0.9998527765274048,
      0.9999455213546753,
      0.9998406767845154,
      0.9996375441551208,
      0.9999226331710815,
      0.9999280571937561,
      0.9996592998504639,
      0.9995965957641602,
      0.9998911023139954,
      0.9998758435249329,
      0.9999465346336365,
      0.9999485015869141,
      0.9999713897705078,
      0.9999449253082275,
      0.9999520778656006,
      0.9999733567237854,
      0.999958336353302,
      0.9999025464057922,
      0.9999649524688721,
      0.9999743103981018,
      0.999942421913147,
      0.9999352693557739,
      0.9999631643295288,
      0.9999194741249084
    ],
    [
      0.8104708194732666,
      0.8658433556556702,
      0.8572018146514893,
      0.8524987101554871,
      0.8742362260818481,
      0.8787083029747009,
      0.8316118121147156,
      0.8440768718719482,
      0.8632144927978516,
      0.8812335729598999,
      0.8540298342704773,
      0.861478865146637,
      0.8685585856437683,
      0.8733801245689392,
      0.861566424369812,
      0.878808856010437,
      0.8794196844100952,
      0.8739109039306641,
      0.8623887896537781,
      0.8860257863998413,
      0.8842702507972717,
      0.8730328679084778,
      0.8597021102905273,
      0.8630484342575073,
      0.8457685112953186,
      0.8315914869308472,
      0.8645676374435425,
      0.8808162212371826,
      0.912416398525238,
      0.896234393119812,
      0.8596885204315186,
      0.8468400835990906,
      0.8128960728645325,
      0.855735182762146,
      0.8519362807273865,
      0.8421276807785034,
      0.842210590839386,
      0.8680431246757507,
      0.8606059551239014,
      0.8473044633865356,
      0.8469037413597107,
      0.8627983331680298,
      0.8395023345947266,
      0.8194591999053955,
      0.8488936424255371,
      0.850979745388031,
      0.8186103105545044,
      0.8119510412216187,
      0.8415108919143677,
      0.8098015189170837,
      0.7740060091018677,
      0.7809770703315735,
      0.7800890207290649,
      0.9998955130577087,
      0.9999518394470215,
      0.9999454021453857,
      0.9999109506607056,
      0.9999526143074036,
      0.9998880624771118,
      0.9996417760848999,
      0.9974075555801392,
      0.9772990345954895,
      0.9798390865325928,
      0.9502631425857544,
      0.9421987533569336,
      0.9609000086784363,
      0.9798799753189087,
      0.9854417443275452,
      0.9982755184173584,
      0.9996775984764099,
      0.9998730421066284,
      0.9999133348464966,
      0.9999209642410278,
      0.9998643398284912,
      0.9999256730079651,
      0.9999274611473083,
      0.9998552203178406,
      0.9997897148132324,
      0.9991277456283569,
      0.9937990307807922,
      0.9797642827033997,
      0.9664809107780457,
      0.9750902652740479,
      0.9704248905181885,
      0.9780248403549194,
      0.9825627207756042,
      0.9941862225532532,
      0.9949086308479309,
      0.9997299909591675,
      0.9998292326927185,
      0.9999066591262817,
      0.9998748898506165,
      0.9999166131019592,
      0.9999372959136963,
      0.999957799911499,
      0.9999593496322632,
      0.9999668002128601,
      0.9999080896377563,
      0.9996065497398376,
      0.9998679757118225,
      0.9999676942825317,
      0.9999814629554749,
      0.9999650716781616,
      0.9995717406272888,
      0.9999511241912842,
      0.999961793422699,
      0.9999727010726929,
      0.9999441504478455,
      0.9998168349266052,
      0.9999303221702576,
      0.9999082088470459,
      0.9999526739120483,
      0.9997278451919556,
      0.9995936155319214,
      0.999906599521637,
      0.9999651312828064,
      0.9999347925186157,
      0.9999477863311768,
      0.99996417760849,
      0.999971866607666,
      0.9999508857727051,
      0.999963641166687,
      0.9999158382415771,
      0.9999620914459229,
      0.9998949766159058,
      0.9999397993087769,
      0.9999184012413025,
      0.9999479651451111,
      0.9999433159828186,
      0.9998601675033569,
      0.9999296069145203,
      0.9998803734779358,
      0.9990004301071167,
      0.9953495860099792,
      0.9985211491584778,
      0.9998762607574463,
      0.9998900294303894,
      0.999962568283081,
      0.999958336353302,
      0.9999245405197144,
      0.9998661875724792,
      0.9974721670150757,
      0.9864997863769531,
      0.9776962399482727,
      0.9731442332267761,
      0.9795782566070557,
      0.9827619791030884,
      0.9949488043785095,
      0.9990459084510803,
      0.9998998045921326,
      0.9999361038208008,
      0.9999522566795349,
      0.9999726414680481,
      0.9999804496765137,
      0.9999510049819946,
      0.9999226331710815,
      0.9992014169692993,
      0.9918416142463684,
      0.9942301511764526,
      0.9906420111656189,
      0.9982645511627197,
      0.9998612403869629,
      0.9999459385871887,
      0.9999287128448486,
      0.9999006986618042,
      0.9998825192451477,
      0.9997026920318604,
      0.9985089898109436,
      0.9939826130867004,
      0.9897859692573547,
      0.9908578991889954,
      0.9730700850486755,
      0.9801040291786194,
      0.9958836436271667,
      0.9991797208786011,
      0.9946247339248657,
      0.9986154437065125,
      0.9860576391220093,
      0.9998959302902222,
      0.9999123811721802,
      0.9999008178710938,
      0.999962329864502,
      0.9999567866325378,
      0.9999455213546753,
      0.9999523162841797,
      0.9999088644981384,
      0.9999484419822693,
      0.9999446868896484,
      0.9998857975006104,
      0.9997931122779846,
      0.9984256625175476,
      0.9813191890716553,
      0.944114625453949,
      0.9262016415596008,
      0.9439390897750854,
      0.928757905960083,
      0.9198703765869141,
      0.9405113458633423,
      0.9712053537368774,
      0.9927810430526733,
      0.9910570979118347,
      0.9975348711013794,
      0.9956263899803162,
      0.9987550377845764,
      0.9995026588439941,
      0.9996152520179749,
      0.9994838833808899,
      0.9975802898406982,
      0.9815601110458374,
      0.9782893657684326,
      0.949636697769165,
      0.955680251121521,
      0.9568566679954529,
      0.9607642889022827,
      0.9808666706085205,
      0.9487320780754089,
      0.961918830871582,
      0.9800479412078857,
      0.9564809203147888,
      0.9263551831245422,
      0.9453479647636414,
      0.9603505730628967,
      0.9286189079284668,
      0.9125733375549316,
      0.9500069618225098,
      0.9566041231155396,
      0.9275506138801575,
      0.9292449355125427,
      0.9663135409355164,
      0.9580418467521667,
      0.941927433013916,
      0.9641246795654297,
      0.9837321639060974,
      0.975604772567749,
      0.9720730185508728,
      0.9833329916000366,
      0.9889301061630249,
      0.9850548505783081,
      0.9888650178909302,
      0.9977798461914062,
      0.9991778135299683,
      0.9999379515647888,
      0.999972939491272,
      0.9999789595603943,
      0.9999594688415527,
      0.9999055862426758,
      0.999161958694458,
      0.9998461604118347,
      0.9998091459274292,
      0.9997812509536743,
      0.9999014735221863,
      0.9999479055404663,
      0.9999236464500427,
      0.999906599521637,
      0.9999625086784363,
      0.999972939491272,
      0.9999279975891113,
      0.9999443888664246,
      0.9999753832817078,
      0.9999790191650391,
      0.9999503493309021,
      0.9999597668647766,
      0.9999024868011475,
      0.9999573826789856,
      0.9999606609344482,
      0.9999246001243591,
      0.9998248815536499,
      0.9999395608901978,
      0.9999495148658752,
      0.9999047517776489,
      0.9998905062675476,
      0.9999392628669739,
      0.9999197721481323,
      0.9996236562728882,
      0.9998839497566223,
      0.9999273419380188,
      0.9998841285705566,
      0.9997701644897461,
      0.9999461770057678,
      0.9999164938926697,
      0.9997934699058533,
      0.9998681545257568,
      0.9999439716339111,
      0.9999369382858276,
      0.9999299645423889,
      0.9999637007713318,
      0.9999593496322632,
      0.999966025352478,
      0.9999780058860779,
      0.9999568462371826,
      0.999932050704956,
      0.999961256980896,
      0.9999479651451111,
      0.999901294708252,
      0.9998741745948792,
      0.9999668002128601,
      0.999963641166687,
      0.9999475479125977,
      0.9999276399612427,
      0.9999050498008728,
      0.9998899698257446,
      0.999951958656311,
      0.9999645352363586,
      0.9999600052833557,
      0.9999529123306274,
      0.9999515414237976,
      0.9999552965164185,
      0.9999757409095764,
      0.9999727010726929,
      0.999930202960968,
      0.9999544620513916,
      0.9998693466186523,
      0.9997646808624268,
      0.99986332654953,
      0.9999487996101379,
      0.9998584389686584,
      0.9996907114982605,
      0.9999285936355591,
      0.9999337792396545,
      0.99970942735672,
      0.999627947807312,
      0.9998981356620789,
      0.9998804330825806,
      0.999947726726532,
      0.9999487996101379,
      0.9999715089797974,
      0.9999449849128723,
      0.9999520182609558,
      0.9999733567237854,
      0.9999585747718811,
      0.9999029636383057,
      0.9999648928642273,
      0.9999741911888123,
      0.9999425411224365,
      0.9999352097511292,
      0.9999630451202393,
      0.9999194145202637
    ],
    [
      0.8173165917396545,
      0.8773624300956726,
      0.870842695236206,
      0.862982451915741,
      0.8841235041618347,
      0.890264630317688,
      0.8440163731575012,
      0.8523648977279663,
      0.871760368347168,
      0.8905260562896729,
      0.864250123500824,
      0.8687509894371033,
      0.8764751553535461,
      0.8816101551055908,
      0.8688702583312988,
      0.8852499723434448,
      0.8878528475761414,
      0.8821505308151245,
      0.8705564141273499,
      0.8923622369766235,
      0.8918980360031128,
      0.8811630010604858,
      0.8676905035972595,
      0.8697545528411865,
      0.8529925346374512,
      0.8407579660415649,
      0.871337354183197,
      0.8867533206939697,
      0.9182204008102417,
      0.9044115543365479,
      0.8702205419540405,
      0.8565972447395325,
      0.8250450491905212,
      0.86360764503479,
      0.8619353771209717,
      0.8542501926422119,
      0.8528985977172852,
      0.8760063052177429,
      0.8693922758102417,
      0.8570009469985962,
      0.8552626967430115,
      0.8705291152000427,
      0.8487629890441895,
      0.8279438018798828,
      0.8564395904541016,
      0.8591405749320984,
      0.8282722234725952,
      0.8207311630249023,
      0.8485991954803467,
      0.820662796497345,
      0.7861868143081665,
      0.7878170013427734,
      0.7878426313400269,
      0.9998975992202759,
      0.9999545216560364,
      0.9999494552612305,
      0.999920666217804,
      0.9999576210975647,
      0.9999004602432251,
      0.9996861815452576,
      0.9977312684059143,
      0.9793489575386047,
      0.9817751049995422,
      0.9539039134979248,
      0.945549726486206,
      0.9641939401626587,
      0.9811530113220215,
      0.9865440726280212,
      0.9983537197113037,
      0.9996060729026794,
      0.9998750686645508,
      0.9999176263809204,
      0.9999234080314636,
      0.9998666048049927,
      0.9999271631240845,
      0.9999289512634277,
      0.9998617768287659,
      0.9998031854629517,
      0.9992203712463379,
      0.994442880153656,
      0.981763482093811,
      0.9696838855743408,
      0.9776254296302795,
      0.9735299944877625,
      0.9803773760795593,
      0.9845390915870667,
      0.9947596192359924,
      0.9955102801322937,
      0.999758780002594,
      0.9998392462730408,
      0.999910831451416,
      0.9998781085014343,
      0.9999145865440369,
      0.9999372363090515,
      0.9999576807022095,
      0.9999598264694214,
      0.999967098236084,
      0.9999096989631653,
      0.9996076226234436,
      0.9998694658279419,
      0.9999677538871765,
      0.9999814033508301,
      0.9999648928642273,
      0.9995734095573425,
      0.9999509453773499,
      0.9999611377716064,
      0.9999726414680481,
      0.9999435544013977,
      0.9998179078102112,
      0.9999308586120605,
      0.9999088644981384,
      0.9999532103538513,
      0.999729573726654,
      0.9995986819267273,
      0.9999076724052429,
      0.9999656081199646,
      0.9999354481697083,
      0.9999484419822693,
      0.9999642372131348,
      0.9999718070030212,
      0.999950110912323,
      0.9999634623527527,
      0.9999157190322876,
      0.9999622106552124,
      0.9998952150344849,
      0.9999397993087769,
      0.9999184608459473,
      0.9999480247497559,
      0.9999432563781738,
      0.9998607039451599,
      0.999930739402771,
      0.9998833537101746,
      0.9990624189376831,
      0.9958590269088745,
      0.9986546039581299,
      0.9998805522918701,
      0.9998910427093506,
      0.999962568283081,
      0.9999585151672363,
      0.9999254941940308,
      0.9998714923858643,
      0.99776291847229,
      0.9876695275306702,
      0.9799445271492004,
      0.9765802025794983,
      0.9818897247314453,
      0.9847998023033142,
      0.9956182241439819,
      0.9991598725318909,
      0.9999064207077026,
      0.9999386668205261,
      0.9999527931213379,
      0.9999727010726929,
      0.9999803900718689,
      0.9999522566795349,
      0.99992436170578,
      0.9992944002151489,
      0.9926755428314209,
      0.9950211644172668,
      0.991948127746582,
      0.9985306262969971,
      0.9998708963394165,
      0.9999484419822693,
      0.9999303817749023,
      0.9999052882194519,
      0.9998881816864014,
      0.9997260570526123,
      0.9987089037895203,
      0.9944479465484619,
      0.99105304479599,
      0.9919196367263794,
      0.9755871891975403,
      0.9820918440818787,
      0.9965140223503113,
      0.9992471933364868,
      0.9952371120452881,
      0.9988604187965393,
      0.9872011542320251,
      0.9998977184295654,
      0.9999133944511414,
      0.9999026656150818,
      0.9999630451202393,
      0.9999587535858154,
      0.9999490976333618,
      0.9999548196792603,
      0.9999107718467712,
      0.9999495148658752,
      0.999947726726532,
      0.999891996383667,
      0.9998139142990112,
      0.9986350536346436,
      0.9827678799629211,
      0.9479775428771973,
      0.9308444261550903,
      0.9484863877296448,
      0.9342354536056519,
      0.9253981113433838,
      0.9444002509117126,
      0.9735932350158691,
      0.9935116767883301,
      0.99198979139328,
      0.9979008436203003,
      0.9962323307991028,
      0.9990538954734802,
      0.9995807409286499,
      0.9996643662452698,
      0.9995428919792175,
      0.997982382774353,
      0.9836344718933105,
      0.9803113341331482,
      0.9531182050704956,
      0.9593071341514587,
      0.9608872532844543,
      0.9639673233032227,
      0.9824144244194031,
      0.9520350694656372,
      0.9641817808151245,
      0.981094241142273,
      0.9591730833053589,
      0.9308047294616699,
      0.9486395120620728,
      0.9629291296005249,
      0.933542013168335,
      0.917928159236908,
      0.9531193375587463,
      0.9598940014839172,
      0.932669997215271,
      0.9337884783744812,
      0.9693180918693542,
      0.9618493318557739,
      0.9461982250213623,
      0.9670286178588867,
      0.9857389330863953,
      0.9785313606262207,
      0.9749513268470764,
      0.984962522983551,
      0.9902735948562622,
      0.9869254231452942,
      0.9904399514198303,
      0.9981856346130371,
      0.9992178678512573,
      0.9999401569366455,
      0.9999729990959167,
      0.9999791979789734,
      0.9999597668647766,
      0.999906063079834,
      0.9991649985313416,
      0.9998472929000854,
      0.9998103976249695,
      0.9997824430465698,
      0.9999024868011475,
      0.9999484419822693,
      0.99992436170578,
      0.9999076128005981,
      0.9999632239341736,
      0.999973475933075,
      0.9999291896820068,
      0.9999455213546753,
      0.9999764561653137,
      0.9999800324440002,
      0.999951183795929,
      0.9999626278877258,
      0.9999158382415771,
      0.999961256980896,
      0.9999635219573975,
      0.9999352693557739,
      0.999859631061554,
      0.9999449849128723,
      0.9999537467956543,
      0.9999193549156189,
      0.9999048113822937,
      0.9999445080757141,
      0.9999288320541382,
      0.9997048377990723,
      0.9998981356620789,
      0.9999319314956665,
      0.9998994469642639,
      0.9998067617416382,
      0.9999502897262573,
      0.999921977519989,
      0.9998177886009216,
      0.9998828768730164,
      0.9999472498893738,
      0.9999402165412903,
      0.9999357461929321,
      0.9999650120735168,
      0.9999599456787109,
      0.999966561794281,
      0.9999786615371704,
      0.9999569058418274,
      0.9999321699142456,
      0.9999616146087646,
      0.999948263168335,
      0.9999017119407654,
      0.9998748898506165,
      0.9999668002128601,
      0.9999633431434631,
      0.9999474287033081,
      0.9999276399612427,
      0.9999054670333862,
      0.9998908042907715,
      0.9999532103538513,
      0.9999659657478333,
      0.9999617338180542,
      0.9999533891677856,
      0.9999505877494812,
      0.9999551773071289,
      0.9999756813049316,
      0.9999725818634033,
      0.999930739402771,
      0.9999563694000244,
      0.9998789429664612,
      0.9997925758361816,
      0.9998753070831299,
      0.999952495098114,
      0.9998773336410522,
      0.9997411966323853,
      0.999935507774353,
      0.9999393224716187,
      0.9997575283050537,
      0.9996755719184875,
      0.9999053478240967,
      0.9998855590820312,
      0.9999492168426514,
      0.9999491572380066,
      0.9999716877937317,
      0.9999449849128723,
      0.9999520182609558,
      0.999973475933075,
      0.9999585747718811,
      0.99990314245224,
      0.9999649524688721,
      0.999974250793457,
      0.9999426603317261,
      0.9999351501464844,
      0.9999629855155945,
      0.9999195337295532
    ],
    [
      0.8230697512626648,
      0.8861129283905029,
      0.8823173642158508,
      0.872052013874054,
      0.892731785774231,
      0.9007254242897034,
      0.8547813892364502,
      0.86085045337677,
      0.8795777559280396,
      0.8996683955192566,
      0.8733222484588623,
      0.8753935694694519,
      0.8843299150466919,
      0.8891107439994812,
      0.875664472579956,
      0.8913475871086121,
      0.8955587148666382,
      0.889708399772644,
      0.8779762387275696,
      0.8987362384796143,
      0.8993111848831177,
      0.8885012865066528,
      0.8744589686393738,
      0.8761981129646301,
      0.8616150617599487,
      0.8498595952987671,
      0.8780392408370972,
      0.8935697674751282,
      0.9248391389846802,
      0.9122294187545776,
      0.8796451091766357,
      0.8651900291442871,
      0.8382219076156616,
      0.8718154430389404,
      0.8708525896072388,
      0.8656285405158997,
      0.8636663556098938,
      0.8839008808135986,
      0.8772846460342407,
      0.8662678599357605,
      0.8630753755569458,
      0.8780500888824463,
      0.8572715520858765,
      0.8354326486587524,
      0.8631900548934937,
      0.867117166519165,
      0.8371217250823975,
      0.8293055295944214,
      0.8560700416564941,
      0.8308552503585815,
      0.7972090244293213,
      0.7947741746902466,
      0.7947536706924438,
      0.9998999238014221,
      0.9999576210975647,
      0.9999538064002991,
      0.9999300837516785,
      0.9999611377716064,
      0.9999104738235474,
      0.9997230172157288,
      0.9980111122131348,
      0.9812105894088745,
      0.9834592938423157,
      0.9573140740394592,
      0.9490255117416382,
      0.9672171473503113,
      0.9823827147483826,
      0.9877849221229553,
      0.9985302686691284,
      0.9996423125267029,
      0.9998818635940552,
      0.9999210238456726,
      0.999924898147583,
      0.999867856502533,
      0.99992835521698,
      0.999931275844574,
      0.9998694062232971,
      0.9998181462287903,
      0.9993108510971069,
      0.9950313568115234,
      0.9833329319953918,
      0.9722873568534851,
      0.9797711372375488,
      0.9760750532150269,
      0.9824171662330627,
      0.9861886501312256,
      0.9952511787414551,
      0.9960364699363708,
      0.9997838139533997,
      0.9998490214347839,
      0.9999141097068787,
      0.999880850315094,
      0.999915599822998,
      0.9999378323554993,
      0.9999579191207886,
      0.9999602437019348,
      0.9999674558639526,
      0.9999120831489563,
      0.9996184706687927,
      0.9998713731765747,
      0.9999680519104004,
      0.9999815225601196,
      0.9999651908874512,
      0.9995760321617126,
      0.9999512434005737,
      0.9999614357948303,
      0.9999726414680481,
      0.999943733215332,
      0.9998219013214111,
      0.9999317526817322,
      0.9999093413352966,
      0.99995356798172,
      0.9997307062149048,
      0.9996020793914795,
      0.9999086856842041,
      0.9999659061431885,
      0.999936044216156,
      0.9999493360519409,
      0.9999645352363586,
      0.9999719858169556,
      0.9999502301216125,
      0.9999633431434631,
      0.9999157786369324,
      0.9999622702598572,
      0.9998956918716431,
      0.9999402761459351,
      0.9999189376831055,
      0.9999485611915588,
      0.9999440908432007,
      0.9998624920845032,
      0.9999319314956665,
      0.9998869299888611,
      0.9991308450698853,
      0.9963139295578003,
      0.9987842440605164,
      0.9998847842216492,
      0.9998924732208252,
      0.9999626278877258,
      0.9999586939811707,
      0.9999265074729919,
      0.999877393245697,
      0.9980113506317139,
      0.9887416362762451,
      0.9818311929702759,
      0.9791268110275269,
      0.9837464094161987,
      0.9865085482597351,
      0.9962630867958069,
      0.9992699027061462,
      0.9999122619628906,
      0.9999411106109619,
      0.9999536871910095,
      0.9999732375144958,
      0.9999805092811584,
      0.9999530911445618,
      0.9999288320541382,
      0.9993683695793152,
      0.9933885335922241,
      0.9957693219184875,
      0.9932217597961426,
      0.998748779296875,
      0.9998803734779358,
      0.9999507069587708,
      0.9999322295188904,
      0.9999094009399414,
      0.9998929500579834,
      0.9997455477714539,
      0.9988686442375183,
      0.9950308799743652,
      0.9921365976333618,
      0.9928738474845886,
      0.9776646494865417,
      0.9837785959243774,
      0.9969759583473206,
      0.9992917776107788,
      0.9957280158996582,
      0.9990330338478088,
      0.9882590174674988,
      0.99989914894104,
      0.999914288520813,
      0.9999041557312012,
      0.9999635219573975,
      0.9999602437019348,
      0.9999517202377319,
      0.9999567866325378,
      0.9999122023582458,
      0.9999502301216125,
      0.9999502897262573,
      0.9998972415924072,
      0.9998322129249573,
      0.9988270998001099,
      0.9843047857284546,
      0.9519263505935669,
      0.9353290796279907,
      0.9526797533035278,
      0.9392272233963013,
      0.9308417439460754,
      0.9478374123573303,
      0.9756388068199158,
      0.9941201210021973,
      0.9928617477416992,
      0.9982765316963196,
      0.9968564510345459,
      0.9993680715560913,
      0.9996618032455444,
      0.9997127056121826,
      0.9996039867401123,
      0.9984040856361389,
      0.9858716726303101,
      0.982720673084259,
      0.9569257497787476,
      0.963010311126709,
      0.9645907282829285,
      0.9670212864875793,
      0.9836992621421814,
      0.9549964666366577,
      0.9660946130752563,
      0.9820984601974487,
      0.9614860415458679,
      0.9346743822097778,
      0.9512917399406433,
      0.9649492502212524,
      0.9376298189163208,
      0.9222337007522583,
      0.955598771572113,
      0.9626293778419495,
      0.9369177222251892,
      0.9375854730606079,
      0.9719560146331787,
      0.9650616645812988,
      0.9499325156211853,
      0.9693862199783325,
      0.9873975515365601,
      0.980947732925415,
      0.9772401452064514,
      0.9861380457878113,
      0.9913136959075928,
      0.9883610010147095,
      0.9918255805969238,
      0.9985039234161377,
      0.9993027448654175,
      0.9999427795410156,
      0.9999743103981018,
      0.9999794363975525,
      0.9999600052833557,
      0.9999061822891235,
      0.9991667866706848,
      0.9998482465744019,
      0.9998111128807068,
      0.9997891187667847,
      0.9999035000801086,
      0.999949038028717,
      0.9999251365661621,
      0.9999088644981384,
      0.9999638199806213,
      0.9999741315841675,
      0.999930202960968,
      0.9999464154243469,
      0.9999774694442749,
      0.9999806880950928,
      0.9999513626098633,
      0.99996417760849,
      0.9999250769615173,
      0.9999632239341736,
      0.9999653100967407,
      0.9999428391456604,
      0.9998845458030701,
      0.9999493360519409,
      0.9999568462371826,
      0.9999294281005859,
      0.9999159574508667,
      0.9999483227729797,
      0.9999352097511292,
      0.9997601509094238,
      0.9999092817306519,
      0.9999362230300903,
      0.9999108910560608,
      0.9998331665992737,
      0.9999536275863647,
      0.999926745891571,
      0.9998356699943542,
      0.9998940229415894,
      0.9999495148658752,
      0.9999430775642395,
      0.9999405145645142,
      0.9999663829803467,
      0.9999604821205139,
      0.9999671578407288,
      0.9999791383743286,
      0.9999570250511169,
      0.9999323487281799,
      0.9999619722366333,
      0.9999483227729797,
      0.9999020099639893,
      0.9998753070831299,
      0.9999668002128601,
      0.9999634027481079,
      0.9999475479125977,
      0.9999277591705322,
      0.9999061822891235,
      0.9998915791511536,
      0.999954104423523,
      0.9999672770500183,
      0.9999631643295288,
      0.999954342842102,
      0.9999512434005737,
      0.999955415725708,
      0.9999755620956421,
      0.9999722242355347,
      0.9999313950538635,
      0.9999580979347229,
      0.9998885989189148,
      0.9998197555541992,
      0.9998859763145447,
      0.9999557733535767,
      0.9998927712440491,
      0.999784529209137,
      0.9999394416809082,
      0.9999442100524902,
      0.9997951984405518,
      0.9997147917747498,
      0.9999117851257324,
      0.9998902678489685,
      0.9999505877494812,
      0.99994957447052,
      0.9999718070030212,
      0.9999449849128723,
      0.9999521374702454,
      0.999973475933075,
      0.9999588131904602,
      0.9999035000801086,
      0.9999649524688721,
      0.9999743103981018,
      0.9999426603317261,
      0.9999352097511292,
      0.9999628663063049,
      0.9999197125434875
    ],
    [
      0.8306254148483276,
      0.8947783708572388,
      0.8920670747756958,
      0.8804870843887329,
      0.9005964994430542,
      0.9098076224327087,
      0.8653871417045593,
      0.8683233857154846,
      0.8873170614242554,
      0.9076660871505737,
      0.8812291026115417,
      0.8818066120147705,
      0.8918628692626953,
      0.8960294723510742,
      0.882566511631012,
      0.8970386981964111,
      0.902886152267456,
      0.8971755504608154,
      0.8858643174171448,
      0.9048287868499756,
      0.9062538146972656,
      0.896346926689148,
      0.882556676864624,
      0.882821798324585,
      0.8702232837677002,
      0.8591635227203369,
      0.8865976929664612,
      0.9014081954956055,
      0.9320083856582642,
      0.920034646987915,
      0.8900963068008423,
      0.8728878498077393,
      0.851317286491394,
      0.8788232207298279,
      0.8796000480651855,
      0.8755804300308228,
      0.8728995323181152,
      0.8912335634231567,
      0.8851789236068726,
      0.87479567527771,
      0.8704394102096558,
      0.8851088285446167,
      0.8651924729347229,
      0.8420426249504089,
      0.8696466684341431,
      0.8750132322311401,
      0.8461061716079712,
      0.8382214307785034,
      0.8634216785430908,
      0.8405278325080872,
      0.8081519603729248,
      0.8021590113639832,
      0.8039246797561646,
      0.9999024271965027,
      0.9999603033065796,
      0.9999573230743408,
      0.9999369978904724,
      0.9999657273292542,
      0.9999195337295532,
      0.9997536540031433,
      0.9982452392578125,
      0.9828614592552185,
      0.9848729968070984,
      0.9604977965354919,
      0.952473521232605,
      0.9698964357376099,
      0.9834343194961548,
      0.9889083504676819,
      0.9987397789955139,
      0.9996641278266907,
      0.9998878836631775,
      0.9999241828918457,
      0.9999263882637024,
      0.999869167804718,
      0.9999294877052307,
      0.999933123588562,
      0.9998759031295776,
      0.9998301863670349,
      0.9993869662284851,
      0.9955072402954102,
      0.9848036766052246,
      0.9746105074882507,
      0.9817940592765808,
      0.9783183336257935,
      0.9841699004173279,
      0.9876518845558167,
      0.9956756830215454,
      0.9964573383331299,
      0.9998010993003845,
      0.9998569488525391,
      0.9999174475669861,
      0.9998838305473328,
      0.9999168515205383,
      0.9999383091926575,
      0.9999581575393677,
      0.9999606013298035,
      0.9999681115150452,
      0.9999154806137085,
      0.9996433258056641,
      0.999874472618103,
      0.9999685287475586,
      0.9999816417694092,
      0.9999653697013855,
      0.9995790123939514,
      0.9999514818191528,
      0.999961793422699,
      0.9999727606773376,
      0.9999437928199768,
      0.9998186826705933,
      0.9999314546585083,
      0.999908983707428,
      0.9999537467956543,
      0.9997316598892212,
      0.9996034502983093,
      0.9999092221260071,
      0.9999662041664124,
      0.9999366402626038,
      0.9999502301216125,
      0.9999648928642273,
      0.9999719858169556,
      0.9999502301216125,
      0.9999637007713318,
      0.999916136264801,
      0.9999624490737915,
      0.9998959302902222,
      0.9999406337738037,
      0.9999194145202637,
      0.9999486804008484,
      0.9999445080757141,
      0.999863862991333,
      0.9999330043792725,
      0.9998905062675476,
      0.9991946220397949,
      0.9967477321624756,
      0.9989083409309387,
      0.9998898506164551,
      0.9998942017555237,
      0.9999628663063049,
      0.9999591708183289,
      0.999927818775177,
      0.9998838305473328,
      0.9982056617736816,
      0.9896880984306335,
      0.9834134578704834,
      0.9811123013496399,
      0.9854839444160461,
      0.9880507588386536,
      0.9968998432159424,
      0.9993652701377869,
      0.9999174475669861,
      0.9999435544013977,
      0.9999546408653259,
      0.9999737739562988,
      0.9999808669090271,
      0.9999558925628662,
      0.9999291896820068,
      0.99942946434021,
      0.9941974878311157,
      0.9964442253112793,
      0.9943152666091919,
      0.998938262462616,
      0.9998897314071655,
      0.9999527335166931,
      0.999933660030365,
      0.9999125599861145,
      0.9998951554298401,
      0.9997602105140686,
      0.9989925622940063,
      0.9954742789268494,
      0.9929698705673218,
      0.9936456680297852,
      0.9794626235961914,
      0.9852264523506165,
      0.9973537921905518,
      0.9993453621864319,
      0.996159017086029,
      0.9991676211357117,
      0.9890862703323364,
      0.9999004006385803,
      0.9999150633811951,
      0.9999057054519653,
      0.99996417760849,
      0.9999614953994751,
      0.9999539852142334,
      0.9999584555625916,
      0.9999134540557861,
      0.9999508857727051,
      0.9999524354934692,
      0.9999017119407654,
      0.999846875667572,
      0.9989884495735168,
      0.9856311082839966,
      0.9555714726448059,
      0.9394888877868652,
      0.9566216468811035,
      0.9440014362335205,
      0.9365047216415405,
      0.9517576098442078,
      0.9775872826576233,
      0.9946700930595398,
      0.9936448335647583,
      0.9985875487327576,
      0.99740070104599,
      0.999556303024292,
      0.9997224807739258,
      0.9997519850730896,
      0.9996562004089355,
      0.998753011226654,
      0.9879715442657471,
      0.9851383566856384,
      0.961738109588623,
      0.9668998718261719,
      0.9682151079177856,
      0.9698448181152344,
      0.9851662516593933,
      0.958816409111023,
      0.9681750535964966,
      0.9832103252410889,
      0.9638102054595947,
      0.938369631767273,
      0.9537997245788574,
      0.9668643474578857,
      0.9411445260047913,
      0.92616868019104,
      0.9579868912696838,
      0.9651224613189697,
      0.94073486328125,
      0.9410680532455444,
      0.9742975234985352,
      0.9680100083351135,
      0.9538677334785461,
      0.9716713428497314,
      0.9888661503791809,
      0.9831199645996094,
      0.9794305562973022,
      0.9874352812767029,
      0.9922730922698975,
      0.9896883964538574,
      0.9930676221847534,
      0.9987918138504028,
      0.9994062185287476,
      0.9999456405639648,
      0.9999751448631287,
      0.9999797940254211,
      0.9999604225158691,
      0.9999067187309265,
      0.9991700053215027,
      0.999849259853363,
      0.9998120069503784,
      0.9997900724411011,
      0.9999043941497803,
      0.9999495148658752,
      0.9999256730079651,
      0.9999098777770996,
      0.9999644160270691,
      0.9999745488166809,
      0.9999312162399292,
      0.9999473690986633,
      0.9999783635139465,
      0.9999815821647644,
      0.9999532699584961,
      0.9999662041664124,
      0.9999338388442993,
      0.9999657869338989,
      0.9999672174453735,
      0.9999488592147827,
      0.9999024868011475,
      0.9999529719352722,
      0.9999592900276184,
      0.9999374151229858,
      0.999924898147583,
      0.9999513030052185,
      0.9999408721923828,
      0.9997958540916443,
      0.9999179244041443,
      0.9999397397041321,
      0.9999200701713562,
      0.9998528361320496,
      0.9999563097953796,
      0.9999306797981262,
      0.9998502135276794,
      0.9999027848243713,
      0.9999513626098633,
      0.9999454021453857,
      0.9999443888664246,
      0.9999675154685974,
      0.9999609589576721,
      0.9999678134918213,
      0.9999796748161316,
      0.9999573230743408,
      0.9999327659606934,
      0.9999625086784363,
      0.9999485015869141,
      0.9999023675918579,
      0.9998754858970642,
      0.9999668002128601,
      0.9999631643295288,
      0.9999474287033081,
      0.9999282360076904,
      0.9999071955680847,
      0.9998927712440491,
      0.9999551773071289,
      0.9999684691429138,
      0.9999648928642273,
      0.9999551177024841,
      0.9999516010284424,
      0.9999554753303528,
      0.9999755024909973,
      0.9999719262123108,
      0.9999322295188904,
      0.9999598264694214,
      0.999897837638855,
      0.9998444318771362,
      0.9998956918716431,
      0.9999586343765259,
      0.9999051690101624,
      0.9998205900192261,
      0.999944269657135,
      0.9999483227729797,
      0.9998255968093872,
      0.9997495412826538,
      0.9999174475669861,
      0.9998946785926819,
      0.9999518394470215,
      0.999950110912323,
      0.9999720454216003,
      0.9999451637268066,
      0.9999522566795349,
      0.9999735951423645,
      0.9999589920043945,
      0.9999038577079773,
      0.9999649524688721,
      0.9999743700027466,
      0.9999427795410156,
      0.9999351501464844,
      0.9999627470970154,
      0.9999201893806458
    ],
    [
      0.8394792079925537,
      0.903957188129425,
      0.9011917114257812,
      0.8894418478012085,
      0.9089168310165405,
      0.9188633561134338,
      0.8762059211730957,
      0.8770767450332642,
      0.8975845575332642,
      0.9164905548095703,
      0.8895463943481445,
      0.8896318674087524,
      0.9003775119781494,
      0.9039556980133057,
      0.8908246755599976,
      0.9041563868522644,
      0.9109360575675964,
      0.905348539352417,
      0.893666684627533,
      0.9111185073852539,
      0.9131686687469482,
      0.904035747051239,
      0.890759289264679,
      0.8902930021286011,
      0.8800272345542908,
      0.8702472448348999,
      0.8944631218910217,
      0.9091519117355347,
      0.9386484026908875,
      0.928188681602478,
      0.9015994071960449,
      0.8814263939857483,
      0.8637841939926147,
      0.8858676552772522,
      0.888495922088623,
      0.8850888609886169,
      0.8818531632423401,
      0.8983030319213867,
      0.8930025696754456,
      0.8842343091964722,
      0.8784736394882202,
      0.8930926322937012,
      0.8736214637756348,
      0.8495187759399414,
      0.8768843412399292,
      0.883552074432373,
      0.8563246726989746,
      0.8479124903678894,
      0.8712685108184814,
      0.8507709503173828,
      0.8196316957473755,
      0.8105851411819458,
      0.8116381764411926,
      0.9999048709869385,
      0.9999620914459229,
      0.9999595880508423,
      0.9999411106109619,
      0.9999679327011108,
      0.9999262690544128,
      0.9997764825820923,
      0.9984608888626099,
      0.9844571352005005,
      0.9861488342285156,
      0.9635320901870728,
      0.955905020236969,
      0.9724101424217224,
      0.9843088388442993,
      0.9898498058319092,
      0.9988865852355957,
      0.9996902346611023,
      0.9998932480812073,
      0.9999273419380188,
      0.9999278783798218,
      0.9998703598976135,
      0.9999303817749023,
      0.9999346137046814,
      0.9998795986175537,
      0.9998327493667603,
      0.9992794990539551,
      0.9957923889160156,
      0.9861935377120972,
      0.9772667288780212,
      0.9838154911994934,
      0.9805629849433899,
      0.9861143827438354,
      0.9891249537467957,
      0.9960634708404541,
      0.9967505931854248,
      0.9998003840446472,
      0.9998065829277039,
      0.9999141097068787,
      0.9998817443847656,
      0.9999191164970398,
      0.9999387860298157,
      0.9999586343765259,
      0.9999611377716064,
      0.9999687075614929,
      0.9999176263809204,
      0.9996569156646729,
      0.9998769760131836,
      0.9999687671661377,
      0.9999817609786987,
      0.9999653697013855,
      0.999581515789032,
      0.9999517798423767,
      0.9999620914459229,
      0.9999729990959167,
      0.999943733215332,
      0.9998193979263306,
      0.9999317526817322,
      0.9999088048934937,
      0.9999540448188782,
      0.9997333288192749,
      0.9996046423912048,
      0.999909520149231,
      0.9999663233757019,
      0.9999368786811829,
      0.9999510645866394,
      0.9999651312828064,
      0.999972403049469,
      0.9999512434005737,
      0.9999639391899109,
      0.9999163150787354,
      0.9999624490737915,
      0.999896228313446,
      0.9999411702156067,
      0.999919593334198,
      0.9999488592147827,
      0.9999447464942932,
      0.9998645186424255,
      0.9999342560768127,
      0.9998940825462341,
      0.999263346195221,
      0.9971181750297546,
      0.999014139175415,
      0.9998947381973267,
      0.9998956322669983,
      0.9999631643295288,
      0.9999595284461975,
      0.9999282360076904,
      0.9998891949653625,
      0.9983639717102051,
      0.9906805753707886,
      0.9849666953086853,
      0.982991635799408,
      0.9871699213981628,
      0.9896212220191956,
      0.9974380731582642,
      0.9994373321533203,
      0.9999217987060547,
      0.9999450445175171,
      0.9999557733535767,
      0.99997478723526,
      0.9999812245368958,
      0.9999573230743408,
      0.9999318718910217,
      0.999498188495636,
      0.9949424862861633,
      0.9970062971115112,
      0.995283842086792,
      0.9990971684455872,
      0.9998970627784729,
      0.9999542832374573,
      0.9999346137046814,
      0.9999156594276428,
      0.9999017715454102,
      0.9997754693031311,
      0.9991008043289185,
      0.9958730936050415,
      0.9937916994094849,
      0.9943781495094299,
      0.9812397956848145,
      0.9868181347846985,
      0.99773108959198,
      0.9993913769721985,
      0.9964500665664673,
      0.9992551803588867,
      0.9897763729095459,
      0.9999018311500549,
      0.9999158382415771,
      0.9999068975448608,
      0.9999629855155945,
      0.999962568283081,
      0.9999555945396423,
      0.9999596476554871,
      0.9999145865440369,
      0.9999514222145081,
      0.9999538660049438,
      0.9999046325683594,
      0.9998582005500793,
      0.9989343881607056,
      0.9867624044418335,
      0.9590744376182556,
      0.9435563683509827,
      0.9603025913238525,
      0.9497560262680054,
      0.9421906471252441,
      0.9558091163635254,
      0.9796135425567627,
      0.995225727558136,
      0.9944766759872437,
      0.9987959861755371,
      0.9977533221244812,
      0.9996178150177002,
      0.9997455477714539,
      0.9997736811637878,
      0.9996876120567322,
      0.9989392757415771,
      0.9890941381454468,
      0.9867055416107178,
      0.9653932452201843,
      0.9700405597686768,
      0.9714149832725525,
      0.9724669456481934,
      0.9865869283676147,
      0.9633712768554688,
      0.9706584811210632,
      0.9842710494995117,
      0.9662836194038391,
      0.9425942301750183,
      0.9567104578018188,
      0.9689602851867676,
      0.9448024034500122,
      0.9303015470504761,
      0.9602330923080444,
      0.9678329825401306,
      0.9444951415061951,
      0.9443566799163818,
      0.9765071868896484,
      0.9707709550857544,
      0.9573809504508972,
      0.9740191102027893,
      0.9902384281158447,
      0.9851487874984741,
      0.9814451932907104,
      0.9887127876281738,
      0.9932413697242737,
      0.9910972714424133,
      0.9942047595977783,
      0.9990051984786987,
      0.9994999766349792,
      0.999948263168335,
      0.999975860118866,
      0.9999799132347107,
      0.9999606609344482,
      0.9999070763587952,
      0.9991711378097534,
      0.9998499155044556,
      0.9998127222061157,
      0.9997907876968384,
      0.9999049305915833,
      0.9999498724937439,
      0.9999262690544128,
      0.9999105930328369,
      0.999964714050293,
      0.9999749660491943,
      0.9999316334724426,
      0.9999479651451111,
      0.9999790191650391,
      0.9999819397926331,
      0.9999538660049438,
      0.9999673366546631,
      0.9999405145645142,
      0.9999675154685974,
      0.9999685883522034,
      0.9999533295631409,
      0.9999161958694458,
      0.9999556541442871,
      0.9999610185623169,
      0.9999420642852783,
      0.9999316334724426,
      0.9999541640281677,
      0.9999455213546753,
      0.9998282790184021,
      0.9999257326126099,
      0.9999430775642395,
      0.9999282360076904,
      0.9998736381530762,
      0.9999587535858154,
      0.9999343156814575,
      0.9998632669448853,
      0.9999105930328369,
      0.9999528527259827,
      0.9999473690986633,
      0.9999478459358215,
      0.9999687075614929,
      0.999961256980896,
      0.9999681115150452,
      0.999980092048645,
      0.9999574422836304,
      0.9999330639839172,
      0.9999627470970154,
      0.9999486804008484,
      0.9999027848243713,
      0.9998760223388672,
      0.9999668002128601,
      0.9999631643295288,
      0.9999478459358215,
      0.9999287724494934,
      0.9999080896377563,
      0.999893844127655,
      0.999955952167511,
      0.9999693632125854,
      0.9999658465385437,
      0.9999558329582214,
      0.9999523758888245,
      0.9999558925628662,
      0.9999755620956421,
      0.9999719858169556,
      0.999933123588562,
      0.9999610781669617,
      0.9999035000801086,
      0.9998576641082764,
      0.9999015927314758,
      0.9999604225158691,
      0.9999122023582458,
      0.9998376369476318,
      0.9999474287033081,
      0.9999514222145081,
      0.9998465180397034,
      0.9997926354408264,
      0.9999231100082397,
      0.9998984336853027,
      0.9999527931213379,
      0.9999503493309021,
      0.9999721050262451,
      0.9999452829360962,
      0.9999520778656006,
      0.9999735951423645,
      0.9999589920043945,
      0.9999038577079773,
      0.9999648332595825,
      0.9999741911888123,
      0.9999428987503052,
      0.9999350309371948,
      0.9999628067016602,
      0.999920129776001
    ],
    [
      0.847282886505127,
      0.9123044013977051,
      0.9096161723136902,
      0.8981916904449463,
      0.9171230792999268,
      0.9285504221916199,
      0.8874162435531616,
      0.8864927291870117,
      0.9078989028930664,
      0.9250298738479614,
      0.8984870314598083,
      0.8985004425048828,
      0.9096418619155884,
      0.9122990369796753,
      0.8998991250991821,
      0.9112962484359741,
      0.9189271926879883,
      0.913466215133667,
      0.9017226696014404,
      0.9173190593719482,
      0.9199425578117371,
      0.9117734432220459,
      0.8993058204650879,
      0.8977658152580261,
      0.8890064358711243,
      0.8817120790481567,
      0.9029605388641357,
      0.917434811592102,
      0.9449414014816284,
      0.9354826211929321,
      0.9106963872909546,
      0.8901104927062988,
      0.8755051493644714,
      0.8935658931732178,
      0.8970690369606018,
      0.8951631784439087,
      0.8915959596633911,
      0.90569007396698,
      0.9010254144668579,
      0.8942456245422363,
      0.887414813041687,
      0.9014878273010254,
      0.8839960098266602,
      0.8593987226486206,
      0.8854601979255676,
      0.8938010931015015,
      0.8683742880821228,
      0.858435869216919,
      0.8800673484802246,
      0.8618519306182861,
      0.831823468208313,
      0.8207998275756836,
      0.8200862407684326,
      0.9999064803123474,
      0.9999635219573975,
      0.9999613165855408,
      0.999944806098938,
      0.9999701976776123,
      0.9999328255653381,
      0.9998009204864502,
      0.9986829161643982,
      0.9861432909965515,
      0.987531840801239,
      0.9664163589477539,
      0.9594495296478271,
      0.9750397205352783,
      0.9854521155357361,
      0.9908953905105591,
      0.9990448355674744,
      0.9997204542160034,
      0.9998974204063416,
      0.9999299645423889,
      0.9999291300773621,
      0.9998716115951538,
      0.9999313354492188,
      0.9999359250068665,
      0.9998844265937805,
      0.9998428821563721,
      0.9993587732315063,
      0.9962635636329651,
      0.9877376556396484,
      0.9798280596733093,
      0.9857712984085083,
      0.9827098250389099,
      0.9879616498947144,
      0.9905829429626465,
      0.9965430498123169,
      0.9971368312835693,
      0.9998190402984619,
      0.9998420476913452,
      0.9999204277992249,
      0.9998847246170044,
      0.9999211430549622,
      0.9999396800994873,
      0.9999589323997498,
      0.999961793422699,
      0.9999691843986511,
      0.9999194145202637,
      0.9996551871299744,
      0.9998793005943298,
      0.9999692440032959,
      0.9999819397926331,
      0.9999656677246094,
      0.9995848536491394,
      0.9999522566795349,
      0.999962568283081,
      0.9999719858169556,
      0.9999433159828186,
      0.9998206496238708,
      0.9999319911003113,
      0.9999092221260071,
      0.9999542236328125,
      0.9997343420982361,
      0.9996071457862854,
      0.9999103546142578,
      0.9999667406082153,
      0.9999375343322754,
      0.999951958656311,
      0.9999654293060303,
      0.999972403049469,
      0.9999514818191528,
      0.9999642968177795,
      0.9999167323112488,
      0.9999626278877258,
      0.9998969435691833,
      0.9999417662620544,
      0.9999204277992249,
      0.9999494552612305,
      0.9999457597732544,
      0.9998668432235718,
      0.9999358654022217,
      0.999896764755249,
      0.9993197917938232,
      0.9973808526992798,
      0.9990890622138977,
      0.9998984932899475,
      0.9998970627784729,
      0.9999635815620422,
      0.9999601244926453,
      0.9999298453330994,
      0.9998936057090759,
      0.9985116720199585,
      0.9916128516197205,
      0.9864603281021118,
      0.9846531748771667,
      0.9886325597763062,
      0.9909142851829529,
      0.9978671669960022,
      0.9995023608207703,
      0.9999257922172546,
      0.9999468922615051,
      0.9999564290046692,
      0.9999752640724182,
      0.9999814033508301,
      0.9999582767486572,
      0.9999337196350098,
      0.9995527863502502,
      0.9955294132232666,
      0.9974114894866943,
      0.9960570931434631,
      0.9992181658744812,
      0.9999025464057922,
      0.9999557137489319,
      0.9999356865882874,
      0.9999186396598816,
      0.9999052286148071,
      0.9997894167900085,
      0.9992313385009766,
      0.9963293671607971,
      0.9944714903831482,
      0.9950808882713318,
      0.983311653137207,
      0.9884352087974548,
      0.9980673789978027,
      0.9994571208953857,
      0.9968419671058655,
      0.9993555545806885,
      0.9905378818511963,
      0.9999030232429504,
      0.9999166131019592,
      0.9999078512191772,
      0.999963104724884,
      0.9999635219573975,
      0.9999573230743408,
      0.9999611377716064,
      0.9999158382415771,
      0.9999499320983887,
      0.9999557137489319,
      0.9999080896377563,
      0.9998703002929688,
      0.9991289377212524,
      0.9881914854049683,
      0.9626652002334595,
      0.9476818442344666,
      0.9638745784759521,
      0.9553407430648804,
      0.9480851888656616,
      0.960149347782135,
      0.9817920327186584,
      0.9958776235580444,
      0.9953753352165222,
      0.9990156888961792,
      0.99810791015625,
      0.9996838569641113,
      0.9997708201408386,
      0.9997939467430115,
      0.9997167587280273,
      0.9991002082824707,
      0.9902759790420532,
      0.9881263375282288,
      0.9689359664916992,
      0.9730573892593384,
      0.9746267795562744,
      0.9752389192581177,
      0.9880407452583313,
      0.9673676490783691,
      0.9732531309127808,
      0.9851445555686951,
      0.9690383672714233,
      0.9472054243087769,
      0.9598867893218994,
      0.9715600609779358,
      0.9488996267318726,
      0.9349097013473511,
      0.962996780872345,
      0.9708266258239746,
      0.9485391974449158,
      0.9479040503501892,
      0.9787557125091553,
      0.9735398888587952,
      0.9610428810119629,
      0.9762221574783325,
      0.9914177060127258,
      0.9869704246520996,
      0.9832924008369446,
      0.9897856712341309,
      0.9940388202667236,
      0.992389976978302,
      0.9951454997062683,
      0.9991763830184937,
      0.9995713233947754,
      0.9999505281448364,
      0.9999766945838928,
      0.9999801516532898,
      0.9999611377716064,
      0.9999074935913086,
      0.9991744160652161,
      0.9998508095741272,
      0.9998135566711426,
      0.99979168176651,
      0.9999057650566101,
      0.9999503493309021,
      0.9999269843101501,
      0.9999116063117981,
      0.9999651908874512,
      0.9999752044677734,
      0.9999324679374695,
      0.9999483227729797,
      0.999979555606842,
      0.9999823570251465,
      0.9999546408653259,
      0.9999682307243347,
      0.9999431371688843,
      0.9999694228172302,
      0.9999697804450989,
      0.9999573826789856,
      0.9999273419380188,
      0.9999582767486572,
      0.9999628663063049,
      0.9999468922615051,
      0.9999373555183411,
      0.9999565482139587,
      0.9999494552612305,
      0.9998549818992615,
      0.9999324083328247,
      0.999946117401123,
      0.9999363422393799,
      0.9998899698257446,
      0.9999611973762512,
      0.9999381899833679,
      0.9998767375946045,
      0.9999183416366577,
      0.9999541640281677,
      0.99994957447052,
      0.9999514818191528,
      0.9999697804450989,
      0.9999617338180542,
      0.9999690055847168,
      0.9999805092811584,
      0.9999578595161438,
      0.999933660030365,
      0.9999633431434631,
      0.9999491572380066,
      0.9999036192893982,
      0.999876856803894,
      0.9999669194221497,
      0.9999634623527527,
      0.9999498724937439,
      0.9999295473098755,
      0.9999091029167175,
      0.9998951554298401,
      0.9999566674232483,
      0.9999701976776123,
      0.9999668598175049,
      0.999956488609314,
      0.999952495098114,
      0.9999560713768005,
      0.9999753832817078,
      0.9999719858169556,
      0.9999338388442993,
      0.9999620318412781,
      0.999908983707428,
      0.9998695254325867,
      0.9999061226844788,
      0.999962568283081,
      0.9999184012413025,
      0.9998499751091003,
      0.9999502301216125,
      0.9999544620513916,
      0.9998639822006226,
      0.9998077750205994,
      0.9999273419380188,
      0.9999019503593445,
      0.9999539256095886,
      0.9999509453773499,
      0.9999722838401794,
      0.9999456405639648,
      0.9999524354934692,
      0.999973714351654,
      0.9999592304229736,
      0.9999042749404907,
      0.9999648928642273,
      0.999974250793457,
      0.9999430179595947,
      0.9999352097511292,
      0.9999628663063049,
      0.9999203681945801
    ],
    [
      0.8581818342208862,
      0.9219942092895508,
      0.9182973504066467,
      0.9076116681098938,
      0.9253414869308472,
      0.9370977878570557,
      0.8999411463737488,
      0.8965594172477722,
      0.9186259508132935,
      0.9332156181335449,
      0.907852292060852,
      0.9072195887565613,
      0.919931948184967,
      0.9206568002700806,
      0.908795952796936,
      0.9185447692871094,
      0.9267048835754395,
      0.9209468364715576,
      0.91009920835495,
      0.9233900308609009,
      0.9268326759338379,
      0.9192883968353271,
      0.9078371524810791,
      0.906280517578125,
      0.8992961049079895,
      0.8922015428543091,
      0.9115928411483765,
      0.9238402843475342,
      0.9498848915100098,
      0.9416800737380981,
      0.9193252325057983,
      0.8978896141052246,
      0.8879597187042236,
      0.9021492004394531,
      0.904956579208374,
      0.9049474000930786,
      0.9011732935905457,
      0.9127210378646851,
      0.9085304141044617,
      0.9037138819694519,
      0.8966116309165955,
      0.9090845584869385,
      0.8943698406219482,
      0.8699626922607422,
      0.894072413444519,
      0.9023427963256836,
      0.8800101280212402,
      0.8680835962295532,
      0.8881423473358154,
      0.8716127872467041,
      0.8420272469520569,
      0.8317742943763733,
      0.8290212154388428,
      0.9999085068702698,
      0.9999648332595825,
      0.9999630451202393,
      0.9999480843544006,
      0.9999721646308899,
      0.9999382495880127,
      0.9998214244842529,
      0.9988464117050171,
      0.9876200556755066,
      0.9889314770698547,
      0.9691176414489746,
      0.9629592299461365,
      0.9775235652923584,
      0.9866052865982056,
      0.9919302463531494,
      0.9991849064826965,
      0.9997514486312866,
      0.9999014735221863,
      0.999932587146759,
      0.9999302625656128,
      0.9998728632926941,
      0.9999322891235352,
      0.9999374747276306,
      0.999889612197876,
      0.9998533129692078,
      0.999442994594574,
      0.9968231916427612,
      0.989345908164978,
      0.9821683168411255,
      0.9878166913986206,
      0.984843373298645,
      0.9897328615188599,
      0.9920561909675598,
      0.9970622658729553,
      0.9975212216377258,
      0.9998337030410767,
      0.9998562932014465,
      0.9999207258224487,
      0.9998875260353088,
      0.9999222755432129,
      0.9999401569366455,
      0.9999593496322632,
      0.999962568283081,
      0.9999698400497437,
      0.9999223351478577,
      0.9996597170829773,
      0.9998814463615417,
      0.9999693632125854,
      0.9999820590019226,
      0.9999656081199646,
      0.999588131904602,
      0.9999524354934692,
      0.9999628067016602,
      0.9999721646308899,
      0.9999431371688843,
      0.9998169541358948,
      0.999931812286377,
      0.9999092817306519,
      0.9999547004699707,
      0.999737024307251,
      0.9996099472045898,
      0.9999112486839294,
      0.999967098236084,
      0.9999385476112366,
      0.9999532103538513,
      0.9999656677246094,
      0.9999726414680481,
      0.9999517202377319,
      0.9999644160270691,
      0.9999173879623413,
      0.9999629259109497,
      0.9998976588249207,
      0.9999422430992126,
      0.9999211430549622,
      0.9999496936798096,
      0.9999459981918335,
      0.9998677372932434,
      0.9999371767044067,
      0.9999005794525146,
      0.9993933439254761,
      0.9977395534515381,
      0.9991940259933472,
      0.9999035596847534,
      0.9998989105224609,
      0.9999638199806213,
      0.9999604821205139,
      0.9999310970306396,
      0.9998998045921326,
      0.9986852407455444,
      0.9926301836967468,
      0.9880650639533997,
      0.9865373373031616,
      0.990220308303833,
      0.9922240972518921,
      0.9982680082321167,
      0.9995682239532471,
      0.9999295473098755,
      0.9999487996101379,
      0.9999570250511169,
      0.9999755024909973,
      0.9999813437461853,
      0.9999597072601318,
      0.9999362826347351,
      0.9996255040168762,
      0.99626624584198,
      0.9978463649749756,
      0.9968347549438477,
      0.9993399977684021,
      0.9999088644981384,
      0.9999568462371826,
      0.9999368190765381,
      0.9999213218688965,
      0.9999086856842041,
      0.9998040199279785,
      0.9993572235107422,
      0.9968952536582947,
      0.9952370524406433,
      0.9957675933837891,
      0.985508918762207,
      0.9899721145629883,
      0.9983682632446289,
      0.9995185136795044,
      0.9972257614135742,
      0.9994426369667053,
      0.9913313984870911,
      0.9999041557312012,
      0.9999173879623413,
      0.999908983707428,
      0.9999637603759766,
      0.9999644756317139,
      0.9999589920043945,
      0.9999627470970154,
      0.999917209148407,
      0.9999510645866394,
      0.9999575018882751,
      0.9999114274978638,
      0.999881386756897,
      0.9992799758911133,
      0.9894238114356995,
      0.9659607410430908,
      0.951474666595459,
      0.9669926166534424,
      0.9598852396011353,
      0.953153133392334,
      0.9641909599304199,
      0.9838727712631226,
      0.9965518116950989,
      0.9961626529693604,
      0.9991927742958069,
      0.9984030723571777,
      0.9997245073318481,
      0.9997847676277161,
      0.9998104572296143,
      0.9997391700744629,
      0.9992283582687378,
      0.9913051724433899,
      0.9894000291824341,
      0.9724396467208862,
      0.9757909774780273,
      0.9774711728096008,
      0.9776979684829712,
      0.9892591238021851,
      0.9707121253013611,
      0.9755123853683472,
      0.9863861799240112,
      0.9715705513954163,
      0.9513538479804993,
      0.9627920985221863,
      0.9741167426109314,
      0.953706681728363,
      0.9397941827774048,
      0.966139554977417,
      0.9739524722099304,
      0.9533332586288452,
      0.9518131017684937,
      0.9810256958007812,
      0.9764004945755005,
      0.9649873971939087,
      0.9786429405212402,
      0.9925642609596252,
      0.9887429475784302,
      0.9851896166801453,
      0.9909740090370178,
      0.9950056672096252,
      0.9937476515769958,
      0.9960830211639404,
      0.9993398189544678,
      0.9996493458747864,
      0.99995356798172,
      0.9999773502349854,
      0.9999803304672241,
      0.9999614357948303,
      0.9999076128005981,
      0.9991771578788757,
      0.9998518824577332,
      0.999814510345459,
      0.9997928738594055,
      0.999906599521637,
      0.9999508261680603,
      0.9999275803565979,
      0.9999125599861145,
      0.9999654293060303,
      0.9999756217002869,
      0.999933123588562,
      0.9999489188194275,
      0.9999800324440002,
      0.9999828934669495,
      0.9999555349349976,
      0.9999693036079407,
      0.999948263168335,
      0.9999712109565735,
      0.9999706745147705,
      0.9999603033065796,
      0.99993497133255,
      0.9999600052833557,
      0.9999639987945557,
      0.9999503493309021,
      0.9999409914016724,
      0.9999580979347229,
      0.9999524354934692,
      0.999875009059906,
      0.999937891960144,
      0.9999484419822693,
      0.9999417662620544,
      0.9999010562896729,
      0.9999628663063049,
      0.9999402165412903,
      0.9998868703842163,
      0.9999247193336487,
      0.9999556541442871,
      0.9999516606330872,
      0.9999547600746155,
      0.9999710321426392,
      0.9999622702598572,
      0.9999697208404541,
      0.9999811053276062,
      0.999958336353302,
      0.9999343156814575,
      0.9999640583992004,
      0.9999496936798096,
      0.9999046325683594,
      0.9998775720596313,
      0.9999670386314392,
      0.9999634027481079,
      0.99994957447052,
      0.9999301433563232,
      0.9999105334281921,
      0.9998966455459595,
      0.9999574422836304,
      0.9999709129333496,
      0.9999676942825317,
      0.9999569654464722,
      0.9999523162841797,
      0.9999563694000244,
      0.9999755024909973,
      0.9999719262123108,
      0.999934196472168,
      0.9999628663063049,
      0.9999127984046936,
      0.9998770356178284,
      0.9999106526374817,
      0.9999638795852661,
      0.9999247789382935,
      0.9998660087585449,
      0.999953031539917,
      0.9999570846557617,
      0.9998789429664612,
      0.9998315572738647,
      0.9999303817749023,
      0.9999045133590698,
      0.9999549984931946,
      0.9999513626098633,
      0.9999725222587585,
      0.9999458193778992,
      0.9999525547027588,
      0.9999739527702332,
      0.999959409236908,
      0.9999047517776489,
      0.9999649524688721,
      0.9999743103981018,
      0.9999431371688843,
      0.9999351501464844,
      0.9999628663063049,
      0.9999203085899353
    ],
    [
      0.872657299041748,
      0.9321265816688538,
      0.92686527967453,
      0.9179930686950684,
      0.9328736066818237,
      0.9448087811470032,
      0.9122753143310547,
      0.9076292514801025,
      0.9289841055870056,
      0.9412397742271423,
      0.9183560013771057,
      0.9169654846191406,
      0.9300755262374878,
      0.9301114678382874,
      0.9196698665618896,
      0.9269247651100159,
      0.9353670477867126,
      0.9297009706497192,
      0.9199224710464478,
      0.9305419921875,
      0.9350972771644592,
      0.9282936453819275,
      0.9181032776832581,
      0.9156436324119568,
      0.9112165570259094,
      0.9051448106765747,
      0.9209365844726562,
      0.9305399060249329,
      0.9545419216156006,
      0.9472048282623291,
      0.9291365146636963,
      0.9068775773048401,
      0.903037965297699,
      0.9120892882347107,
      0.9140153527259827,
      0.9158815145492554,
      0.912482500076294,
      0.9214735627174377,
      0.9173877835273743,
      0.9148427248001099,
      0.9077986478805542,
      0.9181110858917236,
      0.9067122936248779,
      0.883556604385376,
      0.9048588871955872,
      0.9130921363830566,
      0.8927156925201416,
      0.8811788558959961,
      0.8980089426040649,
      0.8830507397651672,
      0.8547095656394958,
      0.844841480255127,
      0.8399142026901245,
      0.9999099373817444,
      0.9999661445617676,
      0.9999648928642273,
      0.9999518394470215,
      0.9999741315841675,
      0.9999440908432007,
      0.9998428225517273,
      0.9990343451499939,
      0.9892911911010742,
      0.9904069900512695,
      0.9722405672073364,
      0.9668633937835693,
      0.9800392985343933,
      0.9878207445144653,
      0.9929133057594299,
      0.9993115067481995,
      0.9997836947441101,
      0.9999058246612549,
      0.9999350905418396,
      0.9999317526817322,
      0.9998746514320374,
      0.9999336004257202,
      0.9999394416809082,
      0.999894917011261,
      0.999864935874939,
      0.9995224475860596,
      0.9973841905593872,
      0.990872859954834,
      0.98459792137146,
      0.9896076321601868,
      0.9867616295814514,
      0.991300642490387,
      0.9933720827102661,
      0.9975796937942505,
      0.9980324506759644,
      0.9998562932014465,
      0.9998815059661865,
      0.9999268651008606,
      0.999890148639679,
      0.9999216794967651,
      0.999940037727356,
      0.9999594688415527,
      0.9999633431434631,
      0.9999707937240601,
      0.9999274015426636,
      0.9996997117996216,
      0.9998859763145447,
      0.999970018863678,
      0.9999822378158569,
      0.9999659657478333,
      0.9995908141136169,
      0.9999526739120483,
      0.9999631643295288,
      0.9999722242355347,
      0.9999432563781738,
      0.9998162984848022,
      0.9999313950538635,
      0.9999089241027832,
      0.9999547004699707,
      0.9997377395629883,
      0.9996119737625122,
      0.9999118447303772,
      0.9999673366546631,
      0.9999392032623291,
      0.999954342842102,
      0.9999657869338989,
      0.9999727606773376,
      0.9999520182609558,
      0.999964714050293,
      0.9999179244041443,
      0.9999632239341736,
      0.9998984336853027,
      0.9999427199363708,
      0.9999217391014099,
      0.9999503493309021,
      0.9999467730522156,
      0.9998698830604553,
      0.9999388456344604,
      0.9999063611030579,
      0.999492883682251,
      0.9981238842010498,
      0.9993220567703247,
      0.9999088644981384,
      0.9999002814292908,
      0.9999639391899109,
      0.9999606609344482,
      0.9999321103096008,
      0.9999067783355713,
      0.9988731741905212,
      0.9936165809631348,
      0.9896412491798401,
      0.9882626533508301,
      0.9918537735939026,
      0.9935325980186462,
      0.9986024498939514,
      0.9996328353881836,
      0.999933660030365,
      0.9999508261680603,
      0.999957799911499,
      0.9999758005142212,
      0.9999815821647644,
      0.9999610185623169,
      0.9999398589134216,
      0.9997028112411499,
      0.9969972968101501,
      0.998263418674469,
      0.997527003288269,
      0.9994467496871948,
      0.9999151825904846,
      0.9999580383300781,
      0.9999372363090515,
      0.9999235272407532,
      0.9999112486839294,
      0.9998170733451843,
      0.9994615912437439,
      0.9974536895751953,
      0.9960139989852905,
      0.996470034122467,
      0.9877467751502991,
      0.991507887840271,
      0.9986540675163269,
      0.9995837807655334,
      0.9977579116821289,
      0.999527633190155,
      0.9920151233673096,
      0.9999055862426758,
      0.9999184012413025,
      0.9999107718467712,
      0.9999644160270691,
      0.9999654293060303,
      0.9999606609344482,
      0.9999639987945557,
      0.9999180436134338,
      0.9999514222145081,
      0.9999589323997498,
      0.9999145865440369,
      0.9998918771743774,
      0.9994007349014282,
      0.9907572269439697,
      0.9694663882255554,
      0.9558074474334717,
      0.9706251621246338,
      0.9649803638458252,
      0.9588125348091125,
      0.9684920310974121,
      0.9862440824508667,
      0.9973355531692505,
      0.9969925284385681,
      0.9993743896484375,
      0.9987223148345947,
      0.9997896552085876,
      0.999816358089447,
      0.9998285174369812,
      0.9997634887695312,
      0.9993497729301453,
      0.9924139976501465,
      0.9907698631286621,
      0.9762042164802551,
      0.9789665937423706,
      0.9807915687561035,
      0.9804649353027344,
      0.9908510446548462,
      0.974390983581543,
      0.9782367944717407,
      0.9878274202346802,
      0.9746115207672119,
      0.9557206630706787,
      0.9663046598434448,
      0.9768320322036743,
      0.9590364694595337,
      0.9453259706497192,
      0.9695101380348206,
      0.9770687818527222,
      0.9587264657020569,
      0.9566059112548828,
      0.9832586646080017,
      0.9791967868804932,
      0.9690843820571899,
      0.9810779094696045,
      0.9936838150024414,
      0.9903746247291565,
      0.9870446920394897,
      0.9921461939811707,
      0.9959298372268677,
      0.9949724078178406,
      0.9968942403793335,
      0.999492347240448,
      0.9997297525405884,
      0.9999570846557617,
      0.9999781250953674,
      0.999980628490448,
      0.9999616742134094,
      0.9999079704284668,
      0.9991788268089294,
      0.9998527765274048,
      0.9998155236244202,
      0.999794065952301,
      0.9999075531959534,
      0.9999513030052185,
      0.9999282360076904,
      0.9999135732650757,
      0.9999656677246094,
      0.999975860118866,
      0.9999338984489441,
      0.99994957447052,
      0.9999805092811584,
      0.9999831318855286,
      0.9999560713768005,
      0.999970018863678,
      0.9999523162841797,
      0.9999720454216003,
      0.9999713897705078,
      0.999962329864502,
      0.9999352097511292,
      0.9999614953994751,
      0.9999650716781616,
      0.9999534487724304,
      0.9999415278434753,
      0.9999598860740662,
      0.9999555945396423,
      0.9998936653137207,
      0.9999430179595947,
      0.9999508857727051,
      0.999947726726532,
      0.9999138116836548,
      0.9999648928642273,
      0.9999432563781738,
      0.9998977780342102,
      0.9999310374259949,
      0.9999570250511169,
      0.9999536871910095,
      0.9999581575393677,
      0.9999719262123108,
      0.9999629259109497,
      0.9999701976776123,
      0.9999815225601196,
      0.9999589323997498,
      0.9999357461929321,
      0.9999644160270691,
      0.9999501705169678,
      0.9999052286148071,
      0.9998782873153687,
      0.999967098236084,
      0.9999637603759766,
      0.9999513030052185,
      0.9999313950538635,
      0.9999116659164429,
      0.9998975396156311,
      0.9999581575393677,
      0.9999716281890869,
      0.9999687075614929,
      0.9999575018882751,
      0.999952495098114,
      0.999956488609314,
      0.9999754428863525,
      0.9999715685844421,
      0.9999346733093262,
      0.9999638795852661,
      0.9999182224273682,
      0.9998919367790222,
      0.9999166131019592,
      0.9999654293060303,
      0.9999298453330994,
      0.9998908638954163,
      0.9999563097953796,
      0.9999597668647766,
      0.9998948574066162,
      0.9998553991317749,
      0.9999332427978516,
      0.9999071359634399,
      0.9999557733535767,
      0.9999514818191528,
      0.9999725222587585,
      0.9999458193778992,
      0.9999525547027588,
      0.9999739527702332,
      0.9999594688415527,
      0.999904990196228,
      0.9999648332595825,
      0.999974250793457,
      0.999943196773529,
      0.9999352097511292,
      0.9999628663063049,
      0.9999206066131592
    ],
    [
      0.8875894546508789,
      0.941188633441925,
      0.9349927306175232,
      0.9272613525390625,
      0.9400244951248169,
      0.9514307379722595,
      0.9239138960838318,
      0.9182518124580383,
      0.9388197064399719,
      0.9486271142959595,
      0.9291408658027649,
      0.9266984462738037,
      0.9394063949584961,
      0.9394744634628296,
      0.9306024312973022,
      0.9352980852127075,
      0.9431736469268799,
      0.9384400844573975,
      0.9302880764007568,
      0.937952995300293,
      0.9434945583343506,
      0.9375686049461365,
      0.9293364882469177,
      0.9248287081718445,
      0.9217808842658997,
      0.9181220531463623,
      0.9308286309242249,
      0.9367097616195679,
      0.9592258930206299,
      0.9529294967651367,
      0.9389737248420715,
      0.9159427881240845,
      0.918387770652771,
      0.923490047454834,
      0.923053503036499,
      0.9256919622421265,
      0.9242856502532959,
      0.9302229881286621,
      0.9264132976531982,
      0.9247819185256958,
      0.9189484715461731,
      0.9268129467964172,
      0.91924649477005,
      0.899128794670105,
      0.9150403738021851,
      0.9235564470291138,
      0.906623899936676,
      0.8965226411819458,
      0.9074013233184814,
      0.8933844566345215,
      0.8680574297904968,
      0.8574965000152588,
      0.8504302501678467,
      0.9999113082885742,
      0.9999675750732422,
      0.9999668002128601,
      0.9999554753303528,
      0.9999760389328003,
      0.9999490976333618,
      0.9998611807823181,
      0.9991869330406189,
      0.9907802939414978,
      0.9917358756065369,
      0.9753248691558838,
      0.9704681038856506,
      0.9824361205101013,
      0.9888747930526733,
      0.9936156868934631,
      0.9994015097618103,
      0.9998112916946411,
      0.9999092221260071,
      0.999937117099762,
      0.9999324679374695,
      0.9998759031295776,
      0.9999345541000366,
      0.9999406933784485,
      0.9998988509178162,
      0.9998733401298523,
      0.9995747804641724,
      0.9978412985801697,
      0.9922763109207153,
      0.986822783946991,
      0.9912920594215393,
      0.9887906312942505,
      0.9926890730857849,
      0.9945517182350159,
      0.998012900352478,
      0.9984314441680908,
      0.999871015548706,
      0.9998886585235596,
      0.9999294877052307,
      0.9998920559883118,
      0.9999219179153442,
      0.9999403357505798,
      0.9999597668647766,
      0.9999639987945557,
      0.9999717473983765,
      0.9999329447746277,
      0.9997413158416748,
      0.9998906254768372,
      0.999970555305481,
      0.9999824166297913,
      0.9999659061431885,
      0.9995942115783691,
      0.999953031539917,
      0.999963641166687,
      0.9999727010726929,
      0.9999437928199768,
      0.9998180270195007,
      0.9999321699142456,
      0.9999095797538757,
      0.9999551773071289,
      0.9997402429580688,
      0.9996171593666077,
      0.9999131560325623,
      0.9999678730964661,
      0.9999402761459351,
      0.9999554753303528,
      0.9999662041664124,
      0.9999728202819824,
      0.9999520778656006,
      0.9999647736549377,
      0.9999182820320129,
      0.9999634027481079,
      0.9998987317085266,
      0.9999428391456604,
      0.9999220967292786,
      0.9999504685401917,
      0.9999469518661499,
      0.9998711347579956,
      0.9999406337738037,
      0.9999125599861145,
      0.9995837211608887,
      0.998464047908783,
      0.999434769153595,
      0.99991375207901,
      0.9999011158943176,
      0.9999641180038452,
      0.9999609589576721,
      0.9999333024024963,
      0.9999128580093384,
      0.9990587830543518,
      0.9944736361503601,
      0.9909974932670593,
      0.9897063374519348,
      0.9932379126548767,
      0.9948832988739014,
      0.9988890290260315,
      0.9996898770332336,
      0.9999372363090515,
      0.9999524354934692,
      0.9999582171440125,
      0.9999761581420898,
      0.999981701374054,
      0.9999614357948303,
      0.9999409914016724,
      0.9997612237930298,
      0.9975761771202087,
      0.998584508895874,
      0.9980114698410034,
      0.9995254278182983,
      0.9999201893806458,
      0.9999587535858154,
      0.9999377131462097,
      0.9999255537986755,
      0.9999139904975891,
      0.999829113483429,
      0.9995564222335815,
      0.9979926347732544,
      0.9968814253807068,
      0.9970594048500061,
      0.9897110462188721,
      0.9929985404014587,
      0.9988789558410645,
      0.9996371865272522,
      0.9981961250305176,
      0.9996009469032288,
      0.9926678538322449,
      0.9999064803123474,
      0.9999188780784607,
      0.999911367893219,
      0.9999644756317139,
      0.9999661445617676,
      0.9999622106552124,
      0.9999654293060303,
      0.9999193549156189,
      0.9999518990516663,
      0.9999600648880005,
      0.9999173879623413,
      0.9999048113822937,
      0.9995084404945374,
      0.9919291734695435,
      0.972830057144165,
      0.9601542949676514,
      0.9739289283752441,
      0.9689555168151855,
      0.9636478424072266,
      0.9723533987998962,
      0.9883559346199036,
      0.9979583024978638,
      0.9977036714553833,
      0.9995436072349548,
      0.9990015029907227,
      0.9998466372489929,
      0.999850869178772,
      0.9998449683189392,
      0.9997861981391907,
      0.999468982219696,
      0.9935232996940613,
      0.9921725988388062,
      0.9796643853187561,
      0.9821493625640869,
      0.9838281273841858,
      0.9831324815750122,
      0.9923795461654663,
      0.9777257442474365,
      0.9809037446975708,
      0.9891722202301025,
      0.9775352478027344,
      0.960904598236084,
      0.9697427749633789,
      0.9792919158935547,
      0.9635394811630249,
      0.9505233764648438,
      0.9727018475532532,
      0.9796451926231384,
      0.9633973836898804,
      0.9611574411392212,
      0.9851915240287781,
      0.9816761612892151,
      0.9727828502655029,
      0.9830024242401123,
      0.9948286414146423,
      0.9918736815452576,
      0.9886823892593384,
      0.9931632280349731,
      0.9966799020767212,
      0.9959874153137207,
      0.9975289702415466,
      0.999606192111969,
      0.9997864365577698,
      0.9999587535858154,
      0.9999785423278809,
      0.999980628490448,
      0.9999618530273438,
      0.999908447265625,
      0.9991803169250488,
      0.9998534917831421,
      0.999816358089447,
      0.9997953176498413,
      0.9999082088470459,
      0.9999516606330872,
      0.9999290704727173,
      0.9999144673347473,
      0.9999660849571228,
      0.9999760389328003,
      0.9999344348907471,
      0.9999499320983887,
      0.9999809861183167,
      0.9999834299087524,
      0.9999566078186035,
      0.9999708533287048,
      0.9999563097953796,
      0.9999734163284302,
      0.9999703764915466,
      0.9999648928642273,
      0.9999432563781738,
      0.9999631643295288,
      0.9999662041664124,
      0.9999579191207886,
      0.9999474287033081,
      0.9999600648880005,
      0.9999580979347229,
      0.9999082088470459,
      0.9999468922615051,
      0.9999527931213379,
      0.9999518990516663,
      0.9999232292175293,
      0.9999665021896362,
      0.9999459981918335,
      0.9999063611030579,
      0.9999356269836426,
      0.9999579787254333,
      0.9999551177024841,
      0.9999611377716064,
      0.9999729990959167,
      0.9999634027481079,
      0.9999710917472839,
      0.9999821186065674,
      0.9999595284461975,
      0.9999364018440247,
      0.9999649524688721,
      0.9999505281448364,
      0.9999057650566101,
      0.999878466129303,
      0.9999671578407288,
      0.9999635219573975,
      0.9999504089355469,
      0.9999313950538635,
      0.9999120235443115,
      0.9998985528945923,
      0.999958872795105,
      0.9999725222587585,
      0.999969482421875,
      0.9999579787254333,
      0.9999527931213379,
      0.9999566078186035,
      0.9999753832817078,
      0.9999715685844421,
      0.9999351501464844,
      0.9999648928642273,
      0.9999233484268188,
      0.9999032616615295,
      0.9999217391014099,
      0.9999666213989258,
      0.999934732913971,
      0.9999068975448608,
      0.999959409236908,
      0.999962568283081,
      0.999910295009613,
      0.9998844265937805,
      0.9999392032623291,
      0.9999116659164429,
      0.9999566674232483,
      0.9999517798423767,
      0.9999727606773376,
      0.9999459981918335,
      0.9999528527259827,
      0.9999740719795227,
      0.9999596476554871,
      0.9999054074287415,
      0.9999650716781616,
      0.9999744296073914,
      0.9999436140060425,
      0.9999352693557739,
      0.9999628663063049,
      0.9999209642410278
    ],
    [
      0.9049797058105469,
      0.950090229511261,
      0.943821907043457,
      0.9366758465766907,
      0.9478352069854736,
      0.9590907096862793,
      0.9373582601547241,
      0.9312816858291626,
      0.9489909410476685,
      0.9565650820732117,
      0.9416901469230652,
      0.937432050704956,
      0.9491360783576965,
      0.9495313167572021,
      0.9420269727706909,
      0.9440748691558838,
      0.9515203237533569,
      0.9474576711654663,
      0.9410330653190613,
      0.9456552267074585,
      0.9515302181243896,
      0.9467728137969971,
      0.9401612281799316,
      0.9337741136550903,
      0.9329656362533569,
      0.9300509691238403,
      0.9396555423736572,
      0.9425883293151855,
      0.9632421731948853,
      0.9580416679382324,
      0.9474712610244751,
      0.9264075756072998,
      0.9336702823638916,
      0.9366601705551147,
      0.9329181909561157,
      0.9360089302062988,
      0.9363157153129578,
      0.9400520920753479,
      0.9352691173553467,
      0.9349035024642944,
      0.9315732717514038,
      0.9362404346466064,
      0.9323222637176514,
      0.9182478189468384,
      0.9270240068435669,
      0.9346861839294434,
      0.9219505190849304,
      0.9135844707489014,
      0.9161400198936462,
      0.9047363996505737,
      0.88382488489151,
      0.8704023957252502,
      0.8616784811019897,
      0.9999129176139832,
      0.9999688863754272,
      0.9999683499336243,
      0.9999589323997498,
      0.9999780654907227,
      0.9999534487724304,
      0.9998756051063538,
      0.9993234872817993,
      0.9921507835388184,
      0.9929317235946655,
      0.9785890579223633,
      0.9743315577507019,
      0.9848976135253906,
      0.99015873670578,
      0.99447101354599,
      0.9994797110557556,
      0.9998332262039185,
      0.9999122619628906,
      0.9999394416809082,
      0.9999332427978516,
      0.999877393245697,
      0.9999355673789978,
      0.9999420046806335,
      0.9999021291732788,
      0.9998812079429626,
      0.9996353387832642,
      0.998249888420105,
      0.9935616850852966,
      0.989101767539978,
      0.9930446743965149,
      0.9912101030349731,
      0.9942380785942078,
      0.9959803819656372,
      0.9984726309776306,
      0.9988229870796204,
      0.9998866319656372,
      0.9998952150344849,
      0.9999327659606934,
      0.9998949766159058,
      0.9999226927757263,
      0.9999407529830933,
      0.9999600052833557,
      0.9999648332595825,
      0.9999728798866272,
      0.9999401569366455,
      0.9998010993003845,
      0.9998979568481445,
      0.9999718070030212,
      0.9999827146530151,
      0.9999661445617676,
      0.9995962977409363,
      0.9999529719352722,
      0.9999640583992004,
      0.9999727606773376,
      0.9999434351921082,
      0.9998227953910828,
      0.9999327063560486,
      0.9999098777770996,
      0.9999552965164185,
      0.9997408390045166,
      0.999621570110321,
      0.9999139904975891,
      0.9999679923057556,
      0.9999410510063171,
      0.9999565482139587,
      0.9999662637710571,
      0.9999728798866272,
      0.9999520182609558,
      0.9999647736549377,
      0.9999184608459473,
      0.9999634623527527,
      0.9998990297317505,
      0.9999432563781738,
      0.9999226331710815,
      0.9999508857727051,
      0.9999480247497559,
      0.9998736381530762,
      0.9999426603317261,
      0.999919056892395,
      0.9996678233146667,
      0.9987891316413879,
      0.9995682835578918,
      0.9999197125434875,
      0.9999028444290161,
      0.9999641180038452,
      0.9999614357948303,
      0.9999345541000366,
      0.9999198913574219,
      0.999292254447937,
      0.9955123066902161,
      0.9926831722259521,
      0.9914782047271729,
      0.9947792887687683,
      0.9962584972381592,
      0.9991676211357117,
      0.9997621178627014,
      0.999941885471344,
      0.9999544620513916,
      0.9999591112136841,
      0.999976396560669,
      0.999981701374054,
      0.9999624490737915,
      0.9999436140060425,
      0.9998101592063904,
      0.998090386390686,
      0.9989080429077148,
      0.9984759092330933,
      0.9995953440666199,
      0.9999260902404785,
      0.9999598264694214,
      0.9999381303787231,
      0.9999278783798218,
      0.9999173283576965,
      0.9998436570167542,
      0.9996538162231445,
      0.9985175132751465,
      0.997745156288147,
      0.9978142976760864,
      0.9917995929718018,
      0.9941776990890503,
      0.9990701079368591,
      0.9996824860572815,
      0.9985784292221069,
      0.9996660351753235,
      0.9934704899787903,
      0.9999076128005981,
      0.9999194741249084,
      0.9999176859855652,
      0.9999649524688721,
      0.9999668598175049,
      0.9999634623527527,
      0.9999665021896362,
      0.9999207258224487,
      0.9999523758888245,
      0.9999611377716064,
      0.9999201893806458,
      0.999912440776825,
      0.9995941519737244,
      0.9930901527404785,
      0.9759902358055115,
      0.9643940329551697,
      0.9770684242248535,
      0.9728391170501709,
      0.9684759378433228,
      0.9762580394744873,
      0.9904385805130005,
      0.9984471201896667,
      0.9982962608337402,
      0.9997204542160034,
      0.9992868900299072,
      0.9998927712440491,
      0.9998743534088135,
      0.9998611807823181,
      0.9998086094856262,
      0.9995825290679932,
      0.9946167469024658,
      0.9934042096138,
      0.9828787446022034,
      0.9850686192512512,
      0.986638069152832,
      0.9857029318809509,
      0.9937690496444702,
      0.9809504747390747,
      0.9837942123413086,
      0.9904492497444153,
      0.9804767966270447,
      0.9659192562103271,
      0.9733012318611145,
      0.9821112155914307,
      0.9686262607574463,
      0.956312894821167,
      0.9761534929275513,
      0.9825135469436646,
      0.9687916040420532,
      0.9662968516349792,
      0.9873766899108887,
      0.9844245314598083,
      0.976980984210968,
      0.9851546883583069,
      0.9960342049598694,
      0.99359530210495,
      0.9906440377235413,
      0.9944478273391724,
      0.9974280595779419,
      0.9969523549079895,
      0.9980960488319397,
      0.9996960163116455,
      0.9998307228088379,
      0.9999607801437378,
      0.9999796152114868,
      0.9999807476997375,
      0.9999618530273438,
      0.9999089241027832,
      0.999182403087616,
      0.9998540878295898,
      0.9998170137405396,
      0.9997962713241577,
      0.9999088644981384,
      0.9999517798423767,
      0.9999297261238098,
      0.9999154210090637,
      0.9999665021896362,
      0.999976396560669,
      0.9999352693557739,
      0.9999507665634155,
      0.9999814629554749,
      0.9999837279319763,
      0.9999572038650513,
      0.9999715685844421,
      0.9999598860740662,
      0.9999746084213257,
      0.9999709725379944,
      0.9999672770500183,
      0.9999511241912842,
      0.9999648928642273,
      0.9999672174453735,
      0.9999604225158691,
      0.9999533891677856,
      0.9999609589576721,
      0.9999606013298035,
      0.9999223351478577,
      0.9999508857727051,
      0.9999547004699707,
      0.9999563097953796,
      0.9999316334724426,
      0.9999678134918213,
      0.9999485015869141,
      0.9999138712882996,
      0.9999397397041321,
      0.9999589920043945,
      0.9999567866325378,
      0.9999638199806213,
      0.9999737739562988,
      0.9999637603759766,
      0.9999715089797974,
      0.9999825358390808,
      0.9999600052833557,
      0.9999369382858276,
      0.9999656677246094,
      0.9999510049819946,
      0.9999067783355713,
      0.999879777431488,
      0.9999675154685974,
      0.9999648928642273,
      0.9999508261680603,
      0.999932050704956,
      0.9999111294746399,
      0.9998979568481445,
      0.9999596476554871,
      0.9999732971191406,
      0.9999702572822571,
      0.9999582767486572,
      0.9999529123306274,
      0.9999567270278931,
      0.9999753832817078,
      0.9999714493751526,
      0.9999359250068665,
      0.9999658465385437,
      0.9999270439147949,
      0.9999142289161682,
      0.9999270439147949,
      0.9999678730964661,
      0.9999397397041321,
      0.9999204874038696,
      0.9999626278877258,
      0.999965488910675,
      0.9999244809150696,
      0.9999259114265442,
      0.999948263168335,
      0.9999168515205383,
      0.9999579191207886,
      0.9999521374702454,
      0.9999728798866272,
      0.9999463558197021,
      0.9999531507492065,
      0.9999743103981018,
      0.9999600648880005,
      0.9999061226844788,
      0.9999651312828064,
      0.9999745488166809,
      0.9999440908432007,
      0.9999326467514038,
      0.9999629855155945,
      0.9999216794967651
    ],
    [
      0.9222137928009033,
      0.9598450064659119,
      0.953400731086731,
      0.9471851587295532,
      0.9565109014511108,
      0.9669342041015625,
      0.9509612321853638,
      0.944957971572876,
      0.9576469659805298,
      0.9654210805892944,
      0.9535722136497498,
      0.9471240639686584,
      0.9577487707138062,
      0.9588954448699951,
      0.9527165293693542,
      0.9528260231018066,
      0.9600496292114258,
      0.9566885828971863,
      0.9515590667724609,
      0.9541822671890259,
      0.9599466919898987,
      0.9561288356781006,
      0.9504637718200684,
      0.943505585193634,
      0.943841278553009,
      0.942634642124176,
      0.9484742283821106,
      0.9489327669143677,
      0.9669088125228882,
      0.9633780121803284,
      0.9557273387908936,
      0.9380868673324585,
      0.946644127368927,
      0.9501692652702332,
      0.9436480402946472,
      0.9469704627990723,
      0.9483414888381958,
      0.9505646228790283,
      0.9448760747909546,
      0.9462323188781738,
      0.9445664882659912,
      0.9456300139427185,
      0.9446820616722107,
      0.9349663257598877,
      0.9392277598381042,
      0.9452046155929565,
      0.9372879266738892,
      0.9298685193061829,
      0.9268654584884644,
      0.9188809394836426,
      0.9020292162895203,
      0.8864965438842773,
      0.8767180442810059,
      0.999914288520813,
      0.9999698400497437,
      0.9999696612358093,
      0.9999613165855408,
      0.9999794960021973,
      0.9999569654464722,
      0.9998858571052551,
      0.9994369149208069,
      0.9936121702194214,
      0.9940633773803711,
      0.9820753931999207,
      0.9784622192382812,
      0.9872027039527893,
      0.991533100605011,
      0.9952951073646545,
      0.9995487332344055,
      0.9998443722724915,
      0.9999147653579712,
      0.9999397397041321,
      0.9999341368675232,
      0.9998787045478821,
      0.9999361634254456,
      0.9999427795410156,
      0.9999053478240967,
      0.9998887777328491,
      0.9996947646141052,
      0.9986695647239685,
      0.9950124621391296,
      0.9914494156837463,
      0.9950103163719177,
      0.9935488700866699,
      0.9959650039672852,
      0.9973466992378235,
      0.9989035725593567,
      0.9991714358329773,
      0.9999019503593445,
      0.999902606010437,
      0.999937117099762,
      0.9998990297317505,
      0.9999218583106995,
      0.9999415874481201,
      0.9999603629112244,
      0.9999659061431885,
      0.9999741315841675,
      0.9999465942382812,
      0.9998363852500916,
      0.9999033212661743,
      0.9999724626541138,
      0.9999828338623047,
      0.9999660849571228,
      0.9995980262756348,
      0.9999527931213379,
      0.9999639987945557,
      0.9999732375144958,
      0.9999416470527649,
      0.9998238682746887,
      0.9999332427978516,
      0.999910295009613,
      0.9999555945396423,
      0.9997429251670837,
      0.9996269941329956,
      0.9999151229858398,
      0.999968409538269,
      0.9999420046806335,
      0.999957799911499,
      0.9999663829803467,
      0.9999727010726929,
      0.9999514222145081,
      0.9999643564224243,
      0.9999184608459473,
      0.9999635219573975,
      0.9998995065689087,
      0.9999438524246216,
      0.9999234080314636,
      0.999951183795929,
      0.9999484419822693,
      0.9998753666877747,
      0.9999448657035828,
      0.9999257326126099,
      0.9997501373291016,
      0.9991082549095154,
      0.9996935129165649,
      0.9999262094497681,
      0.9999049305915833,
      0.9999642372131348,
      0.999961793422699,
      0.9999361038208008,
      0.9999281167984009,
      0.999492883682251,
      0.9967139959335327,
      0.9946393966674805,
      0.9934163689613342,
      0.996231734752655,
      0.9974434971809387,
      0.9994025826454163,
      0.9998254776000977,
      0.999946653842926,
      0.9999548196792603,
      0.9999598264694214,
      0.9999766945838928,
      0.9999816417694092,
      0.9999650716781616,
      0.9999465942382812,
      0.9998524188995361,
      0.9985759854316711,
      0.9992702007293701,
      0.9988988041877747,
      0.9996687769889832,
      0.999932587146759,
      0.9999610185623169,
      0.9999387860298157,
      0.9999302625656128,
      0.9999204874038696,
      0.9998571276664734,
      0.9997301697731018,
      0.998928964138031,
      0.9984228014945984,
      0.9984403848648071,
      0.9939064383506775,
      0.9955377578735352,
      0.9992571473121643,
      0.999731719493866,
      0.9989161491394043,
      0.9997144937515259,
      0.9942063689231873,
      0.999908983707428,
      0.999920129776001,
      0.999918520450592,
      0.9999650120735168,
      0.9999673366546631,
      0.9999645352363586,
      0.9999673366546631,
      0.9999221563339233,
      0.9999527335166931,
      0.9999620318412781,
      0.9999225735664368,
      0.9999186992645264,
      0.9996529817581177,
      0.9942125082015991,
      0.9793293476104736,
      0.9690221548080444,
      0.9803524613380432,
      0.9767037034034729,
      0.9732156991958618,
      0.9802588224411011,
      0.9925278425216675,
      0.998838484287262,
      0.9986914992332458,
      0.9997960329055786,
      0.9995056390762329,
      0.9999186992645264,
      0.9998948574066162,
      0.9998729228973389,
      0.9998196363449097,
      0.9996561408042908,
      0.9955754280090332,
      0.994413435459137,
      0.9857936501502991,
      0.9878004193305969,
      0.9891647696495056,
      0.9881248474121094,
      0.9949427247047424,
      0.9838951230049133,
      0.9864659309387207,
      0.9919242858886719,
      0.9835242033004761,
      0.9712214469909668,
      0.9773430824279785,
      0.9852509498596191,
      0.9741207957267761,
      0.9637836813926697,
      0.980097770690918,
      0.985771656036377,
      0.9747200608253479,
      0.9719878435134888,
      0.9897211790084839,
      0.9873980283737183,
      0.9815416932106018,
      0.9876000881195068,
      0.9971439838409424,
      0.9952729940414429,
      0.9928327202796936,
      0.9961077570915222,
      0.9981279969215393,
      0.9977903366088867,
      0.9986943006515503,
      0.999780535697937,
      0.9998723864555359,
      0.9999631643295288,
      0.9999805092811584,
      0.9999809861183167,
      0.9999618530273438,
      0.9999090433120728,
      0.9991835951805115,
      0.9998549222946167,
      0.9998177289962769,
      0.9997972846031189,
      0.9999096393585205,
      0.9999521374702454,
      0.9999305605888367,
      0.9999164938926697,
      0.9999668002128601,
      0.9999767541885376,
      0.9999361634254456,
      0.9999514818191528,
      0.9999817609786987,
      0.9999838471412659,
      0.9999579191207886,
      0.9999722242355347,
      0.9999634027481079,
      0.9999756813049316,
      0.9999717473983765,
      0.9999695420265198,
      0.9999582171440125,
      0.9999666213989258,
      0.9999684691429138,
      0.9999637007713318,
      0.9999582767486572,
      0.999962568283081,
      0.999963104724884,
      0.9999330043792725,
      0.9999545812606812,
      0.9999566674232483,
      0.9999586343765259,
      0.9999386072158813,
      0.9999682307243347,
      0.9999505877494812,
      0.9999216794967651,
      0.9999437928199768,
      0.9999600648880005,
      0.9999583959579468,
      0.9999665021896362,
      0.9999744296073914,
      0.99996417760849,
      0.9999723434448242,
      0.999983012676239,
      0.9999606013298035,
      0.9999375343322754,
      0.999966025352478,
      0.9999513030052185,
      0.9999071955680847,
      0.9998806715011597,
      0.9999675750732422,
      0.9999650120735168,
      0.9999513030052185,
      0.9999329447746277,
      0.9999120831489563,
      0.9999017119407654,
      0.9999603033065796,
      0.999973714351654,
      0.9999707937240601,
      0.9999586343765259,
      0.9999533295631409,
      0.9999569058418274,
      0.9999755024909973,
      0.9999715089797974,
      0.9999364018440247,
      0.9999662637710571,
      0.9999296069145203,
      0.9999194145202637,
      0.999929666519165,
      0.9999685883522034,
      0.9999411702156067,
      0.9999298453330994,
      0.9999640583992004,
      0.9999668598175049,
      0.9999327659606934,
      0.9999329447746277,
      0.9999512434005737,
      0.9999198317527771,
      0.9999583959579468,
      0.9999523162841797,
      0.999972939491272,
      0.9999465346336365,
      0.9999533295631409,
      0.9999748468399048,
      0.9999600052833557,
      0.9999061226844788,
      0.999965250492096,
      0.9999746084213257,
      0.9999444484710693,
      0.9999353289604187,
      0.999963104724884,
      0.9999225735664368
    ],
    [
      0.939602255821228,
      0.9697155356407166,
      0.9639694690704346,
      0.9600207805633545,
      0.9684917330741882,
      0.9767797589302063,
      0.964962363243103,
      0.9592248201370239,
      0.9671676754951477,
      0.9738256335258484,
      0.9649908542633057,
      0.9576456546783447,
      0.9657346606254578,
      0.9679514169692993,
      0.963407039642334,
      0.9622722268104553,
      0.9681934118270874,
      0.9655346870422363,
      0.9623032808303833,
      0.9632784128189087,
      0.9689508080482483,
      0.9655865430831909,
      0.960637629032135,
      0.9550150036811829,
      0.9547035694122314,
      0.9549614191055298,
      0.9573452472686768,
      0.9554197788238525,
      0.9704071283340454,
      0.9687157869338989,
      0.9639336466789246,
      0.9513289928436279,
      0.9585017561912537,
      0.9626795053482056,
      0.9553590416908264,
      0.9585212469100952,
      0.9597996473312378,
      0.9615800380706787,
      0.9565194845199585,
      0.9582756757736206,
      0.9580433368682861,
      0.9568445682525635,
      0.95759516954422,
      0.951364278793335,
      0.9530187845230103,
      0.9567247629165649,
      0.9524375796318054,
      0.9469850063323975,
      0.9421448707580566,
      0.9368164539337158,
      0.9252833127975464,
      0.9118325710296631,
      0.9018644094467163,
      0.9999139308929443,
      0.9999707341194153,
      0.999970555305481,
      0.9999637007713318,
      0.9999797344207764,
      0.9999585151672363,
      0.9998982548713684,
      0.9995699524879456,
      0.9951393008232117,
      0.9953011870384216,
      0.9859352111816406,
      0.9828377962112427,
      0.9894828796386719,
      0.9930052161216736,
      0.9961029887199402,
      0.9996207356452942,
      0.9998592734336853,
      0.9999169707298279,
      0.9999419450759888,
      0.9999352097511292,
      0.999880850315094,
      0.9999372959136963,
      0.9999440908432007,
      0.9999090433120728,
      0.9998971819877625,
      0.9997542500495911,
      0.9990401864051819,
      0.9965212941169739,
      0.9936131238937378,
      0.9964956641197205,
      0.9955345988273621,
      0.9973129034042358,
      0.9983972311019897,
      0.9993169903755188,
      0.9994455575942993,
      0.9999175071716309,
      0.9999096989631653,
      0.9999410510063171,
      0.9999043345451355,
      0.9999251365661621,
      0.9999420642852783,
      0.9999605417251587,
      0.9999668002128601,
      0.9999753832817078,
      0.9999520182609558,
      0.9998648166656494,
      0.9999071955680847,
      0.9999731183052063,
      0.999983012676239,
      0.9999661445617676,
      0.9996014833450317,
      0.9999529719352722,
      0.9999645948410034,
      0.9999731183052063,
      0.9999409317970276,
      0.9998234510421753,
      0.9999327659606934,
      0.9999096393585205,
      0.9999555349349976,
      0.9997429251670837,
      0.9996257424354553,
      0.9999150633811951,
      0.9999685287475586,
      0.9999423027038574,
      0.9999588131904602,
      0.9999661445617676,
      0.9999724626541138,
      0.9999512434005737,
      0.9999642968177795,
      0.999918520450592,
      0.9999635815620422,
      0.999899685382843,
      0.9999440908432007,
      0.9999235272407532,
      0.9999514818191528,
      0.9999493956565857,
      0.9998780488967896,
      0.999947190284729,
      0.9999337196350098,
      0.9998260736465454,
      0.9993929266929626,
      0.999788224697113,
      0.9999322295188904,
      0.9999059438705444,
      0.9999638795852661,
      0.999961793422699,
      0.9999372959136963,
      0.9999358654022217,
      0.9996606707572937,
      0.99773770570755,
      0.9964468479156494,
      0.9953254461288452,
      0.9974727034568787,
      0.9983886480331421,
      0.9995976686477661,
      0.9998779296875,
      0.9999512434005737,
      0.9999567866325378,
      0.9999600648880005,
      0.9999764561653137,
      0.9999814629554749,
      0.9999655485153198,
      0.9999492168426514,
      0.9998875260353088,
      0.9991246461868286,
      0.9995372295379639,
      0.9991897940635681,
      0.9997421503067017,
      0.9999383091926575,
      0.9999622106552124,
      0.9999392032623291,
      0.9999330043792725,
      0.9999241828918457,
      0.9998709559440613,
      0.9997950196266174,
      0.9992263913154602,
      0.9989525675773621,
      0.9989610314369202,
      0.9962077140808105,
      0.997111439704895,
      0.9994291067123413,
      0.9997774362564087,
      0.999211311340332,
      0.9997684359550476,
      0.9950958490371704,
      0.999910831451416,
      0.9999215602874756,
      0.9999199509620667,
      0.9999656081199646,
      0.9999678134918213,
      0.9999656677246094,
      0.9999687671661377,
      0.9999237060546875,
      0.9999531507492065,
      0.9999628663063049,
      0.9999253153800964,
      0.9999261498451233,
      0.9997247457504272,
      0.9954034090042114,
      0.9832141399383545,
      0.9752308130264282,
      0.984259307384491,
      0.9812561273574829,
      0.9787031412124634,
      0.9847993850708008,
      0.9945629835128784,
      0.9991940855979919,
      0.9990773797035217,
      0.9998521208763123,
      0.9996958374977112,
      0.9999383091926575,
      0.9999123811721802,
      0.9998839497566223,
      0.9998329877853394,
      0.9997057914733887,
      0.9970921874046326,
      0.9956361651420593,
      0.9891605377197266,
      0.9906049966812134,
      0.9917393922805786,
      0.9909346699714661,
      0.9963065385818481,
      0.9874036908149719,
      0.9894890785217285,
      0.9934149384498596,
      0.9870961308479309,
      0.9775128364562988,
      0.9820179343223572,
      0.9886155128479004,
      0.979972779750824,
      0.9723196625709534,
      0.9842675924301147,
      0.9891687035560608,
      0.9812149405479431,
      0.9782175421714783,
      0.9920476675033569,
      0.9904924035072327,
      0.9860250353813171,
      0.9901887774467468,
      0.9979353547096252,
      0.9967761039733887,
      0.9948274493217468,
      0.9977093935012817,
      0.9987940788269043,
      0.9984863996505737,
      0.9991791248321533,
      0.9998489022254944,
      0.9999040961265564,
      0.9999648332595825,
      0.9999811053276062,
      0.9999809861183167,
      0.9999620318412781,
      0.9999094009399414,
      0.999190628528595,
      0.9998566508293152,
      0.9998201727867126,
      0.9998001456260681,
      0.9999113082885742,
      0.9999529123306274,
      0.9999317526817322,
      0.9999179244041443,
      0.9999675154685974,
      0.999977171421051,
      0.9999372959136963,
      0.9999527931213379,
      0.9999825954437256,
      0.9999845027923584,
      0.9999581575393677,
      0.9999738931655884,
      0.9999687671661377,
      0.999976396560669,
      0.9999729990959167,
      0.9999707937240601,
      0.9999657273292542,
      0.9999680519104004,
      0.9999693036079407,
      0.9999662637710571,
      0.9999601244926453,
      0.9999620914459229,
      0.9999651908874512,
      0.9999423623085022,
      0.9999576807022095,
      0.9999580979347229,
      0.9999621510505676,
      0.9999445080757141,
      0.9999695420265198,
      0.9999485015869141,
      0.9999290108680725,
      0.9999472498893738,
      0.999960720539093,
      0.9999598860740662,
      0.9999688267707825,
      0.9999752640724182,
      0.9999648928642273,
      0.9999728202819824,
      0.9999833106994629,
      0.9999611973762512,
      0.999938428401947,
      0.999966561794281,
      0.9999515414237976,
      0.9999078512191772,
      0.9998814463615417,
      0.9999674558639526,
      0.9999648928642273,
      0.9999513626098633,
      0.999933660030365,
      0.9999129176139832,
      0.9999035000801086,
      0.9999610185623169,
      0.9999741911888123,
      0.9999712705612183,
      0.9999587535858154,
      0.999953031539917,
      0.9999566674232483,
      0.9999755024909973,
      0.9999713897705078,
      0.9999362230300903,
      0.9999665021896362,
      0.9999309182167053,
      0.9999223947525024,
      0.9999300241470337,
      0.9999686479568481,
      0.9999423027038574,
      0.9999352693557739,
      0.9999634027481079,
      0.9999672174453735,
      0.999937891960144,
      0.9999350309371948,
      0.9999530911445618,
      0.9999213814735413,
      0.9999586939811707,
      0.9999527335166931,
      0.9999729990959167,
      0.9999468326568604,
      0.9999538660049438,
      0.9999756813049316,
      0.9999605417251587,
      0.9999067783355713,
      0.9999653697013855,
      0.9999749660491943,
      0.999944806098938,
      0.9999358654022217,
      0.9999634027481079,
      0.9999235272407532
    ],
    [
      0.9536922574043274,
      0.9777249693870544,
      0.9739099144935608,
      0.9713562726974487,
      0.9787607789039612,
      0.9852187633514404,
      0.9772078990936279,
      0.9724430441856384,
      0.9776750802993774,
      0.9819676876068115,
      0.9765321016311646,
      0.9696484804153442,
      0.974909782409668,
      0.9784595966339111,
      0.9754468202590942,
      0.9731545448303223,
      0.97770094871521,
      0.9762309193611145,
      0.9735854268074036,
      0.973835825920105,
      0.9779250621795654,
      0.9749349355697632,
      0.9705238342285156,
      0.9665570855140686,
      0.9658576250076294,
      0.9664950370788574,
      0.9674915075302124,
      0.9637016654014587,
      0.9757791757583618,
      0.9755224585533142,
      0.9721369743347168,
      0.9638991355895996,
      0.9688182473182678,
      0.9728595018386841,
      0.9666190147399902,
      0.9692546725273132,
      0.9706375002861023,
      0.9729936122894287,
      0.968466579914093,
      0.9698625802993774,
      0.9699903726577759,
      0.96791011095047,
      0.9686269164085388,
      0.9656010866165161,
      0.9662234783172607,
      0.9679661989212036,
      0.9664324522018433,
      0.962052583694458,
      0.9578795433044434,
      0.954704225063324,
      0.9473427534103394,
      0.9361171126365662,
      0.9257595539093018,
      0.999915361404419,
      0.9999716877937317,
      0.9999716877937317,
      0.999966025352478,
      0.9999811053276062,
      0.9999619722366333,
      0.9999150633811951,
      0.9997310042381287,
      0.9972031712532043,
      0.9970815181732178,
      0.9904502630233765,
      0.9874525666236877,
      0.9919248819351196,
      0.9946223497390747,
      0.9970909953117371,
      0.9996907114982605,
      0.9998781681060791,
      0.9999195337295532,
      0.9999439120292664,
      0.9999363422393799,
      0.9998828172683716,
      0.9999383687973022,
      0.999945342540741,
      0.9999127388000488,
      0.9999050498008728,
      0.9998107552528381,
      0.9993739128112793,
      0.997959554195404,
      0.9963058829307556,
      0.9980742335319519,
      0.9973474144935608,
      0.9983773231506348,
      0.9991151690483093,
      0.999625027179718,
      0.999704897403717,
      0.9999364614486694,
      0.9999189972877502,
      0.9999451041221619,
      0.9999072551727295,
      0.9999257922172546,
      0.9999424815177917,
      0.9999604821205139,
      0.9999673962593079,
      0.9999760389328003,
      0.999955952167511,
      0.9998850226402283,
      0.9999104738235474,
      0.9999737739562988,
      0.9999830722808838,
      0.9999659657478333,
      0.9996067881584167,
      0.9999536275863647,
      0.9999653697013855,
      0.9999729990959167,
      0.9999403953552246,
      0.9998254179954529,
      0.9999344944953918,
      0.9999105334281921,
      0.9999561309814453,
      0.9997453093528748,
      0.9996315836906433,
      0.9999161958694458,
      0.999968945980072,
      0.9999435544013977,
      0.9999605417251587,
      0.9999663829803467,
      0.9999724626541138,
      0.9999508857727051,
      0.9999641180038452,
      0.9999181032180786,
      0.9999632835388184,
      0.9998996257781982,
      0.9999443292617798,
      0.999923586845398,
      0.9999513030052185,
      0.9999494552612305,
      0.9998787641525269,
      0.9999487996101379,
      0.99993896484375,
      0.9998739957809448,
      0.9996057152748108,
      0.9998500347137451,
      0.9999359250068665,
      0.9999071359634399,
      0.9999637603759766,
      0.9999619126319885,
      0.9999386668205261,
      0.9999415278434753,
      0.9997652769088745,
      0.9984381794929504,
      0.9977566003799438,
      0.9967960119247437,
      0.9984638690948486,
      0.9990221261978149,
      0.9997349381446838,
      0.9999176263809204,
      0.9999567270278931,
      0.9999592304229736,
      0.9999606609344482,
      0.9999766945838928,
      0.9999812841415405,
      0.9999664425849915,
      0.9999518394470215,
      0.9999111294746399,
      0.9994238615036011,
      0.9997010231018066,
      0.9993999004364014,
      0.9997971653938293,
      0.9999439716339111,
      0.9999634623527527,
      0.9999399185180664,
      0.9999359846115112,
      0.9999285936355591,
      0.9998860955238342,
      0.9998509287834167,
      0.9994847774505615,
      0.999355137348175,
      0.9993680715560913,
      0.9979699850082397,
      0.9983931183815002,
      0.9996004104614258,
      0.9998250007629395,
      0.9995518922805786,
      0.9998329877853394,
      0.9967157244682312,
      0.9999120831489563,
      0.9999223947525024,
      0.9999158382415771,
      0.9999660849571228,
      0.9999678134918213,
      0.9999669194221497,
      0.9999699592590332,
      0.9999243021011353,
      0.999953031539917,
      0.9999634623527527,
      0.9999280571937561,
      0.9999364018440247,
      0.9998236298561096,
      0.9969003200531006,
      0.9880282878875732,
      0.9823927879333496,
      0.9887851476669312,
      0.9865948557853699,
      0.9847157001495361,
      0.9894893169403076,
      0.9964048862457275,
      0.9994857907295227,
      0.9993776082992554,
      0.9998958706855774,
      0.9998207092285156,
      0.9999509453773499,
      0.9999240636825562,
      0.9998922348022461,
      0.999841570854187,
      0.9997448921203613,
      0.9979910850524902,
      0.9969061613082886,
      0.9920743703842163,
      0.9932810664176941,
      0.9943129420280457,
      0.9937001466751099,
      0.9975790977478027,
      0.991069495677948,
      0.992461085319519,
      0.995022177696228,
      0.9908007383346558,
      0.9839656949043274,
      0.9864885210990906,
      0.9915338158607483,
      0.9858533143997192,
      0.9805664420127869,
      0.9883316159248352,
      0.992459774017334,
      0.986968457698822,
      0.9844052195549011,
      0.9943330883979797,
      0.9933703541755676,
      0.9899046421051025,
      0.9929870963096619,
      0.9987720847129822,
      0.9979944229125977,
      0.9964837431907654,
      0.998618483543396,
      0.999272346496582,
      0.9990581274032593,
      0.9994685053825378,
      0.9998939633369446,
      0.9999244213104248,
      0.9999668598175049,
      0.999981701374054,
      0.9999811053276062,
      0.9999620318412781,
      0.9999098181724548,
      0.9991931319236755,
      0.9998579025268555,
      0.9998220801353455,
      0.9997962713241577,
      0.9999120831489563,
      0.9999545216560364,
      0.9999327659606934,
      0.9999192357063293,
      0.9999681115150452,
      0.9999776482582092,
      0.9999382495880127,
      0.99995356798172,
      0.9999831318855286,
      0.9999846816062927,
      0.9999590516090393,
      0.9999749064445496,
      0.9999719262123108,
      0.9999769926071167,
      0.9999738335609436,
      0.9999729990959167,
      0.9999712705612183,
      0.9999692440032959,
      0.9999703764915466,
      0.9999688863754272,
      0.9999627470970154,
      0.9999628067016602,
      0.999966561794281,
      0.9999502897262573,
      0.9999601244926453,
      0.9999589323997498,
      0.999965250492096,
      0.9999493360519409,
      0.9999700784683228,
      0.9999515414237976,
      0.9999341368675232,
      0.9999502301216125,
      0.9999611973762512,
      0.9999611377716064,
      0.9999712705612183,
      0.9999759793281555,
      0.9999651312828064,
      0.9999732971191406,
      0.9999834895133972,
      0.9999622702598572,
      0.9999389052391052,
      0.9999669790267944,
      0.9999521374702454,
      0.9999091029167175,
      0.9998828172683716,
      0.9999678730964661,
      0.999965250492096,
      0.9999518394470215,
      0.9999346733093262,
      0.9999160170555115,
      0.9999039173126221,
      0.999961793422699,
      0.9999743700027466,
      0.999971866607666,
      0.9999591112136841,
      0.99995356798172,
      0.9999567866325378,
      0.9999754428863525,
      0.9999713897705078,
      0.9999361038208008,
      0.9999665021896362,
      0.9999319314956665,
      0.9999249577522278,
      0.9999304413795471,
      0.9999683499336243,
      0.9999426603317261,
      0.9999350905418396,
      0.999963104724884,
      0.9999675154685974,
      0.999941349029541,
      0.9999374151229858,
      0.999954104423523,
      0.999921977519989,
      0.999958872795105,
      0.9999529719352722,
      0.9999732375144958,
      0.9999470710754395,
      0.9999542236328125,
      0.9999757409095764,
      0.9999605417251587,
      0.9999058842658997,
      0.999965250492096,
      0.9999750852584839,
      0.9999450445175171,
      0.9999359250068665,
      0.9999635815620422,
      0.9999240636825562
    ],
    [
      0.9673897624015808,
      0.9853553771972656,
      0.9834553003311157,
      0.9815645813941956,
      0.9864073395729065,
      0.9905232787132263,
      0.9856756329536438,
      0.9831971526145935,
      0.9863336086273193,
      0.988568902015686,
      0.9852668642997742,
      0.9813205599784851,
      0.9840906858444214,
      0.9866838455200195,
      0.9843233823776245,
      0.9828357696533203,
      0.9857375621795654,
      0.9848324656486511,
      0.9829632639884949,
      0.9825049042701721,
      0.9853070974349976,
      0.9827766418457031,
      0.9800707101821899,
      0.9773426055908203,
      0.9772520065307617,
      0.977216362953186,
      0.9772151708602905,
      0.973965048789978,
      0.9819878339767456,
      0.9827969670295715,
      0.9801276326179504,
      0.9751540422439575,
      0.978947639465332,
      0.9818429946899414,
      0.9762375354766846,
      0.9783288836479187,
      0.980144739151001,
      0.9822559952735901,
      0.9793233275413513,
      0.9802438020706177,
      0.9810319542884827,
      0.9793444275856018,
      0.9783392548561096,
      0.977143406867981,
      0.9790740013122559,
      0.9785484075546265,
      0.9770119190216064,
      0.9740270972251892,
      0.9718000292778015,
      0.9693562984466553,
      0.9637286067008972,
      0.9558594226837158,
      0.9450528025627136,
      0.9999158382415771,
      0.9999727606773376,
      0.9999716281890869,
      0.999967634677887,
      0.9999822378158569,
      0.9999648332595825,
      0.999927818775177,
      0.999825119972229,
      0.9986637234687805,
      0.9984850287437439,
      0.9941929578781128,
      0.9916989207267761,
      0.9948127269744873,
      0.9964632391929626,
      0.998134970664978,
      0.9997593760490417,
      0.9998956322669983,
      0.9999215006828308,
      0.9999462366104126,
      0.9999377131462097,
      0.9998859167098999,
      0.9999399781227112,
      0.9999464750289917,
      0.9999157786369324,
      0.9999129176139832,
      0.9998550415039062,
      0.9996544718742371,
      0.9989488124847412,
      0.9982043504714966,
      0.999017059803009,
      0.9985554814338684,
      0.9990710616111755,
      0.9995303153991699,
      0.9997870922088623,
      0.9998338222503662,
      0.9999436736106873,
      0.9999237656593323,
      0.9999473094940186,
      0.9999088048934937,
      0.9999256134033203,
      0.9999423027038574,
      0.9999602437019348,
      0.9999678730964661,
      0.9999766945838928,
      0.9999589920043945,
      0.9999035596847534,
      0.9999120831489563,
      0.9999738335609436,
      0.999983012676239,
      0.9999656677246094,
      0.9996071457862854,
      0.9999534487724304,
      0.999965488910675,
      0.9999731779098511,
      0.9999405741691589,
      0.9998244643211365,
      0.9999300837516785,
      0.9999104142189026,
      0.999955952167511,
      0.9997446537017822,
      0.9996321797370911,
      0.9999165534973145,
      0.9999690651893616,
      0.9999435544013977,
      0.9999609589576721,
      0.9999659657478333,
      0.9999721646308899,
      0.9999504685401917,
      0.9999640583992004,
      0.9999181032180786,
      0.9999632835388184,
      0.9998992085456848,
      0.9999443888664246,
      0.9999236464500427,
      0.9999512434005737,
      0.999950110912323,
      0.9998801350593567,
      0.9999502897262573,
      0.9999415278434753,
      0.9999021291732788,
      0.9997427463531494,
      0.9998894929885864,
      0.9999398589134216,
      0.999907910823822,
      0.9999634623527527,
      0.9999614953994751,
      0.9999385476112366,
      0.9999454021453857,
      0.9998224973678589,
      0.9990220665931702,
      0.9985800981521606,
      0.9979528188705444,
      0.9990924596786499,
      0.999417245388031,
      0.9998336434364319,
      0.9999416470527649,
      0.9999605417251587,
      0.9999606609344482,
      0.9999610185623169,
      0.9999768137931824,
      0.9999812245368958,
      0.9999673366546631,
      0.9999544620513916,
      0.9999274611473083,
      0.9996122121810913,
      0.9998019933700562,
      0.9995960593223572,
      0.9998405575752258,
      0.9999485611915588,
      0.9999644756317139,
      0.9999402165412903,
      0.9999390840530396,
      0.9999315142631531,
      0.9998994469642639,
      0.9998922348022461,
      0.9996680617332458,
      0.9996256828308105,
      0.9996264576911926,
      0.9989894032478333,
      0.9991550445556641,
      0.999718964099884,
      0.9998626112937927,
      0.9997787475585938,
      0.999886691570282,
      0.9981092810630798,
      0.99991375207901,
      0.9999236464500427,
      0.9999176859855652,
      0.9999667406082153,
      0.9999682903289795,
      0.9999679923057556,
      0.9999712705612183,
      0.9999253749847412,
      0.9999531507492065,
      0.9999642372131348,
      0.9999303221702576,
      0.9999462962150574,
      0.9999000430107117,
      0.9983391165733337,
      0.9928872585296631,
      0.9886984825134277,
      0.9927763342857361,
      0.9911956191062927,
      0.9900224208831787,
      0.9933737516403198,
      0.9979812502861023,
      0.9996809959411621,
      0.9996458888053894,
      0.9999218583106995,
      0.9998937249183655,
      0.999962329864502,
      0.9999368786811829,
      0.9999019503593445,
      0.9998470544815063,
      0.9997751116752625,
      0.998719334602356,
      0.9984898567199707,
      0.9951068162918091,
      0.9958428144454956,
      0.9965469241142273,
      0.9963377714157104,
      0.9985605478286743,
      0.9944558143615723,
      0.99515300989151,
      0.9969653487205505,
      0.9940524697303772,
      0.9891843795776367,
      0.9907997250556946,
      0.994037389755249,
      0.990332841873169,
      0.9869402050971985,
      0.9918853640556335,
      0.9952734112739563,
      0.9914847612380981,
      0.9899730682373047,
      0.9968990087509155,
      0.9964897632598877,
      0.9936845302581787,
      0.9958131313323975,
      0.9994089007377625,
      0.998912513256073,
      0.9977750182151794,
      0.9991656541824341,
      0.9995498657226562,
      0.9994199872016907,
      0.9996577501296997,
      0.9999239444732666,
      0.999937891960144,
      0.9999681711196899,
      0.9999821782112122,
      0.999981164932251,
      0.9999618530273438,
      0.9999096393585205,
      0.9991966485977173,
      0.9998591542243958,
      0.999824047088623,
      0.9997982978820801,
      0.9999133348464966,
      0.9999550580978394,
      0.9999336004257202,
      0.9999202489852905,
      0.9999682903289795,
      0.999977707862854,
      0.9999384880065918,
      0.9999539852142334,
      0.9999836087226868,
      0.999984860420227,
      0.9999594688415527,
      0.9999755620956421,
      0.9999745488166809,
      0.9999774694442749,
      0.9999724626541138,
      0.9999744296073914,
      0.9999743700027466,
      0.9999697208404541,
      0.9999704957008362,
      0.9999694228172302,
      0.9999646544456482,
      0.9999631643295288,
      0.9999680519104004,
      0.9999575614929199,
      0.9999620914459229,
      0.9999599456787109,
      0.9999667406082153,
      0.9999520182609558,
      0.9999706149101257,
      0.999953031539917,
      0.9999393820762634,
      0.9999533295631409,
      0.9999619722366333,
      0.9999628663063049,
      0.9999736547470093,
      0.9999765157699585,
      0.999965488910675,
      0.999973475933075,
      0.9999834299087524,
      0.9999600648880005,
      0.9999392032623291,
      0.9999672770500183,
      0.9999526143074036,
      0.9999098181724548,
      0.9998840093612671,
      0.9999680519104004,
      0.9999653697013855,
      0.9999523162841797,
      0.999935507774353,
      0.9999164342880249,
      0.9999048709869385,
      0.9999623894691467,
      0.99997478723526,
      0.9999725222587585,
      0.9999597072601318,
      0.9999539852142334,
      0.9999570250511169,
      0.9999755024909973,
      0.999971330165863,
      0.9999362230300903,
      0.9999669194221497,
      0.9999340176582336,
      0.9999274611473083,
      0.9999322891235352,
      0.9999685883522034,
      0.999943733215332,
      0.9999378323554993,
      0.9999629855155945,
      0.9999673366546631,
      0.9999438524246216,
      0.9999390840530396,
      0.9999547600746155,
      0.9999220967292786,
      0.9999585151672363,
      0.9999529123306274,
      0.9999731779098511,
      0.9999470710754395,
      0.9999544024467468,
      0.9999756813049316,
      0.9999606609344482,
      0.9999061226844788,
      0.9999653697013855,
      0.9999751448631287,
      0.9999450445175171,
      0.9999358654022217,
      0.9999637007713318,
      0.9999239444732666
    ],
    [
      0.9772844314575195,
      0.9902677536010742,
      0.9888215065002441,
      0.9870259165763855,
      0.9907578825950623,
      0.9938724637031555,
      0.9902677536010742,
      0.9886078834533691,
      0.9908440709114075,
      0.9925988912582397,
      0.9900535345077515,
      0.9878391027450562,
      0.9895275831222534,
      0.991273045539856,
      0.9894455075263977,
      0.9886623620986938,
      0.9906159043312073,
      0.990074634552002,
      0.9886478185653687,
      0.9880392551422119,
      0.9904090166091919,
      0.9881834983825684,
      0.987140953540802,
      0.9853485822677612,
      0.985544741153717,
      0.9847636222839355,
      0.9841095805168152,
      0.9825229644775391,
      0.9873707294464111,
      0.988423764705658,
      0.9869800806045532,
      0.9834314584732056,
      0.9856337308883667,
      0.9880465269088745,
      0.9845139980316162,
      0.9865695238113403,
      0.9872918128967285,
      0.9885177612304688,
      0.9869428873062134,
      0.9877508878707886,
      0.9876463413238525,
      0.9864480495452881,
      0.9862058758735657,
      0.9851003885269165,
      0.9861413240432739,
      0.9855265021324158,
      0.984819233417511,
      0.9819112420082092,
      0.9807571768760681,
      0.9781809449195862,
      0.9741557836532593,
      0.9691776037216187,
      0.9588241577148438,
      0.9999155402183533,
      0.999973475933075,
      0.9999727010726929,
      0.9999693632125854,
      0.9999828338623047,
      0.999966561794281,
      0.9999366998672485,
      0.9998830556869507,
      0.9993958473205566,
      0.9992958307266235,
      0.997246265411377,
      0.9955132007598877,
      0.9972506761550903,
      0.9979057908058167,
      0.9989500045776367,
      0.9998143315315247,
      0.999908983707428,
      0.9999226331710815,
      0.999947726726532,
      0.9999383091926575,
      0.9998866319656372,
      0.9999401569366455,
      0.9999468326568604,
      0.9999179244041443,
      0.9999194741249084,
      0.9998905062675476,
      0.9998247027397156,
      0.9994534850120544,
      0.9991071224212646,
      0.9994136095046997,
      0.999127209186554,
      0.9994815587997437,
      0.9997591376304626,
      0.9998690485954285,
      0.9998974800109863,
      0.9999487400054932,
      0.9999275803565979,
      0.9999491572380066,
      0.9999100565910339,
      0.9999232888221741,
      0.9999419450759888,
      0.9999600052833557,
      0.9999681115150452,
      0.9999769330024719,
      0.9999611377716064,
      0.9999121427536011,
      0.9999134540557861,
      0.9999738335609436,
      0.9999828934669495,
      0.9999654293060303,
      0.9996079802513123,
      0.9999530911445618,
      0.9999653697013855,
      0.9999730587005615,
      0.9999403357505798,
      0.9998244643211365,
      0.9999303817749023,
      0.9999106526374817,
      0.9999560713768005,
      0.999744713306427,
      0.999634325504303,
      0.9999169707298279,
      0.9999690055847168,
      0.9999435544013977,
      0.9999613165855408,
      0.9999657869338989,
      0.9999719858169556,
      0.9999501705169678,
      0.9999638795852661,
      0.99991774559021,
      0.9999632239341736,
      0.9998989701271057,
      0.9999443292617798,
      0.9999236464500427,
      0.9999510049819946,
      0.9999496936798096,
      0.9998795986175537,
      0.9999505281448364,
      0.9999436736106873,
      0.9999186992645264,
      0.9998213052749634,
      0.9999139308929443,
      0.9999426603317261,
      0.9999083280563354,
      0.9999629855155945,
      0.9999610781669617,
      0.999938428401947,
      0.9999485015869141,
      0.9998619556427002,
      0.9993776679039001,
      0.9991742968559265,
      0.9988317489624023,
      0.9995262026786804,
      0.9996391534805298,
      0.9998975396156311,
      0.9999570846557617,
      0.9999632835388184,
      0.9999615550041199,
      0.9999608397483826,
      0.9999768137931824,
      0.999981164932251,
      0.9999681115150452,
      0.999956488609314,
      0.9999393820762634,
      0.9997256398200989,
      0.9998630881309509,
      0.9997212290763855,
      0.9998683929443359,
      0.9999517202377319,
      0.9999654293060303,
      0.9999401569366455,
      0.9999408721923828,
      0.9999333620071411,
      0.9999086260795593,
      0.9999163150787354,
      0.9997912049293518,
      0.9997496604919434,
      0.999779999256134,
      0.9994530081748962,
      0.9995344877243042,
      0.9998124837875366,
      0.9998937249183655,
      0.9998930096626282,
      0.9999241828918457,
      0.9990034699440002,
      0.9999148845672607,
      0.9999246597290039,
      0.9999188780784607,
      0.9999673962593079,
      0.9999663829803467,
      0.9999675154685974,
      0.9999721646308899,
      0.9999264478683472,
      0.9999534487724304,
      0.9999644756317139,
      0.9999300837516785,
      0.9999531507492065,
      0.9999362230300903,
      0.9991438388824463,
      0.9962586760520935,
      0.9936727285385132,
      0.9961287379264832,
      0.9952663779258728,
      0.9944590330123901,
      0.9966766834259033,
      0.9990609884262085,
      0.9998351335525513,
      0.9997776746749878,
      0.9999387860298157,
      0.9999305605888367,
      0.9999710917472839,
      0.9999467730522156,
      0.9999094009399414,
      0.999851405620575,
      0.9997948408126831,
      0.9991303086280823,
      0.9992855787277222,
      0.9975557327270508,
      0.9981212615966797,
      0.9984170198440552,
      0.998221218585968,
      0.9992154240608215,
      0.9971541166305542,
      0.9973010420799255,
      0.9983344078063965,
      0.9968342781066895,
      0.9932880997657776,
      0.9945226907730103,
      0.9965874552726746,
      0.9938971996307373,
      0.9913312196731567,
      0.9949095249176025,
      0.9978098273277283,
      0.9954856038093567,
      0.9939964413642883,
      0.9982466697692871,
      0.9982384443283081,
      0.996669590473175,
      0.9975973963737488,
      0.9996881484985352,
      0.9994394779205322,
      0.998676061630249,
      0.9994585514068604,
      0.9996981620788574,
      0.9996252059936523,
      0.9997647404670715,
      0.9999368786811829,
      0.9999465346336365,
      0.9999692440032959,
      0.9999824166297913,
      0.9999809861183167,
      0.9999619126319885,
      0.9999097585678101,
      0.9991937279701233,
      0.9998571872711182,
      0.9998220801353455,
      0.9997930526733398,
      0.999913215637207,
      0.9999551773071289,
      0.9999341368675232,
      0.999920666217804,
      0.9999685883522034,
      0.9999779462814331,
      0.9999387264251709,
      0.9999541640281677,
      0.9999838471412659,
      0.9999849200248718,
      0.9999609589576721,
      0.999975860118866,
      0.9999764561653137,
      0.9999784827232361,
      0.9999729990959167,
      0.9999755620956421,
      0.999976396560669,
      0.9999701976776123,
      0.9999709129333496,
      0.999971330165863,
      0.999966025352478,
      0.999963641166687,
      0.999968945980072,
      0.999963104724884,
      0.9999635815620422,
      0.9999600648880005,
      0.9999682903289795,
      0.9999555945396423,
      0.999970555305481,
      0.9999517798423767,
      0.9999443888664246,
      0.9999555945396423,
      0.9999626278877258,
      0.9999618530273438,
      0.9999755620956421,
      0.9999771118164062,
      0.9999661445617676,
      0.9999741911888123,
      0.9999837279319763,
      0.9999611377716064,
      0.9999402761459351,
      0.9999676942825317,
      0.9999535083770752,
      0.9999105334281921,
      0.999884307384491,
      0.9999681115150452,
      0.9999651312828064,
      0.9999526739120483,
      0.9999363422393799,
      0.999915361404419,
      0.9999063611030579,
      0.9999635815620422,
      0.999974250793457,
      0.9999733567237854,
      0.9999604225158691,
      0.9999545216560364,
      0.999957263469696,
      0.9999753832817078,
      0.999971330165863,
      0.9999361038208008,
      0.9999672174453735,
      0.9999341368675232,
      0.9999278783798218,
      0.999931812286377,
      0.9999685287475586,
      0.9999439120292664,
      0.9999366402626038,
      0.9999622702598572,
      0.9999664425849915,
      0.9999383091926575,
      0.9999411106109619,
      0.9999555349349976,
      0.9999219179153442,
      0.9999586939811707,
      0.999953031539917,
      0.9999731779098511,
      0.9999470114707947,
      0.9999542236328125,
      0.9999756813049316,
      0.999960720539093,
      0.999906063079834,
      0.9999653100967407,
      0.9999752044677734,
      0.9999451637268066,
      0.9999356269836426,
      0.9999635815620422,
      0.9999237060546875
    ],
    [
      0.9839509129524231,
      0.993289053440094,
      0.9923378825187683,
      0.9905017614364624,
      0.9934254884719849,
      0.995945155620575,
      0.993375301361084,
      0.992094099521637,
      0.9939590692520142,
      0.9953830242156982,
      0.9932715892791748,
      0.9919353127479553,
      0.9933269023895264,
      0.9943670630455017,
      0.9926782250404358,
      0.9921199083328247,
      0.9943198561668396,
      0.9938142895698547,
      0.9923644065856934,
      0.9919838905334473,
      0.9940001964569092,
      0.9919599294662476,
      0.991154134273529,
      0.9897475242614746,
      0.9900515675544739,
      0.9891834855079651,
      0.9893951416015625,
      0.9877251386642456,
      0.9910285472869873,
      0.9920639395713806,
      0.9918509125709534,
      0.989165723323822,
      0.9899739623069763,
      0.9919019937515259,
      0.9896439909934998,
      0.9914290904998779,
      0.9913375973701477,
      0.992038369178772,
      0.9912758469581604,
      0.9918742775917053,
      0.9913489818572998,
      0.9905010461807251,
      0.9907923340797424,
      0.9898627996444702,
      0.9901960492134094,
      0.9897396564483643,
      0.9898546934127808,
      0.9873723387718201,
      0.9861423969268799,
      0.9844049215316772,
      0.9807430505752563,
      0.9774044156074524,
      0.9686866998672485,
      0.9999152421951294,
      0.9999735951423645,
      0.9999730587005615,
      0.9999701976776123,
      0.9999831318855286,
      0.9999669790267944,
      0.9999405145645142,
      0.9999074339866638,
      0.9996626973152161,
      0.9996656179428101,
      0.9986949563026428,
      0.9976493120193481,
      0.9985858798027039,
      0.998828649520874,
      0.9994383454322815,
      0.9998539090156555,
      0.9999187588691711,
      0.9999237656593323,
      0.9999489784240723,
      0.9999387860298157,
      0.9998875260353088,
      0.9999406337738037,
      0.9999473094940186,
      0.9999197125434875,
      0.99992436170578,
      0.9999160766601562,
      0.9999030232429504,
      0.9997150897979736,
      0.9995107054710388,
      0.9996188879013062,
      0.9994441270828247,
      0.9997087717056274,
      0.999869167804718,
      0.999912679195404,
      0.9999303817749023,
      0.9999525547027588,
      0.9999306201934814,
      0.9999505281448364,
      0.9999108910560608,
      0.9999250769615173,
      0.9999417066574097,
      0.9999597668647766,
      0.9999682903289795,
      0.999977171421051,
      0.999962329864502,
      0.9999169111251831,
      0.999914288520813,
      0.9999739527702332,
      0.9999829530715942,
      0.999965488910675,
      0.999607503414154,
      0.9999530911445618,
      0.999965488910675,
      0.9999728202819824,
      0.9999396800994873,
      0.9998235106468201,
      0.9999299645423889,
      0.9999101161956787,
      0.9999558329582214,
      0.9997445344924927,
      0.9996321201324463,
      0.9999166131019592,
      0.9999690055847168,
      0.9999437928199768,
      0.9999617338180542,
      0.9999656081199646,
      0.9999719262123108,
      0.9999500513076782,
      0.9999637603759766,
      0.9999181032180786,
      0.9999632239341736,
      0.9998990297317505,
      0.9999443888664246,
      0.9999237060546875,
      0.9999510645866394,
      0.9999500513076782,
      0.9998802542686462,
      0.9999508261680603,
      0.9999449849128723,
      0.9999280571937561,
      0.9998658895492554,
      0.9999271631240845,
      0.9999440908432007,
      0.999907910823822,
      0.9999628663063049,
      0.9999607801437378,
      0.9999383091926575,
      0.9999502301216125,
      0.999885082244873,
      0.9995678663253784,
      0.9995195865631104,
      0.9992907643318176,
      0.9997115731239319,
      0.9997530579566956,
      0.9999305605888367,
      0.9999665021896362,
      0.999965488910675,
      0.999962329864502,
      0.9999606609344482,
      0.9999768733978271,
      0.9999808669090271,
      0.9999682903289795,
      0.9999564290046692,
      0.9999460577964783,
      0.999790608882904,
      0.9998975396156311,
      0.9997953176498413,
      0.999887228012085,
      0.9999542236328125,
      0.9999661445617676,
      0.9999401569366455,
      0.9999417662620544,
      0.9999337196350098,
      0.9999150037765503,
      0.9999324679374695,
      0.9998610019683838,
      0.9998289346694946,
      0.9998612403869629,
      0.9996815919876099,
      0.9997670650482178,
      0.9998631477355957,
      0.9999098777770996,
      0.9999412298202515,
      0.9999461770057678,
      0.9994750022888184,
      0.9999158382415771,
      0.9999253153800964,
      0.9999198913574219,
      0.9999656081199646,
      0.9999662637710571,
      0.9999671578407288,
      0.9999719858169556,
      0.9999271035194397,
      0.9999533891677856,
      0.9999642372131348,
      0.9999329447746277,
      0.9999579191207886,
      0.9999557137489319,
      0.9995888471603394,
      0.9983689785003662,
      0.9969539046287537,
      0.9981690645217896,
      0.9976401329040527,
      0.9970457553863525,
      0.998455286026001,
      0.9995251297950745,
      0.9998873472213745,
      0.9998446702957153,
      0.9999498128890991,
      0.9999489188194275,
      0.9999763369560242,
      0.9999515414237976,
      0.9999139308929443,
      0.9998543858528137,
      0.999809980392456,
      0.9993635416030884,
      0.9996000528335571,
      0.9989324808120728,
      0.9992752075195312,
      0.9991999864578247,
      0.9991406202316284,
      0.9995802640914917,
      0.9985728859901428,
      0.998765230178833,
      0.9992586374282837,
      0.9985059499740601,
      0.9965841174125671,
      0.9972183704376221,
      0.9984424114227295,
      0.9970641732215881,
      0.9950047135353088,
      0.9972986578941345,
      0.9990112781524658,
      0.9977224469184875,
      0.9966306090354919,
      0.9991139769554138,
      0.9989587068557739,
      0.9981226325035095,
      0.9986853003501892,
      0.9998160600662231,
      0.9996564984321594,
      0.9991883635520935,
      0.9996210932731628,
      0.9997774362564087,
      0.9997400641441345,
      0.9998273253440857,
      0.999949038028717,
      0.9999529123306274,
      0.9999698996543884,
      0.9999825954437256,
      0.9999809265136719,
      0.9999619126319885,
      0.9999098777770996,
      0.999195396900177,
      0.9998576045036316,
      0.9998228549957275,
      0.9997937083244324,
      0.9999138116836548,
      0.999955415725708,
      0.9999344348907471,
      0.9999210834503174,
      0.9999687075614929,
      0.9999780058860779,
      0.9999387264251709,
      0.9999541640281677,
      0.9999839067459106,
      0.9999849200248718,
      0.9999604821205139,
      0.9999759197235107,
      0.9999777674674988,
      0.9999787211418152,
      0.9999732375144958,
      0.9999763369560242,
      0.9999780654907227,
      0.9999706745147705,
      0.9999711513519287,
      0.9999727010726929,
      0.9999669194221497,
      0.9999635815620422,
      0.9999693632125854,
      0.999967098236084,
      0.9999643564224243,
      0.9999600052833557,
      0.9999690651893616,
      0.9999578595161438,
      0.9999699592590332,
      0.9999528527259827,
      0.9999474287033081,
      0.9999557733535767,
      0.999962329864502,
      0.9999618530273438,
      0.9999763369560242,
      0.9999772906303406,
      0.9999663829803467,
      0.9999743103981018,
      0.9999838471412659,
      0.9999615550041199,
      0.9999409914016724,
      0.9999682307243347,
      0.9999538660049438,
      0.9999111890792847,
      0.9998853802680969,
      0.9999685883522034,
      0.9999653697013855,
      0.9999533891677856,
      0.9999375939369202,
      0.9999180436134338,
      0.9999080300331116,
      0.9999642372131348,
      0.9999747276306152,
      0.9999738335609436,
      0.9999610781669617,
      0.999955415725708,
      0.9999574422836304,
      0.9999753832817078,
      0.999971330165863,
      0.9999359250068665,
      0.9999671578407288,
      0.999933660030365,
      0.9999284148216248,
      0.9999309778213501,
      0.9999682307243347,
      0.9999438524246216,
      0.9999380707740784,
      0.9999615550041199,
      0.9999662041664124,
      0.9999445080757141,
      0.999943196773529,
      0.9999561905860901,
      0.9999217987060547,
      0.9999583959579468,
      0.9999531507492065,
      0.9999732375144958,
      0.9999468326568604,
      0.999954342842102,
      0.9999757409095764,
      0.9999608993530273,
      0.9999062418937683,
      0.9999653697013855,
      0.9999752640724182,
      0.9999452233314514,
      0.9999358654022217,
      0.9999634623527527,
      0.9999238848686218
    ],
    [
      0.9878599047660828,
      0.995251476764679,
      0.9946246147155762,
      0.9927555322647095,
      0.9954522848129272,
      0.99728924036026,
      0.9954631924629211,
      0.9942747354507446,
      0.9960584044456482,
      0.9970003962516785,
      0.9954366683959961,
      0.9945124387741089,
      0.9960541129112244,
      0.9965104460716248,
      0.9953151941299438,
      0.9947783350944519,
      0.9966321587562561,
      0.9964411854743958,
      0.9951086044311523,
      0.9946603775024414,
      0.9962082505226135,
      0.9948538541793823,
      0.9938176870346069,
      0.9926660060882568,
      0.9928793907165527,
      0.9921943545341492,
      0.9926576018333435,
      0.9918718934059143,
      0.9939965605735779,
      0.9943686127662659,
      0.9944740533828735,
      0.9930565357208252,
      0.9940270185470581,
      0.9947971105575562,
      0.9928980469703674,
      0.9944983720779419,
      0.9942982196807861,
      0.9946633577346802,
      0.994106113910675,
      0.9947559237480164,
      0.9937804341316223,
      0.9931644201278687,
      0.9936767816543579,
      0.9929417371749878,
      0.9925340414047241,
      0.9922942519187927,
      0.9927710294723511,
      0.9905110001564026,
      0.9892702102661133,
      0.9885317087173462,
      0.9858524799346924,
      0.9824942350387573,
      0.9758626222610474,
      0.9999146461486816,
      0.999973475933075,
      0.9999729990959167,
      0.9999699592590332,
      0.9999833703041077,
      0.9999663829803467,
      0.9999397993087769,
      0.9999194145202637,
      0.999778687953949,
      0.9997983574867249,
      0.9992179870605469,
      0.9986235499382019,
      0.9992780685424805,
      0.9993017911911011,
      0.999640703201294,
      0.999874472618103,
      0.9999232888221741,
      0.9999241828918457,
      0.9999497532844543,
      0.9999391436576843,
      0.999888002872467,
      0.9999408721923828,
      0.9999474883079529,
      0.9999202489852905,
      0.9999260306358337,
      0.999930202960968,
      0.9999293684959412,
      0.9998223781585693,
      0.9997405409812927,
      0.9997601509094238,
      0.9996522665023804,
      0.999799370765686,
      0.9999169111251831,
      0.9999357461929321,
      0.9999480247497559,
      0.9999547004699707,
      0.9999327659606934,
      0.9999514818191528,
      0.9999111890792847,
      0.9999247193336487,
      0.9999412894248962,
      0.9999595284461975,
      0.9999683499336243,
      0.999977171421051,
      0.9999629855155945,
      0.9999196529388428,
      0.9999146461486816,
      0.9999738335609436,
      0.9999828338623047,
      0.9999651908874512,
      0.9996085166931152,
      0.9999527931213379,
      0.9999653100967407,
      0.9999728798866272,
      0.9999394416809082,
      0.9998242855072021,
      0.9999305605888367,
      0.9999109506607056,
      0.9999561309814453,
      0.9997449517250061,
      0.9996354579925537,
      0.999917209148407,
      0.9999690651893616,
      0.999943733215332,
      0.999961793422699,
      0.9999655485153198,
      0.9999715685844421,
      0.9999489784240723,
      0.9999634623527527,
      0.9999178647994995,
      0.9999633431434631,
      0.9998990893363953,
      0.9999444484710693,
      0.9999236464500427,
      0.9999508261680603,
      0.99994957447052,
      0.9998795986175537,
      0.9999508857727051,
      0.9999459981918335,
      0.9999346733093262,
      0.9998922944068909,
      0.9999353289604187,
      0.9999451041221619,
      0.9999075531959534,
      0.9999626874923706,
      0.9999604821205139,
      0.9999380707740784,
      0.999951183795929,
      0.99989914894104,
      0.9996693730354309,
      0.9996848106384277,
      0.999548077583313,
      0.999805748462677,
      0.9998243451118469,
      0.9999483823776245,
      0.9999722838401794,
      0.9999670386314392,
      0.999962568283081,
      0.9999604821205139,
      0.9999766945838928,
      0.999980628490448,
      0.9999682307243347,
      0.9999571442604065,
      0.9999509453773499,
      0.9998319149017334,
      0.9999167323112488,
      0.9998393654823303,
      0.9999024271965027,
      0.9999555945396423,
      0.9999664425849915,
      0.9999398589134216,
      0.99994295835495,
      0.9999373555183411,
      0.9999197721481323,
      0.9999421834945679,
      0.9998992085456848,
      0.9998757243156433,
      0.9998955130577087,
      0.9997981786727905,
      0.9998582601547241,
      0.9998902082443237,
      0.9999163746833801,
      0.9999603033065796,
      0.9999570250511169,
      0.9996738433837891,
      0.9999167919158936,
      0.9999256134033203,
      0.9999201893806458,
      0.9999659061431885,
      0.999966561794281,
      0.9999681711196899,
      0.999972403049469,
      0.999927282333374,
      0.99995356798172,
      0.9999639391899109,
      0.9999330639839172,
      0.9999598264694214,
      0.999963104724884,
      0.9997434616088867,
      0.9991294145584106,
      0.998420774936676,
      0.9989746809005737,
      0.998695433139801,
      0.9982189536094666,
      0.9991064071655273,
      0.9997104406356812,
      0.9999142289161682,
      0.9998778104782104,
      0.9999552369117737,
      0.9999575614929199,
      0.9999792575836182,
      0.9999549984931946,
      0.9999162554740906,
      0.9998577833175659,
      0.9998180270195007,
      0.9994794726371765,
      0.9997383952140808,
      0.9994639158248901,
      0.9996429681777954,
      0.9995333552360535,
      0.9995678663253784,
      0.999768078327179,
      0.9993368983268738,
      0.9994013905525208,
      0.9996255040168762,
      0.9993112683296204,
      0.9982196688652039,
      0.9985471963882446,
      0.9992392659187317,
      0.9984392523765564,
      0.9971449971199036,
      0.9985770583152771,
      0.9995135068893433,
      0.9986684322357178,
      0.9980153441429138,
      0.9995383620262146,
      0.9994001388549805,
      0.9988450407981873,
      0.9992309808731079,
      0.9998762011528015,
      0.9997655153274536,
      0.9994574785232544,
      0.9997158050537109,
      0.9998237490653992,
      0.9998055100440979,
      0.9998639225959778,
      0.9999548196792603,
      0.9999569654464722,
      0.9999704957008362,
      0.9999826550483704,
      0.9999809861183167,
      0.999961793422699,
      0.9999101161956787,
      0.9991949796676636,
      0.9998576641082764,
      0.9998230338096619,
      0.9997941255569458,
      0.9999141097068787,
      0.9999554753303528,
      0.9999344348907471,
      0.9999212622642517,
      0.9999685883522034,
      0.9999779462814331,
      0.9999385476112366,
      0.9999540448188782,
      0.9999838471412659,
      0.9999849200248718,
      0.9999604225158691,
      0.9999760985374451,
      0.9999787211418152,
      0.9999790191650391,
      0.9999749660491943,
      0.9999769926071167,
      0.9999793171882629,
      0.9999711513519287,
      0.9999716877937317,
      0.9999740123748779,
      0.9999678134918213,
      0.999964714050293,
      0.9999698996543884,
      0.999969482421875,
      0.9999649524688721,
      0.9999601244926453,
      0.9999697208404541,
      0.9999599456787109,
      0.9999693632125854,
      0.9999513030052185,
      0.9999493360519409,
      0.9999557733535767,
      0.9999616742134094,
      0.999961256980896,
      0.999976396560669,
      0.9999769330024719,
      0.9999661445617676,
      0.9999740719795227,
      0.9999834299087524,
      0.9999616146087646,
      0.9999409317970276,
      0.9999681115150452,
      0.9999536275863647,
      0.999911367893219,
      0.9998857378959656,
      0.9999685287475586,
      0.999965488910675,
      0.9999533891677856,
      0.9999377727508545,
      0.9999186396598816,
      0.9999086260795593,
      0.9999644160270691,
      0.9999755024909973,
      0.9999737739562988,
      0.9999608993530273,
      0.9999551773071289,
      0.9999570846557617,
      0.9999752640724182,
      0.999971330165863,
      0.9999354481697083,
      0.9999669194221497,
      0.9999330043792725,
      0.9999308586120605,
      0.9999303817749023,
      0.9999678134918213,
      0.9999430775642395,
      0.9999372959136963,
      0.9999610185623169,
      0.9999660849571228,
      0.9999508261680603,
      0.999945878982544,
      0.9999566674232483,
      0.9999213814735413,
      0.9999579787254333,
      0.9999527931213379,
      0.9999730587005615,
      0.9999465346336365,
      0.9999542236328125,
      0.9999756813049316,
      0.9999606609344482,
      0.9999061226844788,
      0.9999653697013855,
      0.9999752044677734,
      0.9999451041221619,
      0.9999358057975769,
      0.9999634027481079,
      0.9999235272407532
    ]
  ],
  "rfd_device": "NVIDIA A30",
  "rfd_time": 130,
  "rfd_con_ref_pdb_idx": [],
  "rfd_con_hal_pdb_idx": [],
  "rfd_con_ref_idx0": [],
  "rfd_con_hal_idx0": [],
  "rfd_complex_con_ref_pdb_idx": "[('A', 4), ('A', 5), ('A', 6), ('A', 7), ('A', 8), ('A', 9), ('A', 10), ('A', 11), ('A', 12), ('A', 13), ('A', 14), ('A', 15), ('A', 16), ('A', 17), ('A', 18), ('A', 19), ('A', 20), ('A', 21), ('A', 22), ('A', 23), ('A', 24), ('A', 25), ('A', 26), ('A', 27), ('A', 28), ('A', 29), ('A', 30), ('A', 31), ('A', 32), ('A', 33), ('A', 34), ('A', 35), ('A', 36), ('A', 37), ('A', 38), ('A', 39), ('A', 40), ('A', 41), ('A', 42), ('A', 43), ('A', 44), ('A', 45), ('A', 46), ('A', 47), ('A', 48), ('A', 49), ('A', 50), ('A', 51), ('A', 52), ('A', 53), ('A', 79), ('A', 80), ('A', 81), ('A', 82), ('A', 83), ('A', 110), ('A', 111), ('A', 112), ('A', 113), ('A', 114), ('A', 261), ('A', 262), ('A', 263), ('A', 264), ('A', 265), ('A', 266), ('A', 267), ('A', 268), ('A', 269), ('A', 270), ('A', 271), ('A', 272), ('A', 273), ('A', 274), ('A', 275), ('A', 276), ('A', 277), ('A', 278), ('A', 279), ('A', 280), ('A', 281), ('A', 282), ('A', 283), ('A', 284), ('A', 285), ('A', 286), ('A', 287), ('A', 288), ('A', 289), ('A', 290), ('A', 291), ('A', 292), ('A', 293), ('A', 294), ('A', 295), ('A', 296), ('A', 297), ('A', 298), ('A', 299), ('A', 300), ('A', 301), ('A', 302), ('A', 303), ('A', 304), ('A', 305), ('A', 306), ('A', 307), ('A', 308), ('A', 309), ('A', 310), ('A', 311), ('A', 312), ('A', 313), ('A', 314), ('A', 315), ('A', 316), ('A', 317), ('A', 318), ('A', 319), ('A', 320), ('A', 321), ('A', 322), ('A', 323), ('A', 324), ('A', 325), ('B', 501), ('B', 502), ('B', 503), ('B', 504), ('B', 505), ('B', 506), ('B', 507), ('B', 508), ('B', 509), ('B', 510), ('B', 511), ('B', 512), ('B', 513), ('B', 514), ('B', 515), ('B', 516), ('B', 517), ('B', 518), ('B', 519), ('B', 520), ('B', 521), ('B', 522), ('B', 523), ('B', 524), ('B', 525), ('B', 526), ('B', 527), ('B', 528), ('B', 529), ('B', 530), ('B', 531), ('B', 532), ('B', 533), ('B', 534), ('B', 535), ('B', 536), ('B', 537), ('B', 538), ('B', 539), ('B', 540), ('B', 541), ('B', 542), ('B', 543), ('B', 544), ('B', 545), ('B', 546), ('B', 547), ('B', 548), ('B', 549), ('B', 550), ('B', 551), ('B', 552), ('B', 553), ('B', 554), ('B', 555), ('B', 556), ('B', 557), ('B', 558), ('B', 559), ('B', 560), ('B', 561), ('B', 562), ('B', 563), ('B', 564), ('B', 565), ('B', 566), ('B', 567), ('B', 568), ('B', 580), ('B', 581), ('B', 582), ('B', 583), ('B', 584), ('B', 585), ('B', 586), ('B', 587), ('B', 588), ('B', 589), ('B', 590), ('B', 591), ('B', 592), ('B', 593), ('B', 594), ('B', 595), ('B', 596), ('B', 597), ('B', 598), ('B', 599), ('B', 600), ('B', 601), ('B', 602), ('B', 603), ('B', 604), ('B', 605), ('B', 606), ('B', 607), ('B', 608), ('B', 609), ('B', 610), ('B', 611), ('B', 612), ('B', 613), ('B', 614), ('B', 615), ('B', 616), ('B', 617), ('B', 618), ('B', 619), ('B', 620), ('B', 621), ('B', 622), ('B', 623), ('B', 624), ('B', 625), ('B', 626), ('B', 627), ('B', 628), ('B', 629), ('B', 630), ('B', 631), ('B', 632), ('B', 633), ('B', 634), ('B', 635), ('B', 636), ('B', 637), ('B', 638), ('B', 639), ('B', 640), ('B', 641), ('B', 642), ('B', 643), ('B', 644), ('B', 645), ('B', 646), ('B', 647), ('B', 648), ('B', 649), ('B', 650), ('B', 651), ('B', 652), ('B', 653), ('B', 654), ('B', 655), ('B', 656), ('B', 657), ('B', 658), ('B', 659), ('B', 660), ('B', 661), ('B', 662), ('B', 663), ('B', 664), ('B', 665), ('B', 666), ('B', 667), ('B', 668), ('B', 669), ('B', 670)]",
  "rfd_complex_con_hal_pdb_idx": "[('B', 54), ('B', 55), ('B', 56), ('B', 57), ('B', 58), ('B', 59), ('B', 60), ('B', 61), ('B', 62), ('B', 63), ('B', 64), ('B', 65), ('B', 66), ('B', 67), ('B', 68), ('B', 69), ('B', 70), ('B', 71), ('B', 72), ('B', 73), ('B', 74), ('B', 75), ('B', 76), ('B', 77), ('B', 78), ('B', 79), ('B', 80), ('B', 81), ('B', 82), ('B', 83), ('B', 84), ('B', 85), ('B', 86), ('B', 87), ('B', 88), ('B', 89), ('B', 90), ('B', 91), ('B', 92), ('B', 93), ('B', 94), ('B', 95), ('B', 96), ('B', 97), ('B', 98), ('B', 99), ('B', 100), ('B', 101), ('B', 102), ('B', 103), ('B', 104), ('B', 105), ('B', 106), ('B', 107), ('B', 108), ('B', 109), ('B', 110), ('B', 111), ('B', 112), ('B', 113), ('B', 114), ('B', 115), ('B', 116), ('B', 117), ('B', 118), ('B', 119), ('B', 120), ('B', 121), ('B', 122), ('B', 123), ('B', 124), ('B', 125), ('B', 126), ('B', 127), ('B', 128), ('B', 129), ('B', 130), ('B', 131), ('B', 132), ('B', 133), ('B', 134), ('B', 135), ('B', 136), ('B', 137), ('B', 138), ('B', 139), ('B', 140), ('B', 141), ('B', 142), ('B', 143), ('B', 144), ('B', 145), ('B', 146), ('B', 147), ('B', 148), ('B', 149), ('B', 150), ('B', 151), ('B', 152), ('B', 153), ('B', 154), ('B', 155), ('B', 156), ('B', 157), ('B', 158), ('B', 159), ('B', 160), ('B', 161), ('B', 162), ('B', 163), ('B', 164), ('B', 165), ('B', 166), ('B', 167), ('B', 168), ('B', 169), ('B', 170), ('B', 171), ('B', 172), ('B', 173), ('B', 174), ('B', 175), ('B', 176), ('B', 177), ('B', 178), ('B', 179), ('B', 180), ('B', 181), ('B', 182), ('B', 183), ('B', 184), ('B', 185), ('B', 186), ('B', 187), ('B', 188), ('B', 189), ('B', 190), ('B', 191), ('B', 192), ('B', 193), ('B', 194), ('B', 195), ('B', 196), ('B', 197), ('B', 198), ('B', 199), ('B', 200), ('B', 201), ('B', 202), ('B', 203), ('B', 204), ('B', 205), ('B', 206), ('B', 207), ('B', 208), ('B', 209), ('B', 210), ('B', 211), ('B', 212), ('B', 213), ('B', 214), ('B', 215), ('B', 216), ('B', 217), ('B', 218), ('B', 219), ('B', 220), ('B', 221), ('B', 222), ('B', 223), ('B', 224), ('B', 225), ('B', 226), ('B', 227), ('B', 228), ('B', 229), ('B', 230), ('B', 231), ('B', 232), ('B', 233), ('B', 234), ('B', 235), ('B', 236), ('B', 237), ('B', 238), ('B', 239), ('B', 240), ('B', 241), ('B', 242), ('B', 243), ('B', 244), ('B', 245), ('B', 246), ('B', 247), ('B', 248), ('B', 249), ('B', 250), ('B', 251), ('B', 252), ('B', 253), ('B', 254), ('B', 255), ('B', 256), ('B', 257), ('B', 258), ('B', 259), ('B', 260), ('B', 261), ('B', 262), ('B', 263), ('B', 264), ('B', 265), ('B', 266), ('B', 267), ('B', 268), ('B', 269), ('B', 270), ('B', 271), ('B', 272), ('B', 273), ('B', 274), ('B', 275), ('B', 276), ('B', 277), ('B', 278), ('B', 279), ('B', 280), ('B', 281), ('B', 282), ('B', 283), ('B', 284), ('B', 285), ('B', 286), ('B', 287), ('B', 288), ('B', 289), ('B', 290), ('B', 291), ('B', 292), ('B', 293), ('B', 294), ('B', 295), ('B', 296), ('B', 297), ('B', 298), ('B', 299), ('B', 300), ('B', 301), ('B', 302), ('B', 303), ('B', 304), ('B', 305), ('B', 306), ('B', 307), ('B', 308), ('B', 309), ('B', 310), ('B', 311), ('B', 312), ('B', 313), ('B', 314), ('B', 315), ('B', 316), ('B', 317), ('B', 318), ('B', 319), ('B', 320), ('B', 321), ('B', 322), ('B', 323), ('B', 324), ('B', 325), ('B', 326), ('B', 327), ('B', 328), ('B', 329), ('B', 330), ('B', 331), ('B', 332), ('B', 333), ('B', 334), ('B', 335), ('B', 336), ('B', 337)]",
  "rfd_receptor_con_ref_pdb_idx": "[('A', 4), ('A', 5), ('A', 6), ('A', 7), ('A', 8), ('A', 9), ('A', 10), ('A', 11), ('A', 12), ('A', 13), ('A', 14), ('A', 15), ('A', 16), ('A', 17), ('A', 18), ('A', 19), ('A', 20), ('A', 21), ('A', 22), ('A', 23), ('A', 24), ('A', 25), ('A', 26), ('A', 27), ('A', 28), ('A', 29), ('A', 30), ('A', 31), ('A', 32), ('A', 33), ('A', 34), ('A', 35), ('A', 36), ('A', 37), ('A', 38), ('A', 39), ('A', 40), ('A', 41), ('A', 42), ('A', 43), ('A', 44), ('A', 45), ('A', 46), ('A', 47), ('A', 48), ('A', 49), ('A', 50), ('A', 51), ('A', 52), ('A', 53), ('A', 79), ('A', 80), ('A', 81), ('A', 82), ('A', 83), ('A', 110), ('A', 111), ('A', 112), ('A', 113), ('A', 114), ('A', 261), ('A', 262), ('A', 263), ('A', 264), ('A', 265), ('A', 266), ('A', 267), ('A', 268), ('A', 269), ('A', 270), ('A', 271), ('A', 272), ('A', 273), ('A', 274), ('A', 275), ('A', 276), ('A', 277), ('A', 278), ('A', 279), ('A', 280), ('A', 281), ('A', 282), ('A', 283), ('A', 284), ('A', 285), ('A', 286), ('A', 287), ('A', 288), ('A', 289), ('A', 290), ('A', 291), ('A', 292), ('A', 293), ('A', 294), ('A', 295), ('A', 296), ('A', 297), ('A', 298), ('A', 299), ('A', 300), ('A', 301), ('A', 302), ('A', 303), ('A', 304), ('A', 305), ('A', 306), ('A', 307), ('A', 308), ('A', 309), ('A', 310), ('A', 311), ('A', 312), ('A', 313), ('A', 314), ('A', 315), ('A', 316), ('A', 317), ('A', 318), ('A', 319), ('A', 320), ('A', 321), ('A', 322), ('A', 323), ('A', 324), ('A', 325), ('B', 501), ('B', 502), ('B', 503), ('B', 504), ('B', 505), ('B', 506), ('B', 507), ('B', 508), ('B', 509), ('B', 510), ('B', 511), ('B', 512), ('B', 513), ('B', 514), ('B', 515), ('B', 516), ('B', 517), ('B', 518), ('B', 519), ('B', 520), ('B', 521), ('B', 522), ('B', 523), ('B', 524), ('B', 525), ('B', 526), ('B', 527), ('B', 528), ('B', 529), ('B', 530), ('B', 531), ('B', 532), ('B', 533), ('B', 534), ('B', 535), ('B', 536), ('B', 537), ('B', 538), ('B', 539), ('B', 540), ('B', 541), ('B', 542), ('B', 543), ('B', 544), ('B', 545), ('B', 546), ('B', 547), ('B', 548), ('B', 549), ('B', 550), ('B', 551), ('B', 552), ('B', 553), ('B', 554), ('B', 555), ('B', 556), ('B', 557), ('B', 558), ('B', 559), ('B', 560), ('B', 561), ('B', 562), ('B', 563), ('B', 564), ('B', 565), ('B', 566), ('B', 567), ('B', 568), ('B', 580), ('B', 581), ('B', 582), ('B', 583), ('B', 584), ('B', 585), ('B', 586), ('B', 587), ('B', 588), ('B', 589), ('B', 590), ('B', 591), ('B', 592), ('B', 593), ('B', 594), ('B', 595), ('B', 596), ('B', 597), ('B', 598), ('B', 599), ('B', 600), ('B', 601), ('B', 602), ('B', 603), ('B', 604), ('B', 605), ('B', 606), ('B', 607), ('B', 608), ('B', 609), ('B', 610), ('B', 611), ('B', 612), ('B', 613), ('B', 614), ('B', 615), ('B', 616), ('B', 617), ('B', 618), ('B', 619), ('B', 620), ('B', 621), ('B', 622), ('B', 623), ('B', 624), ('B', 625), ('B', 626), ('B', 627), ('B', 628), ('B', 629), ('B', 630), ('B', 631), ('B', 632), ('B', 633), ('B', 634), ('B', 635), ('B', 636), ('B', 637), ('B', 638), ('B', 639), ('B', 640), ('B', 641), ('B', 642), ('B', 643), ('B', 644), ('B', 645), ('B', 646), ('B', 647), ('B', 648), ('B', 649), ('B', 650), ('B', 651), ('B', 652), ('B', 653), ('B', 654), ('B', 655), ('B', 656), ('B', 657), ('B', 658), ('B', 659), ('B', 660), ('B', 661), ('B', 662), ('B', 663), ('B', 664), ('B', 665), ('B', 666), ('B', 667), ('B', 668), ('B', 669), ('B', 670)]",
  "rfd_receptor_con_hal_pdb_idx": "[('B', 54), ('B', 55), ('B', 56), ('B', 57), ('B', 58), ('B', 59), ('B', 60), ('B', 61), ('B', 62), ('B', 63), ('B', 64), ('B', 65), ('B', 66), ('B', 67), ('B', 68), ('B', 69), ('B', 70), ('B', 71), ('B', 72), ('B', 73), ('B', 74), ('B', 75), ('B', 76), ('B', 77), ('B', 78), ('B', 79), ('B', 80), ('B', 81), ('B', 82), ('B', 83), ('B', 84), ('B', 85), ('B', 86), ('B', 87), ('B', 88), ('B', 89), ('B', 90), ('B', 91), ('B', 92), ('B', 93), ('B', 94), ('B', 95), ('B', 96), ('B', 97), ('B', 98), ('B', 99), ('B', 100), ('B', 101), ('B', 102), ('B', 103), ('B', 104), ('B', 105), ('B', 106), ('B', 107), ('B', 108), ('B', 109), ('B', 110), ('B', 111), ('B', 112), ('B', 113), ('B', 114), ('B', 115), ('B', 116), ('B', 117), ('B', 118), ('B', 119), ('B', 120), ('B', 121), ('B', 122), ('B', 123), ('B', 124), ('B', 125), ('B', 126), ('B', 127), ('B', 128), ('B', 129), ('B', 130), ('B', 131), ('B', 132), ('B', 133), ('B', 134), ('B', 135), ('B', 136), ('B', 137), ('B', 138), ('B', 139), ('B', 140), ('B', 141), ('B', 142), ('B', 143), ('B', 144), ('B', 145), ('B', 146), ('B', 147), ('B', 148), ('B', 149), ('B', 150), ('B', 151), ('B', 152), ('B', 153), ('B', 154), ('B', 155), ('B', 156), ('B', 157), ('B', 158), ('B', 159), ('B', 160), ('B', 161), ('B', 162), ('B', 163), ('B', 164), ('B', 165), ('B', 166), ('B', 167), ('B', 168), ('B', 169), ('B', 170), ('B', 171), ('B', 172), ('B', 173), ('B', 174), ('B', 175), ('B', 176), ('B', 177), ('B', 178), ('B', 179), ('B', 180), ('B', 181), ('B', 182), ('B', 183), ('B', 184), ('B', 185), ('B', 186), ('B', 187), ('B', 188), ('B', 189), ('B', 190), ('B', 191), ('B', 192), ('B', 193), ('B', 194), ('B', 195), ('B', 196), ('B', 197), ('B', 198), ('B', 199), ('B', 200), ('B', 201), ('B', 202), ('B', 203), ('B', 204), ('B', 205), ('B', 206), ('B', 207), ('B', 208), ('B', 209), ('B', 210), ('B', 211), ('B', 212), ('B', 213), ('B', 214), ('B', 215), ('B', 216), ('B', 217), ('B', 218), ('B', 219), ('B', 220), ('B', 221), ('B', 222), ('B', 223), ('B', 224), ('B', 225), ('B', 226), ('B', 227), ('B', 228), ('B', 229), ('B', 230), ('B', 231), ('B', 232), ('B', 233), ('B', 234), ('B', 235), ('B', 236), ('B', 237), ('B', 238), ('B', 239), ('B', 240), ('B', 241), ('B', 242), ('B', 243), ('B', 244), ('B', 245), ('B', 246), ('B', 247), ('B', 248), ('B', 249), ('B', 250), ('B', 251), ('B', 252), ('B', 253), ('B', 254), ('B', 255), ('B', 256), ('B', 257), ('B', 258), ('B', 259), ('B', 260), ('B', 261), ('B', 262), ('B', 263), ('B', 264), ('B', 265), ('B', 266), ('B', 267), ('B', 268), ('B', 269), ('B', 270), ('B', 271), ('B', 272), ('B', 273), ('B', 274), ('B', 275), ('B', 276), ('B', 277), ('B', 278), ('B', 279), ('B', 280), ('B', 281), ('B', 282), ('B', 283), ('B', 284), ('B', 285), ('B', 286), ('B', 287), ('B', 288), ('B', 289), ('B', 290), ('B', 291), ('B', 292), ('B', 293), ('B', 294), ('B', 295), ('B', 296), ('B', 297), ('B', 298), ('B', 299), ('B', 300), ('B', 301), ('B', 302), ('B', 303), ('B', 304), ('B', 305), ('B', 306), ('B', 307), ('B', 308), ('B', 309), ('B', 310), ('B', 311), ('B', 312), ('B', 313), ('B', 314), ('B', 315), ('B', 316), ('B', 317), ('B', 318), ('B', 319), ('B', 320), ('B', 321), ('B', 322), ('B', 323), ('B', 324), ('B', 325), ('B', 326), ('B', 327), ('B', 328), ('B', 329), ('B', 330), ('B', 331), ('B', 332), ('B', 333), ('B', 334), ('B', 335), ('B', 336), ('B', 337)]",
  "rfd_complex_con_ref_idx0": [
    0,
    1,
    2,
    3,
    4,
    5,
    6,
    7,
    8,
    9,
    10,
    11,
    12,
    13,
    14,
    15,
    16,
    17,
    18,
    19,
    20,
    21,
    22,
    23,
    24,
    25,
    26,
    27,
    28,
    29,
    30,
    31,
    32,
    33,
    34,
    35,
    36,
    37,
    38,
    39,
    40,
    41,
    42,
    43,
    44,
    45,
    46,
    47,
    48,
    49,
    50,
    51,
    52,
    53,
    54,
    55,
    56,
    57,
    58,
    59,
    60,
    61,
    62,
    63,
    64,
    65,
    66,
    67,
    68,
    69,
    70,
    71,
    72,
    73,
    74,
    75,
    76,
    77,
    78,
    79,
    80,
    81,
    82,
    83,
    84,
    85,
    86,
    87,
    88,
    89,
    90,
    91,
    92,
    93,
    94,
    95,
    96,
    97,
    98,
    99,
    100,
    101,
    102,
    103,
    104,
    105,
    106,
    107,
    108,
    109,
    110,
    111,
    112,
    113,
    114,
    115,
    116,
    117,
    118,
    119,
    120,
    121,
    122,
    123,
    124,
    125,
    126,
    127,
    128,
    129,
    130,
    131,
    132,
    133,
    134,
    135,
    136,
    137,
    138,
    139,
    140,
    141,
    142,
    143,
    144,
    145,
    146,
    147,
    148,
    149,
    150,
    151,
    152,
    153,
    154,
    155,
    156,
    157,
    158,
    159,
    160,
    161,
    162,
    163,
    164,
    165,
    166,
    167,
    168,
    169,
    170,
    171,
    172,
    173,
    174,
    175,
    176,
    177,
    178,
    179,
    180,
    181,
    182,
    183,
    184,
    185,
    186,
    187,
    188,
    189,
    190,
    191,
    192,
    193,
    194,
    195,
    196,
    197,
    198,
    199,
    200,
    201,
    202,
    203,
    204,
    205,
    206,
    207,
    208,
    209,
    210,
    211,
    212,
    213,
    214,
    215,
    216,
    217,
    218,
    219,
    220,
    221,
    222,
    223,
    224,
    225,
    226,
    227,
    228,
    229,
    230,
    231,
    232,
    233,
    234,
    235,
    236,
    237,
    238,
    239,
    240,
    241,
    242,
    243,
    244,
    245,
    246,
    247,
    248,
    249,
    250,
    251,
    252,
    253,
    254,
    255,
    256,
    257,
    258,
    259,
    260,
    261,
    262,
    263,
    264,
    265,
    266,
    267,
    268,
    269,
    270,
    271,
    272,
    273,
    274,
    275,
    276,
    277,
    278,
    279,
    280,
    281,
    282,
    283
  ],
  "rfd_complex_con_hal_idx0": [
    53,
    54,
    55,
    56,
    57,
    58,
    59,
    60,
    61,
    62,
    63,
    64,
    65,
    66,
    67,
    68,
    69,
    70,
    71,
    72,
    73,
    74,
    75,
    76,
    77,
    78,
    79,
    80,
    81,
    82,
    83,
    84,
    85,
    86,
    87,
    88,
    89,
    90,
    91,
    92,
    93,
    94,
    95,
    96,
    97,
    98,
    99,
    100,
    101,
    102,
    103,
    104,
    105,
    106,
    107,
    108,
    109,
    110,
    111,
    112,
    113,
    114,
    115,
    116,
    117,
    118,
    119,
    120,
    121,
    122,
    123,
    124,
    125,
    126,
    127,
    128,
    129,
    130,
    131,
    132,
    133,
    134,
    135,
    136,
    137,
    138,
    139,
    140,
    141,
    142,
    143,
    144,
    145,
    146,
    147,
    148,
    149,
    150,
    151,
    152,
    153,
    154,
    155,
    156,
    157,
    158,
    159,
    160,
    161,
    162,
    163,
    164,
    165,
    166,
    167,
    168,
    169,
    170,
    171,
    172,
    173,
    174,
    175,
    176,
    177,
    178,
    179,
    180,
    181,
    182,
    183,
    184,
    185,
    186,
    187,
    188,
    189,
    190,
    191,
    192,
    193,
    194,
    195,
    196,
    197,
    198,
    199,
    200,
    201,
    202,
    203,
    204,
    205,
    206,
    207,
    208,
    209,
    210,
    211,
    212,
    213,
    214,
    215,
    216,
    217,
    218,
    219,
    220,
    221,
    222,
    223,
    224,
    225,
    226,
    227,
    228,
    229,
    230,
    231,
    232,
    233,
    234,
    235,
    236,
    237,
    238,
    239,
    240,
    241,
    242,
    243,
    244,
    245,
    246,
    247,
    248,
    249,
    250,
    251,
    252,
    253,
    254,
    255,
    256,
    257,
    258,
    259,
    260,
    261,
    262,
    263,
    264,
    265,
    266,
    267,
    268,
    269,
    270,
    271,
    272,
    273,
    274,
    275,
    276,
    277,
    278,
    279,
    280,
    281,
    282,
    283,
    284,
    285,
    286,
    287,
    288,
    289,
    290,
    291,
    292,
    293,
    294,
    295,
    296,
    297,
    298,
    299,
    300,
    301,
    302,
    303,
    304,
    305,
    306,
    307,
    308,
    309,
    310,
    311,
    312,
    313,
    314,
    315,
    316,
    317,
    318,
    319,
    320,
    321,
    322,
    323,
    324,
    325,
    326,
    327,
    328,
    329,
    330,
    331,
    332,
    333,
    334,
    335,
    336
  ],
  "rfd_receptor_con_ref_idx0": [
    0,
    1,
    2,
    3,
    4,
    5,
    6,
    7,
    8,
    9,
    10,
    11,
    12,
    13,
    14,
    15,
    16,
    17,
    18,
    19,
    20,
    21,
    22,
    23,
    24,
    25,
    26,
    27,
    28,
    29,
    30,
    31,
    32,
    33,
    34,
    35,
    36,
    37,
    38,
    39,
    40,
    41,
    42,
    43,
    44,
    45,
    46,
    47,
    48,
    49,
    50,
    51,
    52,
    53,
    54,
    55,
    56,
    57,
    58,
    59,
    60,
    61,
    62,
    63,
    64,
    65,
    66,
    67,
    68,
    69,
    70,
    71,
    72,
    73,
    74,
    75,
    76,
    77,
    78,
    79,
    80,
    81,
    82,
    83,
    84,
    85,
    86,
    87,
    88,
    89,
    90,
    91,
    92,
    93,
    94,
    95,
    96,
    97,
    98,
    99,
    100,
    101,
    102,
    103,
    104,
    105,
    106,
    107,
    108,
    109,
    110,
    111,
    112,
    113,
    114,
    115,
    116,
    117,
    118,
    119,
    120,
    121,
    122,
    123,
    124,
    125,
    126,
    127,
    128,
    129,
    130,
    131,
    132,
    133,
    134,
    135,
    136,
    137,
    138,
    139,
    140,
    141,
    142,
    143,
    144,
    145,
    146,
    147,
    148,
    149,
    150,
    151,
    152,
    153,
    154,
    155,
    156,
    157,
    158,
    159,
    160,
    161,
    162,
    163,
    164,
    165,
    166,
    167,
    168,
    169,
    170,
    171,
    172,
    173,
    174,
    175,
    176,
    177,
    178,
    179,
    180,
    181,
    182,
    183,
    184,
    185,
    186,
    187,
    188,
    189,
    190,
    191,
    192,
    193,
    194,
    195,
    196,
    197,
    198,
    199,
    200,
    201,
    202,
    203,
    204,
    205,
    206,
    207,
    208,
    209,
    210,
    211,
    212,
    213,
    214,
    215,
    216,
    217,
    218,
    219,
    220,
    221,
    222,
    223,
    224,
    225,
    226,
    227,
    228,
    229,
    230,
    231,
    232,
    233,
    234,
    235,
    236,
    237,
    238,
    239,
    240,
    241,
    242,
    243,
    244,
    245,
    246,
    247,
    248,
    249,
    250,
    251,
    252,
    253,
    254,
    255,
    256,
    257,
    258,
    259,
    260,
    261,
    262,
    263,
    264,
    265,
    266,
    267,
    268,
    269,
    270,
    271,
    272,
    273,
    274,
    275,
    276,
    277,
    278,
    279,
    280,
    281,
    282,
    283
  ],
  "rfd_receptor_con_hal_idx0": [
    0,
    1,
    2,
    3,
    4,
    5,
    6,
    7,
    8,
    9,
    10,
    11,
    12,
    13,
    14,
    15,
    16,
    17,
    18,
    19,
    20,
    21,
    22,
    23,
    24,
    25,
    26,
    27,
    28,
    29,
    30,
    31,
    32,
    33,
    34,
    35,
    36,
    37,
    38,
    39,
    40,
    41,
    42,
    43,
    44,
    45,
    46,
    47,
    48,
    49,
    50,
    51,
    52,
    53,
    54,
    55,
    56,
    57,
    58,
    59,
    60,
    61,
    62,
    63,
    64,
    65,
    66,
    67,
    68,
    69,
    70,
    71,
    72,
    73,
    74,
    75,
    76,
    77,
    78,
    79,
    80,
    81,
    82,
    83,
    84,
    85,
    86,
    87,
    88,
    89,
    90,
    91,
    92,
    93,
    94,
    95,
    96,
    97,
    98,
    99,
    100,
    101,
    102,
    103,
    104,
    105,
    106,
    107,
    108,
    109,
    110,
    111,
    112,
    113,
    114,
    115,
    116,
    117,
    118,
    119,
    120,
    121,
    122,
    123,
    124,
    125,
    126,
    127,
    128,
    129,
    130,
    131,
    132,
    133,
    134,
    135,
    136,
    137,
    138,
    139,
    140,
    141,
    142,
    143,
    144,
    145,
    146,
    147,
    148,
    149,
    150,
    151,
    152,
    153,
    154,
    155,
    156,
    157,
    158,
    159,
    160,
    161,
    162,
    163,
    164,
    165,
    166,
    167,
    168,
    169,
    170,
    171,
    172,
    173,
    174,
    175,
    176,
    177,
    178,
    179,
    180,
    181,
    182,
    183,
    184,
    185,
    186,
    187,
    188,
    189,
    190,
    191,
    192,
    193,
    194,
    195,
    196,
    197,
    198,
    199,
    200,
    201,
    202,
    203,
    204,
    205,
    206,
    207,
    208,
    209,
    210,
    211,
    212,
    213,
    214,
    215,
    216,
    217,
    218,
    219,
    220,
    221,
    222,
    223,
    224,
    225,
    226,
    227,
    228,
    229,
    230,
    231,
    232,
    233,
    234,
    235,
    236,
    237,
    238,
    239,
    240,
    241,
    242,
    243,
    244,
    245,
    246,
    247,
    248,
    249,
    250,
    251,
    252,
    253,
    254,
    255,
    256,
    257,
    258,
    259,
    260,
    261,
    262,
    263,
    264,
    265,
    266,
    267,
    268,
    269,
    270,
    271,
    272,
    273,
    274,
    275,
    276,
    277,
    278,
    279,
    280,
    281,
    282,
    283
  ],
  "rfd_inpaint_str": [
    false,
    false,
    false,
    false,
    false,
    false,
    false,
    false,
    false,
    false,
    false,
    false,
    false,
    false,
    false,
    false,
    false,
    false,
    false,
    false,
    false,
    false,
    false,
    false,
    false,
    false,
    false,
    false,
    false,
    false,
    false,
    false,
    false,
    false,
    false,
    false,
    false,
    false,
    false,
    false,
    false,
    false,
    false,
    false,
    false,
    false,
    false,
    false,
    false,
    false,
    false,
    false,
    false,
    true,
    true,
    true,
    true,
    true,
    true,
    true,
    true,
    true,
    true,
    true,
    true,
    true,
    true,
    true,
    true,
    true,
    true,
    true,
    true,
    true,
    true,
    true,
    true,
    true,
    true,
    true,
    true,
    true,
    true,
    true,
    true,
    true,
    true,
    true,
    true,
    true,
    true,
    true,
    true,
    true,
    true,
    true,
    true,
    true,
    true,
    true,
    true,
    true,
    true,
    true,
    true,
    true,
    true,
    true,
    true,
    true,
    true,
    true,
    true,
    true,
    true,
    true,
    true,
    true,
    true,
    true,
    true,
    true,
    true,
    true,
    true,
    true,
    true,
    true,
    true,
    true,
    true,
    true,
    true,
    true,
    true,
    true,
    true,
    true,
    true,
    true,
    true,
    true,
    true,
    true,
    true,
    true,
    true,
    true,
    true,
    true,
    true,
    true,
    true,
    true,
    true,
    true,
    true,
    true,
    true,
    true,
    true,
    true,
    true,
    true,
    true,
    true,
    true,
    true,
    true,
    true,
    true,
    true,
    true,
    true,
    true,
    true,
    true,
    true,
    true,
    true,
    true,
    true,
    true,
    true,
    true,
    true,
    true,
    true,
    true,
    true,
    true,
    true,
    true,
    true,
    true,
    true,
    true,
    true,
    true,
    true,
    true,
    true,
    true,
    true,
    true,
    true,
    true,
    true,
    true,
    true,
    true,
    true,
    true,
    true,
    true,
    true,
    true,
    true,
    true,
    true,
    true,
    true,
    true,
    true,
    true,
    true,
    true,
    true,
    true,
    true,
    true,
    true,
    true,
    true,
    true,
    true,
    true,
    true,
    true,
    true,
    true,
    true,
    true,
    true,
    true,
    true,
    true,
    true,
    true,
    true,
    true,
    true,
    true,
    true,
    true,
    true,
    true,
    true,
    true,
    true,
    true,
    true,
    true,
    true,
    true,
    true,
    true,
    true,
    true,
    true,
    true,
    true,
    true,
    true,
    true,
    true,
    true,
    true,
    true,
    true,
    true,
    true,
    true,
    true,
    true,
    true,
    true,
    true,
    true,
    true,
    true,
    true,
    true,
    true,
    true,
    true,
    true,
    true,
    true,
    true,
    true,
    true,
    true,
    true,
    true,
    true,
    true,
    true,
    true,
    true,
    true,
    true,
    true,
    true,
    true,
    true,
    true,
    true,
    true,
    true,
    true,
    true,
    true,
    true,
    true,
    true,
    true,
    true,
    true,
    true,
    true,
    true,
    true,
    true,
    true,
    true,
    true
  ],
  "rfd_inpaint_seq": [
    false,
    false,
    false,
    false,
    false,
    false,
    false,
    false,
    false,
    false,
    false,
    false,
    false,
    false,
    false,
    false,
    false,
    false,
    false,
    false,
    false,
    false,
    false,
    false,
    false,
    false,
    false,
    false,
    false,
    false,
    false,
    false,
    false,
    false,
    false,
    false,
    false,
    false,
    false,
    false,
    false,
    false,
    false,
    false,
    false,
    false,
    false,
    false,
    false,
    false,
    false,
    false,
    false,
    true,
    true,
    true,
    true,
    true,
    true,
    true,
    true,
    true,
    true,
    true,
    true,
    true,
    true,
    true,
    true,
    true,
    true,
    true,
    true,
    true,
    true,
    true,
    true,
    true,
    true,
    true,
    true,
    true,
    true,
    true,
    true,
    true,
    true,
    true,
    true,
    true,
    true,
    true,
    true,
    true,
    true,
    true,
    true,
    true,
    true,
    true,
    true,
    true,
    true,
    true,
    true,
    true,
    true,
    true,
    true,
    true,
    true,
    true,
    true,
    true,
    true,
    true,
    true,
    true,
    true,
    true,
    true,
    true,
    true,
    true,
    true,
    true,
    true,
    true,
    true,
    true,
    true,
    true,
    true,
    true,
    true,
    true,
    true,
    true,
    true,
    true,
    true,
    true,
    true,
    true,
    true,
    true,
    true,
    true,
    true,
    true,
    true,
    true,
    true,
    true,
    true,
    true,
    true,
    true,
    true,
    true,
    true,
    true,
    true,
    true,
    true,
    true,
    true,
    true,
    true,
    true,
    true,
    true,
    true,
    true,
    true,
    true,
    true,
    true,
    true,
    true,
    true,
    true,
    true,
    true,
    true,
    true,
    true,
    true,
    true,
    true,
    true,
    true,
    true,
    true,
    true,
    true,
    true,
    true,
    true,
    true,
    true,
    true,
    true,
    true,
    true,
    true,
    true,
    true,
    true,
    true,
    true,
    true,
    true,
    true,
    true,
    true,
    true,
    true,
    true,
    true,
    true,
    true,
    true,
    true,
    true,
    true,
    true,
    true,
    true,
    true,
    true,
    true,
    true,
    true,
    true,
    true,
    true,
    true,
    true,
    true,
    true,
    true,
    true,
    true,
    true,
    true,
    true,
    true,
    true,
    true,
    true,
    true,
    true,
    true,
    true,
    true,
    true,
    true,
    true,
    true,
    true,
    true,
    true,
    true,
    true,
    true,
    true,
    true,
    true,
    true,
    true,
    true,
    true,
    true,
    true,
    true,
    true,
    true,
    true,
    true,
    true,
    true,
    true,
    true,
    true,
    true,
    true,
    true,
    true,
    true,
    true,
    true,
    true,
    true,
    true,
    true,
    true,
    true,
    true,
    true,
    true,
    true,
    true,
    true,
    true,
    true,
    true,
    true,
    true,
    true,
    true,
    true,
    true,
    true,
    true,
    true,
    true,
    true,
    true,
    true,
    true,
    true,
    true,
    true,
    true,
    true,
    true,
    true,
    true,
    true,
    true,
    true,
    true,
    true,
    true,
    true,
    true
  ],
  "rfd_sampled_mask": [
    "A4-53/A79-83/A110-114/A261-325/0",
    "B501-568/B580-670/0",
    "53-53"
  ],
  "rfd_mask_1d": [
    false,
    false,
    false,
    false,
    false,
    false,
    false,
    false,
    false,
    false,
    false,
    false,
    false,
    false,
    false,
    false,
    false,
    false,
    false,
    false,
    false,
    false,
    false,
    false,
    false,
    false,
    false,
    false,
    false,
    false,
    false,
    false,
    false,
    false,
    false,
    false,
    false,
    false,
    false,
    false,
    false,
    false,
    false,
    false,
    false,
    false,
    false,
    false,
    false,
    false,
    false,
    false,
    false,
    true,
    true,
    true,
    true,
    true,
    true,
    true,
    true,
    true,
    true,
    true,
    true,
    true,
    true,
    true,
    true,
    true,
    true,
    true,
    true,
    true,
    true,
    true,
    true,
    true,
    true,
    true,
    true,
    true,
    true,
    true,
    true,
    true,
    true,
    true,
    true,
    true,
    true,
    true,
    true,
    true,
    true,
    true,
    true,
    true,
    true,
    true,
    true,
    true,
    true,
    true,
    true,
    true,
    true,
    true,
    true,
    true,
    true,
    true,
    true,
    true,
    true,
    true,
    true,
    true,
    true,
    true,
    true,
    true,
    true,
    true,
    true,
    true,
    true,
    true,
    true,
    true,
    true,
    true,
    true,
    true,
    true,
    true,
    true,
    true,
    true,
    true,
    true,
    true,
    true,
    true,
    true,
    true,
    true,
    true,
    true,
    true,
    true,
    true,
    true,
    true,
    true,
    true,
    true,
    true,
    true,
    true,
    true,
    true,
    true,
    true,
    true,
    true,
    true,
    true,
    true,
    true,
    true,
    true,
    true,
    true,
    true,
    true,
    true,
    true,
    true,
    true,
    true,
    true,
    true,
    true,
    true,
    true,
    true,
    true,
    true,
    true,
    true,
    true,
    true,
    true,
    true,
    true,
    true,
    true,
    true,
    true,
    true,
    true,
    true,
    true,
    true,
    true,
    true,
    true,
    true,
    true,
    true,
    true,
    true,
    true,
    true,
    true,
    true,
    true,
    true,
    true,
    true,
    true,
    true,
    true,
    true,
    true,
    true,
    true,
    true,
    true,
    true,
    true,
    true,
    true,
    true,
    true,
    true,
    true,
    true,
    true,
    true,
    true,
    true,
    true,
    true,
    true,
    true,
    true,
    true,
    true,
    true,
    true,
    true,
    true,
    true,
    true,
    true,
    true,
    true,
    true,
    true,
    true,
    true,
    true,
    true,
    true,
    true,
    true,
    true,
    true,
    true,
    true,
    true,
    true,
    true,
    true,
    true,
    true,
    true,
    true,
    true,
    true,
    true,
    true,
    true,
    true,
    true,
    true,
    true,
    true,
    true,
    true,
    true,
    true,
    true,
    true,
    true,
    true,
    true,
    true,
    true,
    true,
    true,
    true,
    true,
    true,
    true,
    true,
    true,
    true,
    true,
    true,
    true,
    true,
    true,
    true,
    true,
    true,
    true,
    true,
    true,
    true,
    true,
    true,
    true,
    true,
    true,
    true,
    true,
    true,
    true,
    true,
    true,
    true,
    true,
    true,
    true
  ]
}
```
