## Supplementary File 1 for "ProteinDJ: a high-performance and modular protein design pipeline": fold_25.json

```
{
  "fold_id": 25,
  "rfd_config": {
    "inference": {
      "input_pdb": "5vli_ha.pdb",
      "num_designs": 25,
      "design_startnum": 25,
      "ckpt_override_path": null,
      "symmetry": null,
      "recenter": true,
      "radius": 10.0,
      "model_only_neighbors": false,
      "output_prefix": "./rfd_results/fold",
      "write_trajectory": false,
      "scaffold_guided": false,
      "model_runner": "SelfConditioning",
      "cautious": true,
      "align_motif": true,
      "symmetric_self_cond": true,
      "final_step": 1,
      "deterministic": false,
      "trb_save_ckpt_path": "/app/RFdiffusion/models/Complex_base_ckpt.pt",
      "schedule_directory_path": "/app/RFdiffusion/schedules",
      "model_directory_path": "/app/RFdiffusion/models"
    },
    "contigmap": {
      "contigs": [
        "A4-53/A79-83/A110-114/A261-325/0 B501-568/B580-670/0 50-100"
      ],
      "inpaint_seq": null,
      "inpaint_str": null,
      "inpaint_str_helix": null,
      "inpaint_str_strand": null,
      "inpaint_str_loop": null,
      "provide_seq": null,
      "length": null
    },
    "model": {
      "n_extra_block": 4,
      "n_main_block": 32,
      "n_ref_block": 4,
      "d_msa": 256,
      "d_msa_full": 64,
      "d_pair": 128,
      "d_templ": 64,
      "n_head_msa": 8,
      "n_head_pair": 4,
      "n_head_templ": 4,
      "d_hidden": 32,
      "d_hidden_templ": 32,
      "p_drop": 0.15,
      "SE3_param_full": {
        "num_layers": 1,
        "num_channels": 32,
        "num_degrees": 2,
        "n_heads": 4,
        "div": 4,
        "l0_in_features": 8,
        "l0_out_features": 8,
        "l1_in_features": 3,
        "l1_out_features": 2,
        "num_edge_features": 32
      },
      "SE3_param_topk": {
        "num_layers": 1,
        "num_channels": 32,
        "num_degrees": 2,
        "n_heads": 4,
        "div": 4,
        "l0_in_features": 64,
        "l0_out_features": 64,
        "l1_in_features": 3,
        "l1_out_features": 2,
        "num_edge_features": 64
      },
      "freeze_track_motif": false,
      "use_motif_timestep": true
    },
    "diffuser": {
      "T": 50,
      "b_0": 0.01,
      "b_T": 0.07,
      "schedule_type": "linear",
      "so3_type": "igso3",
      "crd_scale": 0.25,
      "partial_T": null,
      "so3_schedule_type": "linear",
      "min_b": 1.5,
      "max_b": 2.5,
      "min_sigma": 0.02,
      "max_sigma": 1.5
    },
    "denoiser": {
      "noise_scale_ca": 0,
      "final_noise_scale_ca": 1,
      "ca_noise_schedule_type": "constant",
      "noise_scale_frame": 0,
      "final_noise_scale_frame": 1,
      "frame_noise_schedule_type": "constant"
    },
    "ppi": {
      "hotspot_res": [
        "B521",
        "B545",
        "B552"
      ]
    },
    "potentials": {
      "guiding_potentials": null,
      "guide_scale": 10,
      "guide_decay": "constant",
      "olig_inter_all": null,
      "olig_intra_all": null,
      "olig_custom_contact": null,
      "substrate": null
    },
    "contig_settings": {
      "ref_idx": null,
      "hal_idx": null,
      "idx_rf": null,
      "inpaint_seq_tensor": null
    },
    "preprocess": {
      "sidechain_input": false,
      "motif_sidechain_input": true,
      "d_t1d": 24,
      "d_t2d": 44,
      "prob_self_cond": 0.5,
      "str_self_cond": true,
      "predict_previous": false
    },
    "logging": {
      "inputs": false
    },
    "scaffoldguided": {
      "scaffoldguided": false,
      "target_pdb": false,
      "target_path": null,
      "scaffold_list": null,
      "scaffold_dir": null,
      "sampled_insertion": 0,
      "sampled_N": 0,
      "sampled_C": 0,
      "ss_mask": 0,
      "systematic": false,
      "target_ss": null,
      "target_adj": null,
      "mask_loops": true,
      "contig_crop": null
    }
  },
  "rfd_plddt": [
    [
      0.08950578421354294,
      0.09496710449457169,
      0.0943688377737999,
      0.09362383186817169,
      0.08641786873340607,
      0.0838245302438736,
      0.08124416321516037,
      0.08154383301734924,
      0.07767416536808014,
      0.07253377139568329,
      0.07127784937620163,
      0.07451329380273819,
      0.07372495532035828,
      0.07432849705219269,
      0.07310014963150024,
      0.07317984849214554,
      0.06725707650184631,
      0.06474339962005615,
      0.059433676302433014,
      0.05821830779314041,
      0.06102091446518898,
      0.05790935829281807,
      0.058421552181243896,
      0.05761433020234108,
      0.05748048424720764,
      0.0556475929915905,
      0.05509381368756294,
      0.05516175925731659,
      0.056794293224811554,
      0.05780597776174545,
      0.05711273103952408,
      0.061926987022161484,
      0.059457845985889435,
      0.061571042984724045,
      0.06097264960408211,
      0.06355416774749756,
      0.06350661814212799,
      0.06372194737195969,
      0.06469091773033142,
      0.06574617326259613,
      0.07189512252807617,
      0.07002443075180054,
      0.07084214687347412,
      0.07202936708927155,
      0.07347027957439423,
      0.07354648411273956,
      0.07605012506246567,
      0.07947533577680588,
      0.07884658128023148,
      0.0750519186258316,
      0.07497507333755493,
      0.07605122774839401,
      0.07486789673566818,
      0.07543355226516724,
      0.07511208206415176,
      0.0747876986861229,
      0.07245834171772003,
      0.07498311251401901,
      0.07277564704418182,
      0.06483891606330872,
      0.06375463306903839,
      0.0643608421087265,
      0.06333468109369278,
      0.06182819977402687,
      0.05894210934638977,
      0.05963025987148285,
      0.061156511306762695,
      0.0632256418466568,
      0.0625847578048706,
      0.07185157388448715,
      0.07140953838825226,
      0.07282714545726776,
      0.0747477263212204,
      0.07489445805549622,
      0.08000741899013519,
      0.08420886099338531,
      0.07601611316204071,
      0.9986392855644226,
      0.9990174174308777,
      0.9989323616027832,
      0.9991060495376587,
      0.9989355802536011,
      0.9984586238861084,
      0.9963471293449402,
      0.9847941398620605,
      0.9382888078689575,
      0.9531500339508057,
      0.8892602324485779,
      0.8946275115013123,
      0.8921475410461426,
      0.9341437816619873,
      0.9469109177589417,
      0.9853875637054443,
      0.9926135540008545,
      0.9949697852134705,
      0.9927683472633362,
      0.9856169819831848,
      0.98795485496521,
      0.9949224591255188,
      0.9964980483055115,
      0.995566189289093,
      0.9958759546279907,
      0.9886770248413086,
      0.9710404276847839,
      0.9203208088874817,
      0.8959417343139648,
      0.9037802815437317,
      0.8955767154693604,
      0.9199236035346985,
      0.9275277853012085,
      0.9639927744865417,
      0.9514056444168091,
      0.9765180349349976,
      0.9647725820541382,
      0.9831263422966003,
      0.9799850583076477,
      0.9895291924476624,
      0.991898775100708,
      0.9970963597297668,
      0.9937636256217957,
      0.9956543445587158,
      0.9960105419158936,
      0.9900490641593933,
      0.990394651889801,
      0.9974586367607117,
      0.9989974498748779,
      0.9994194507598877,
      0.9946491122245789,
      0.9987068176269531,
      0.9990273118019104,
      0.9995974898338318,
      0.9994425773620605,
      0.9974188208580017,
      0.9971672296524048,
      0.9972002506256104,
      0.9973484873771667,
      0.993899405002594,
      0.988923192024231,
      0.9918840527534485,
      0.995920717716217,
      0.99654620885849,
      0.9969461560249329,
      0.9989835023880005,
      0.9993045330047607,
      0.999434232711792,
      0.9996665716171265,
      0.9992715120315552,
      0.9994519948959351,
      0.9977147579193115,
      0.9977654218673706,
      0.9964476227760315,
      0.997520923614502,
      0.9923421740531921,
      0.987218976020813,
      0.9855925440788269,
      0.9853448271751404,
      0.9840929508209229,
      0.9826672673225403,
      0.9945118427276611,
      0.9984778761863708,
      0.9990207552909851,
      0.9993813037872314,
      0.9985307455062866,
      0.9957923889160156,
      0.9926660060882568,
      0.979942798614502,
      0.9546571373939514,
      0.9085747003555298,
      0.8699336051940918,
      0.8987942337989807,
      0.9240946769714355,
      0.9788180589675903,
      0.9922191500663757,
      0.9977642893791199,
      0.9979090094566345,
      0.9992542862892151,
      0.9994463324546814,
      0.9996926784515381,
      0.9992630481719971,
      0.9990359544754028,
      0.9949176907539368,
      0.9817090034484863,
      0.9858141541481018,
      0.9728237986564636,
      0.9908713102340698,
      0.9982280135154724,
      0.9977433085441589,
      0.9976086020469666,
      0.9964781999588013,
      0.996031641960144,
      0.9917260408401489,
      0.9836133718490601,
      0.960616409778595,
      0.9397995471954346,
      0.9408873319625854,
      0.910612940788269,
      0.9248526096343994,
      0.9678179025650024,
      0.9941275119781494,
      0.9887452721595764,
      0.9942902326583862,
      0.9739829301834106,
      0.995617151260376,
      0.9893503785133362,
      0.9868752956390381,
      0.9949354529380798,
      0.9972714781761169,
      0.9983453154563904,
      0.9987964630126953,
      0.9983673095703125,
      0.9983073472976685,
      0.9986923336982727,
      0.9974002242088318,
      0.9963294863700867,
      0.9923648238182068,
      0.9799656867980957,
      0.9485378265380859,
      0.9391829967498779,
      0.9164145588874817,
      0.8636658191680908,
      0.8446072340011597,
      0.8668437004089355,
      0.9095824956893921,
      0.9564110040664673,
      0.9730864763259888,
      0.9928376078605652,
      0.995090663433075,
      0.99744713306427,
      0.9979092478752136,
      0.9973730444908142,
      0.9955708980560303,
      0.9906654953956604,
      0.9885431528091431,
      0.9915531277656555,
      0.9761594533920288,
      0.9712784886360168,
      0.9504510164260864,
      0.9126534461975098,
      0.9383083581924438,
      0.8817771077156067,
      0.8876239657402039,
      0.9037516117095947,
      0.889180064201355,
      0.8485066890716553,
      0.8603972792625427,
      0.8898544311523438,
      0.8747050166130066,
      0.8475730419158936,
      0.8785839080810547,
      0.8913542628288269,
      0.8601027727127075,
      0.8383941650390625,
      0.8827791213989258,
      0.8834118843078613,
      0.8463965654373169,
      0.8520957827568054,
      0.8986847996711731,
      0.8742109537124634,
      0.848347008228302,
      0.9066280126571655,
      0.9451869130134583,
      0.9272761344909668,
      0.9638310074806213,
      0.987957239151001,
      0.9922760128974915,
      0.9975290298461914,
      0.9990538358688354,
      0.9995408654212952,
      0.999284029006958,
      0.9981936812400818,
      0.9790361523628235,
      0.9884305000305176,
      0.9898645877838135,
      0.9812750220298767,
      0.9892864227294922,
      0.9937668442726135,
      0.9918151497840881,
      0.9837725758552551,
      0.9911935925483704,
      0.99407559633255,
      0.9864438772201538,
      0.9842734336853027,
      0.9874520897865295,
      0.9901865124702454,
      0.9835267663002014,
      0.9777051210403442,
      0.9843219518661499,
      0.9891046285629272,
      0.9782189130783081,
      0.9740793704986572,
      0.9849118590354919,
      0.9859127998352051,
      0.9746912717819214,
      0.9743775129318237,
      0.9875422120094299,
      0.9876448512077332,
      0.9788398146629333,
      0.971636950969696,
      0.9923468232154846,
      0.9895564913749695,
      0.9814029932022095,
      0.982061505317688,
      0.993627667427063,
      0.9864611625671387,
      0.9836995601654053,
      0.994422435760498,
      0.9938457012176514,
      0.9893338680267334,
      0.993908166885376,
      0.9981991052627563,
      0.9950556755065918,
      0.992171585559845,
      0.9981544017791748,
      0.9975383281707764,
      0.9944378733634949,
      0.9970149993896484,
      0.9990980625152588,
      0.9981505870819092,
      0.9976211190223694,
      0.9994667768478394,
      0.9993913173675537,
      0.9986772537231445,
      0.9981544017791748,
      0.9977065324783325,
      0.9978776574134827,
      0.9990851283073425,
      0.9992905855178833,
      0.9992626905441284,
      0.9991182684898376,
      0.9992534518241882,
      0.9993838667869568,
      0.9994552731513977,
      0.999430239200592,
      0.9991351366043091,
      0.9991307258605957,
      0.9975247979164124,
      0.9925887584686279,
      0.9923235177993774,
      0.9976441860198975,
      0.9964157342910767,
      0.991069495677948,
      0.9932734966278076,
      0.9967992305755615,
      0.9922747611999512,
      0.9829742908477783,
      0.9882322549819946,
      0.9885579943656921,
      0.9962074160575867,
      0.9973123073577881,
      0.9981070160865784,
      0.9968142509460449,
      0.9973961710929871,
      0.9983059763908386,
      0.9978749752044678,
      0.9957370758056641,
      0.9982811808586121,
      0.9986114501953125,
      0.9969499707221985,
      0.9972230195999146,
      0.9984095096588135,
      0.9976401925086975
    ],
    [
      0.11780313402414322,
      0.1229160726070404,
      0.10833151638507843,
      0.1115049421787262,
      0.10063084214925766,
      0.09821140766143799,
      0.09539071470499039,
      0.0931931883096695,
      0.08816540241241455,
      0.08957382291555405,
      0.0899021327495575,
      0.08430427312850952,
      0.08212089538574219,
      0.08006547391414642,
      0.07787799090147018,
      0.07451260089874268,
      0.07700139284133911,
      0.07799441367387772,
      0.07317496091127396,
      0.07607325911521912,
      0.07992955297231674,
      0.07841754704713821,
      0.07427971810102463,
      0.07507475465536118,
      0.07362556457519531,
      0.07092711329460144,
      0.06902047246694565,
      0.0684235543012619,
      0.06815850734710693,
      0.06893777847290039,
      0.06662843376398087,
      0.06529861688613892,
      0.06468304991722107,
      0.06535957008600235,
      0.06592171639204025,
      0.06861420720815659,
      0.06761645525693893,
      0.07011550664901733,
      0.07056534290313721,
      0.0741553008556366,
      0.0771382749080658,
      0.07756684720516205,
      0.07739163935184479,
      0.0779743492603302,
      0.07902485877275467,
      0.07882655411958694,
      0.08175282925367355,
      0.08069965243339539,
      0.08290384709835052,
      0.07694731652736664,
      0.07945730537176132,
      0.07753585278987885,
      0.07436954975128174,
      0.07824446260929108,
      0.0770653635263443,
      0.07630747556686401,
      0.07346171140670776,
      0.07500085234642029,
      0.07402536273002625,
      0.07315322756767273,
      0.07414337247610092,
      0.07096195220947266,
      0.06915132701396942,
      0.07588370144367218,
      0.07152863591909409,
      0.0686839297413826,
      0.07114098221063614,
      0.07166287302970886,
      0.07290279120206833,
      0.07420725375413895,
      0.07512865215539932,
      0.07785873860120773,
      0.08048316836357117,
      0.08568960428237915,
      0.08400590717792511,
      0.08591657876968384,
      0.08587829023599625,
      0.9982020258903503,
      0.9985939264297485,
      0.9986665844917297,
      0.9989714026451111,
      0.9987900853157043,
      0.9981790781021118,
      0.9955825209617615,
      0.9816507697105408,
      0.9328562617301941,
      0.9442882537841797,
      0.8783418536186218,
      0.876841127872467,
      0.8764973282814026,
      0.9140334725379944,
      0.9356104731559753,
      0.9802269339561462,
      0.9906310439109802,
      0.9956012964248657,
      0.995040237903595,
      0.9912772178649902,
      0.9931328892707825,
      0.9970701336860657,
      0.9974203705787659,
      0.9952530860900879,
      0.9952754974365234,
      0.9848511219024658,
      0.9666674137115479,
      0.9182445406913757,
      0.9000540971755981,
      0.9070019721984863,
      0.8983656167984009,
      0.9169840812683105,
      0.9253566861152649,
      0.9593484997749329,
      0.9459226727485657,
      0.9726378321647644,
      0.9590298533439636,
      0.9790416955947876,
      0.9758027791976929,
      0.9865951538085938,
      0.9901020526885986,
      0.9961571097373962,
      0.9922387003898621,
      0.9944986701011658,
      0.9938769340515137,
      0.9846945405006409,
      0.9869828224182129,
      0.9959811568260193,
      0.9984806180000305,
      0.999121367931366,
      0.9925783276557922,
      0.9981344938278198,
      0.9982722997665405,
      0.9992581605911255,
      0.9992271661758423,
      0.992838978767395,
      0.9916610717773438,
      0.993349552154541,
      0.9940153956413269,
      0.9908682107925415,
      0.9830683469772339,
      0.9845245480537415,
      0.9906225800514221,
      0.9895004034042358,
      0.9897216558456421,
      0.9964480400085449,
      0.9977397322654724,
      0.9988080263137817,
      0.9993950724601746,
      0.9989111423492432,
      0.9991469383239746,
      0.9966034293174744,
      0.9965246915817261,
      0.9950544238090515,
      0.996488094329834,
      0.9902142882347107,
      0.9843199849128723,
      0.9827737808227539,
      0.9816296696662903,
      0.9793095588684082,
      0.975572943687439,
      0.9911746382713318,
      0.9977035522460938,
      0.9986302256584167,
      0.9991264939308167,
      0.9979612827301025,
      0.9949647784233093,
      0.9906593561172485,
      0.9755687713623047,
      0.9468279480934143,
      0.8983767628669739,
      0.8627447485923767,
      0.8923237323760986,
      0.9156847596168518,
      0.9735811948776245,
      0.9886889457702637,
      0.9969702959060669,
      0.9971743226051331,
      0.9989441633224487,
      0.9990869760513306,
      0.9993844628334045,
      0.9985635876655579,
      0.9979771375656128,
      0.9895182251930237,
      0.968269944190979,
      0.9764710664749146,
      0.9623949527740479,
      0.9844277501106262,
      0.99714195728302,
      0.9971648454666138,
      0.9974022507667542,
      0.9960259795188904,
      0.9946367740631104,
      0.9882811307907104,
      0.9811006784439087,
      0.9608600735664368,
      0.9456281661987305,
      0.9461886882781982,
      0.9151394367218018,
      0.9283999800682068,
      0.9681025743484497,
      0.9928931593894958,
      0.9838165044784546,
      0.9921094179153442,
      0.9668688178062439,
      0.9971014261245728,
      0.9921584725379944,
      0.9892433285713196,
      0.9963483810424805,
      0.9975650906562805,
      0.9983779191970825,
      0.9988774657249451,
      0.9986304640769958,
      0.9987387657165527,
      0.9987975358963013,
      0.9975031614303589,
      0.9959122538566589,
      0.9905611872673035,
      0.9751131534576416,
      0.9377412796020508,
      0.9299530982971191,
      0.9072643518447876,
      0.8578972220420837,
      0.8420735001564026,
      0.8663586974143982,
      0.9121450781822205,
      0.9529922008514404,
      0.9693603515625,
      0.9911090731620789,
      0.9936358332633972,
      0.9964545369148254,
      0.9966429471969604,
      0.9956119060516357,
      0.9930493831634521,
      0.985779881477356,
      0.9833603501319885,
      0.9873744249343872,
      0.969745934009552,
      0.9659160375595093,
      0.9409071207046509,
      0.9071370363235474,
      0.9293583631515503,
      0.8725144863128662,
      0.8788280487060547,
      0.9013391137123108,
      0.8877493143081665,
      0.845575213432312,
      0.8566956520080566,
      0.8903651237487793,
      0.8755796551704407,
      0.8433128595352173,
      0.8762194514274597,
      0.8918598294258118,
      0.86002516746521,
      0.8364945650100708,
      0.8871008157730103,
      0.8835965991020203,
      0.8476905822753906,
      0.8548645973205566,
      0.9037260413169861,
      0.8693508505821228,
      0.8383517861366272,
      0.9011664390563965,
      0.93564373254776,
      0.9139645099639893,
      0.9464962482452393,
      0.9765366315841675,
      0.9828351736068726,
      0.9929909110069275,
      0.9964121580123901,
      0.9983190894126892,
      0.9982361197471619,
      0.99562668800354,
      0.9688859581947327,
      0.9796193242073059,
      0.9852879047393799,
      0.9749473333358765,
      0.9817618727684021,
      0.9898747801780701,
      0.9898356795310974,
      0.9804410934448242,
      0.9877371191978455,
      0.9919320940971375,
      0.986598551273346,
      0.984478235244751,
      0.9871034026145935,
      0.9916630387306213,
      0.9877878427505493,
      0.9831187725067139,
      0.9876492023468018,
      0.9932913780212402,
      0.987028181552887,
      0.9821260571479797,
      0.9888511896133423,
      0.9914209842681885,
      0.9852327108383179,
      0.9817665815353394,
      0.9893878698348999,
      0.9914182424545288,
      0.9831185340881348,
      0.9769591689109802,
      0.9928562045097351,
      0.9913408756256104,
      0.9816830158233643,
      0.9836029410362244,
      0.9937660098075867,
      0.9858601689338684,
      0.9826880693435669,
      0.99341881275177,
      0.992920458316803,
      0.9867807030677795,
      0.9918078780174255,
      0.9976449608802795,
      0.9938656687736511,
      0.9897664189338684,
      0.9973964691162109,
      0.9967228770256042,
      0.9920295476913452,
      0.9943875074386597,
      0.9983265995979309,
      0.9962364435195923,
      0.9957197904586792,
      0.9988377690315247,
      0.9989953637123108,
      0.9981880784034729,
      0.9978700280189514,
      0.9973695874214172,
      0.9978688955307007,
      0.9989522695541382,
      0.9992256164550781,
      0.9991708993911743,
      0.9989355206489563,
      0.9990613460540771,
      0.9991244077682495,
      0.999029278755188,
      0.9989320039749146,
      0.9985750317573547,
      0.9985299110412598,
      0.9960638880729675,
      0.9891513586044312,
      0.9884463548660278,
      0.9958466291427612,
      0.9945417642593384,
      0.9858577847480774,
      0.9890432357788086,
      0.9943830966949463,
      0.9879212379455566,
      0.9723513126373291,
      0.9784836769104004,
      0.9792808890342712,
      0.9917266964912415,
      0.993748664855957,
      0.9951646327972412,
      0.9928032159805298,
      0.9941232800483704,
      0.9961724877357483,
      0.9955945611000061,
      0.9926105737686157,
      0.9966849088668823,
      0.9972344636917114,
      0.9947447776794434,
      0.9951086640357971,
      0.9970390796661377,
      0.9962066411972046
    ],
    [
      0.12310288846492767,
      0.1262098252773285,
      0.12023784220218658,
      0.11987309902906418,
      0.11181508749723434,
      0.10276888310909271,
      0.1046108603477478,
      0.10379354655742645,
      0.09601406753063202,
      0.0992414653301239,
      0.09916374832391739,
      0.0911908894777298,
      0.08866734057664871,
      0.08957076072692871,
      0.08237007260322571,
      0.07664085179567337,
      0.07647914439439774,
      0.07592196762561798,
      0.07421135902404785,
      0.07586365938186646,
      0.08105292916297913,
      0.07579555362462997,
      0.07555552572011948,
      0.07838712632656097,
      0.07753228396177292,
      0.07422490417957306,
      0.07288031280040741,
      0.07293117046356201,
      0.07042621821165085,
      0.07089034467935562,
      0.06987827271223068,
      0.07033500075340271,
      0.0706336721777916,
      0.0711350291967392,
      0.07269299030303955,
      0.07238274067640305,
      0.07652460038661957,
      0.07767712324857712,
      0.07848552614450455,
      0.07834385335445404,
      0.08652785420417786,
      0.08041556179523468,
      0.08129722625017166,
      0.0854247659444809,
      0.08703792095184326,
      0.08446774631738663,
      0.08588284254074097,
      0.08726327121257782,
      0.08179039508104324,
      0.08176258206367493,
      0.08529414981603622,
      0.08238827437162399,
      0.08211816847324371,
      0.08461066335439682,
      0.08325569331645966,
      0.08016368001699448,
      0.08026910573244095,
      0.0840168222784996,
      0.08095720410346985,
      0.08016645908355713,
      0.08369724452495575,
      0.07999758422374725,
      0.07893875986337662,
      0.0849614366889,
      0.08365386724472046,
      0.07867210358381271,
      0.07910414040088654,
      0.080983467400074,
      0.0796007290482521,
      0.07750188559293747,
      0.0827222615480423,
      0.08758247643709183,
      0.09209589660167694,
      0.09403456747531891,
      0.10108344256877899,
      0.10604473948478699,
      0.09933314472436905,
      0.9985915422439575,
      0.9989619851112366,
      0.9989756345748901,
      0.999162495136261,
      0.9990557432174683,
      0.998527467250824,
      0.9965159893035889,
      0.9848963022232056,
      0.9383928179740906,
      0.9495244026184082,
      0.8814399242401123,
      0.8798680901527405,
      0.8773595690727234,
      0.9155406951904297,
      0.9368308782577515,
      0.9815049171447754,
      0.9915501475334167,
      0.9962533712387085,
      0.9957033395767212,
      0.9921838641166687,
      0.9938169121742249,
      0.9976313710212708,
      0.9979204535484314,
      0.9960276484489441,
      0.9960248470306396,
      0.9866770505905151,
      0.9692364931106567,
      0.9206333160400391,
      0.9005126953125,
      0.9080795049667358,
      0.8995153307914734,
      0.9161362051963806,
      0.9243357181549072,
      0.9580816626548767,
      0.944328784942627,
      0.9722657799720764,
      0.958964467048645,
      0.9790329933166504,
      0.9763278961181641,
      0.9877141714096069,
      0.9910188913345337,
      0.9966259002685547,
      0.9929971694946289,
      0.9948728680610657,
      0.9941616654396057,
      0.9845311045646667,
      0.9874088168144226,
      0.9964906573295593,
      0.9987615942955017,
      0.9992979168891907,
      0.9935599565505981,
      0.9984875917434692,
      0.9985224604606628,
      0.9993929266929626,
      0.9994107484817505,
      0.9943084120750427,
      0.9934183955192566,
      0.9946738481521606,
      0.9951675534248352,
      0.992180585861206,
      0.9849280714988708,
      0.9864104390144348,
      0.9914824962615967,
      0.9900445938110352,
      0.9902722239494324,
      0.9970560669898987,
      0.9983301758766174,
      0.9991416931152344,
      0.999568521976471,
      0.9992318153381348,
      0.9993759393692017,
      0.9973974227905273,
      0.9972873330116272,
      0.9960668683052063,
      0.9971154928207397,
      0.9912617802619934,
      0.9853941798210144,
      0.9833687543869019,
      0.9816474914550781,
      0.9788091778755188,
      0.973966658115387,
      0.9906617403030396,
      0.9977576732635498,
      0.9987543225288391,
      0.9993171095848083,
      0.9983589053153992,
      0.9955030083656311,
      0.9909580945968628,
      0.9751006364822388,
      0.9453955292701721,
      0.8957359194755554,
      0.8599915504455566,
      0.8889948129653931,
      0.9137424230575562,
      0.9717341065406799,
      0.9882985353469849,
      0.9971907734870911,
      0.9974489212036133,
      0.9990874528884888,
      0.9992279410362244,
      0.9995086193084717,
      0.9987109899520874,
      0.9981152415275574,
      0.9891026020050049,
      0.9661451578140259,
      0.9750208258628845,
      0.958957850933075,
      0.9834508299827576,
      0.9972724318504333,
      0.9975188970565796,
      0.9978739023208618,
      0.9966092109680176,
      0.9952669739723206,
      0.9887296557426453,
      0.980821967124939,
      0.9605457782745361,
      0.9457602500915527,
      0.9467805027961731,
      0.9170936346054077,
      0.9313614368438721,
      0.971595048904419,
      0.9938806891441345,
      0.9866189360618591,
      0.9932976961135864,
      0.9690103530883789,
      0.9972642660140991,
      0.9920662045478821,
      0.9889346957206726,
      0.9965403079986572,
      0.9979304075241089,
      0.9986668229103088,
      0.9991141557693481,
      0.9988729357719421,
      0.9989675283432007,
      0.9990314841270447,
      0.9979861974716187,
      0.9966179728507996,
      0.9922551512718201,
      0.9780663847923279,
      0.942118763923645,
      0.933806300163269,
      0.9117300510406494,
      0.8590605854988098,
      0.8426597118377686,
      0.8682400584220886,
      0.9166602492332458,
      0.9593969583511353,
      0.9736300110816956,
      0.9926578998565674,
      0.9945349097251892,
      0.9970437288284302,
      0.9974285960197449,
      0.9964635372161865,
      0.9943163990974426,
      0.9875702261924744,
      0.9847933053970337,
      0.988583505153656,
      0.9719606041908264,
      0.9683546423912048,
      0.9453792572021484,
      0.9123902320861816,
      0.9358049631118774,
      0.8753513693809509,
      0.881045401096344,
      0.9043066501617432,
      0.8901665210723877,
      0.8456718325614929,
      0.8585907816886902,
      0.8928360939025879,
      0.8777793645858765,
      0.8457103967666626,
      0.8786674737930298,
      0.8948555588722229,
      0.8621752858161926,
      0.8382164239883423,
      0.8886237144470215,
      0.8847488164901733,
      0.8470735549926758,
      0.8502646684646606,
      0.9014604091644287,
      0.8675163984298706,
      0.8361746668815613,
      0.8975702524185181,
      0.932526707649231,
      0.9113948941230774,
      0.9437659978866577,
      0.9757016897201538,
      0.9821028709411621,
      0.9934083819389343,
      0.9970012903213501,
      0.9988489151000977,
      0.9987869262695312,
      0.9968216419219971,
      0.9743154644966125,
      0.9836520552635193,
      0.9879794716835022,
      0.9795301556587219,
      0.9849806427955627,
      0.991602897644043,
      0.9915524125099182,
      0.9835362434387207,
      0.9894906878471375,
      0.9935117363929749,
      0.9885827302932739,
      0.9857770204544067,
      0.9881065487861633,
      0.9927799105644226,
      0.9887276887893677,
      0.9834597110748291,
      0.9875498414039612,
      0.9937033653259277,
      0.9872618913650513,
      0.9818552732467651,
      0.9886356592178345,
      0.9917266964912415,
      0.9853600263595581,
      0.981005847454071,
      0.9894960522651672,
      0.991613507270813,
      0.9826931953430176,
      0.9768926501274109,
      0.9932783246040344,
      0.99139404296875,
      0.9815788269042969,
      0.9848678112030029,
      0.9942129850387573,
      0.9858289361000061,
      0.9833628535270691,
      0.9942991733551025,
      0.993196427822113,
      0.9867740273475647,
      0.9921550154685974,
      0.9978348016738892,
      0.9937964677810669,
      0.9895896911621094,
      0.9974563717842102,
      0.9966952800750732,
      0.9916574358940125,
      0.9941182136535645,
      0.9984049797058105,
      0.9964134097099304,
      0.9963409304618835,
      0.9991188049316406,
      0.9992396831512451,
      0.9986181855201721,
      0.9983389377593994,
      0.9980073571205139,
      0.998279333114624,
      0.9991798996925354,
      0.9993990659713745,
      0.9993773102760315,
      0.9991726279258728,
      0.9992901682853699,
      0.9993497133255005,
      0.9993196129798889,
      0.999244749546051,
      0.9989165663719177,
      0.9988604187965393,
      0.9967600703239441,
      0.9902063012123108,
      0.9893931150436401,
      0.9964203834533691,
      0.9950647950172424,
      0.9866203665733337,
      0.9892610311508179,
      0.9945673942565918,
      0.9883332848548889,
      0.9721665382385254,
      0.9772087335586548,
      0.9790214896202087,
      0.9920010566711426,
      0.9941789507865906,
      0.9956545233726501,
      0.9935829043388367,
      0.9950011372566223,
      0.996965765953064,
      0.996371328830719,
      0.9938938617706299,
      0.9975114464759827,
      0.9979679584503174,
      0.9958672523498535,
      0.996329128742218,
      0.9978845119476318,
      0.9971924424171448
    ],
    [
      0.14096197485923767,
      0.14161744713783264,
      0.12981167435646057,
      0.13016250729560852,
      0.1229892447590828,
      0.11434930562973022,
      0.111746646463871,
      0.11120499670505524,
      0.1019950732588768,
      0.10186658054590225,
      0.10102914273738861,
      0.09322889149188995,
      0.09142576158046722,
      0.08802741020917892,
      0.08186548203229904,
      0.07543708384037018,
      0.0756664052605629,
      0.07972610741853714,
      0.07250435650348663,
      0.07731428742408752,
      0.08266749233007431,
      0.07885001599788666,
      0.07881024479866028,
      0.07850150018930435,
      0.07952654361724854,
      0.07760090380907059,
      0.07492868602275848,
      0.07531596720218658,
      0.07493595778942108,
      0.07536351680755615,
      0.07432223856449127,
      0.07639230042695999,
      0.07799070328474045,
      0.07665318250656128,
      0.0783279687166214,
      0.07928209006786346,
      0.08199835568666458,
      0.08051156997680664,
      0.0818139910697937,
      0.0833301693201065,
      0.0846678614616394,
      0.08040212839841843,
      0.08275125920772552,
      0.08829145133495331,
      0.08539437502622604,
      0.08373549580574036,
      0.08723250031471252,
      0.08925342559814453,
      0.08258801698684692,
      0.08545966446399689,
      0.09128769487142563,
      0.08477731049060822,
      0.08445121347904205,
      0.08644413948059082,
      0.08552457392215729,
      0.08115629851818085,
      0.0814710333943367,
      0.08590853214263916,
      0.08245844393968582,
      0.08289466053247452,
      0.08534853160381317,
      0.0834566205739975,
      0.08164340257644653,
      0.08597275614738464,
      0.08640633523464203,
      0.08162746578454971,
      0.08200760185718536,
      0.08422309160232544,
      0.08828544616699219,
      0.08634983003139496,
      0.09091714024543762,
      0.0998506098985672,
      0.10886088758707047,
      0.10702734440565109,
      0.11608201265335083,
      0.12003395706415176,
      0.1124197244644165,
      0.9987067580223083,
      0.9990592002868652,
      0.9990554451942444,
      0.9992138743400574,
      0.9991124868392944,
      0.9985439777374268,
      0.9964317679405212,
      0.9841013550758362,
      0.9369473457336426,
      0.9479501843452454,
      0.8801958560943604,
      0.8796764612197876,
      0.8772664070129395,
      0.9144738912582397,
      0.9366613626480103,
      0.9813722968101501,
      0.9914689064025879,
      0.9961538910865784,
      0.995377242565155,
      0.9915851354598999,
      0.9930643439292908,
      0.9974718689918518,
      0.9978222846984863,
      0.9959833025932312,
      0.9960283637046814,
      0.9865862727165222,
      0.9686176776885986,
      0.9203190803527832,
      0.9016834497451782,
      0.909575879573822,
      0.9003635048866272,
      0.9152251482009888,
      0.9226964712142944,
      0.9559422731399536,
      0.9414175748825073,
      0.9707283973693848,
      0.9564386010169983,
      0.9779562950134277,
      0.975295901298523,
      0.9873204827308655,
      0.9909535050392151,
      0.9966376423835754,
      0.9931241869926453,
      0.9950382113456726,
      0.994300901889801,
      0.9847268462181091,
      0.9877549409866333,
      0.9967073202133179,
      0.9988503456115723,
      0.999349057674408,
      0.993895411491394,
      0.9985880255699158,
      0.9986083507537842,
      0.9994231462478638,
      0.9994402527809143,
      0.9946925640106201,
      0.9939461946487427,
      0.9950913786888123,
      0.9955610036849976,
      0.9926447868347168,
      0.9856770634651184,
      0.9871593713760376,
      0.9918949007987976,
      0.990456223487854,
      0.9907253384590149,
      0.9972593188285828,
      0.9984487891197205,
      0.999186635017395,
      0.9995875358581543,
      0.9992643594741821,
      0.9993987679481506,
      0.99748694896698,
      0.9973505139350891,
      0.9961578249931335,
      0.997197687625885,
      0.9914020299911499,
      0.9856922626495361,
      0.9834418892860413,
      0.9816440343856812,
      0.9784670472145081,
      0.9732444882392883,
      0.9903115630149841,
      0.9976961016654968,
      0.9987342953681946,
      0.9993176460266113,
      0.998325765132904,
      0.9953356385231018,
      0.9904043674468994,
      0.9734134674072266,
      0.9426248073577881,
      0.891825795173645,
      0.856512725353241,
      0.8860555291175842,
      0.9122768044471741,
      0.9703640341758728,
      0.9873459339141846,
      0.9969808459281921,
      0.9972841739654541,
      0.9990696907043457,
      0.9992353916168213,
      0.9994993805885315,
      0.9987085461616516,
      0.9981307983398438,
      0.9890342354774475,
      0.9654362201690674,
      0.9741446375846863,
      0.9571505784988403,
      0.9827584624290466,
      0.9970980286598206,
      0.9974381327629089,
      0.9978116154670715,
      0.9964677095413208,
      0.9949453473091125,
      0.9878405332565308,
      0.9798334240913391,
      0.9595043063163757,
      0.9455322623252869,
      0.9473133087158203,
      0.918947696685791,
      0.9313963055610657,
      0.9707916378974915,
      0.9937192797660828,
      0.9862989187240601,
      0.9932711720466614,
      0.9693337678909302,
      0.9972978830337524,
      0.9921396970748901,
      0.9891470074653625,
      0.9966415762901306,
      0.9979769587516785,
      0.9986956119537354,
      0.9991225004196167,
      0.9988878965377808,
      0.9989975094795227,
      0.9990569949150085,
      0.9980103969573975,
      0.9966351389884949,
      0.9920778870582581,
      0.9771833419799805,
      0.9405937194824219,
      0.9324953556060791,
      0.9102522134780884,
      0.8579761981964111,
      0.8419192433357239,
      0.8669877052307129,
      0.9154907464981079,
      0.9577935338020325,
      0.9724818468093872,
      0.9925234913825989,
      0.9947109222412109,
      0.9973212480545044,
      0.9977207183837891,
      0.9968116283416748,
      0.994852602481842,
      0.988487720489502,
      0.9854914546012878,
      0.989031970500946,
      0.9722743034362793,
      0.9679073095321655,
      0.9445949792861938,
      0.9113225936889648,
      0.9358665347099304,
      0.8759364485740662,
      0.8823896050453186,
      0.9048098921775818,
      0.889897346496582,
      0.8456338047981262,
      0.8597452640533447,
      0.8937555551528931,
      0.8776862025260925,
      0.8468753099441528,
      0.879921019077301,
      0.8965808749198914,
      0.8640183210372925,
      0.8387548327445984,
      0.8892155885696411,
      0.8856406807899475,
      0.8463247418403625,
      0.8497684001922607,
      0.9010276794433594,
      0.8665136694908142,
      0.8356711268424988,
      0.897241473197937,
      0.9318695068359375,
      0.9100621938705444,
      0.9424391984939575,
      0.9754410982131958,
      0.9821862578392029,
      0.9935054779052734,
      0.9970864653587341,
      0.9988997578620911,
      0.9988510012626648,
      0.9970411658287048,
      0.9752553105354309,
      0.9843676686286926,
      0.9882785081863403,
      0.9799547791481018,
      0.985549807548523,
      0.9917750358581543,
      0.9915342330932617,
      0.9836248159408569,
      0.989534318447113,
      0.9933173060417175,
      0.9882795214653015,
      0.9855149388313293,
      0.9878038167953491,
      0.9923895597457886,
      0.9881038665771484,
      0.9828035235404968,
      0.9871196746826172,
      0.9932281374931335,
      0.9864710569381714,
      0.9808604717254639,
      0.9877594709396362,
      0.9911630153656006,
      0.9844586849212646,
      0.9801157116889954,
      0.9891701936721802,
      0.9914027452468872,
      0.9825581312179565,
      0.9769120216369629,
      0.9933977127075195,
      0.9915196895599365,
      0.9814164638519287,
      0.9848229289054871,
      0.9944504499435425,
      0.9862717986106873,
      0.9833658337593079,
      0.9944446086883545,
      0.9935566186904907,
      0.9874250888824463,
      0.9924156069755554,
      0.9979454278945923,
      0.9940804243087769,
      0.9900883436203003,
      0.9975988864898682,
      0.996873140335083,
      0.9921302199363708,
      0.9947157502174377,
      0.9985502362251282,
      0.9967620968818665,
      0.9967174530029297,
      0.9992292523384094,
      0.9993166923522949,
      0.9987360239028931,
      0.9984357953071594,
      0.9981618523597717,
      0.9983643889427185,
      0.9992150068283081,
      0.9994235038757324,
      0.9994176626205444,
      0.9992353916168213,
      0.9993445873260498,
      0.9994089603424072,
      0.9994048476219177,
      0.9993382096290588,
      0.9990215301513672,
      0.9989814162254333,
      0.9970372319221497,
      0.990791380405426,
      0.9901444911956787,
      0.9968107342720032,
      0.9954454302787781,
      0.987616240978241,
      0.9901580214500427,
      0.9951823949813843,
      0.9891586899757385,
      0.9744701981544495,
      0.9798129796981812,
      0.9812511205673218,
      0.9929576516151428,
      0.9948554039001465,
      0.9961456060409546,
      0.9941321015357971,
      0.9954805374145508,
      0.9973083734512329,
      0.9967212080955505,
      0.9944303035736084,
      0.9978157877922058,
      0.9982327222824097,
      0.9963080286979675,
      0.9968207478523254,
      0.9981884956359863,
      0.9975546002388
    ],
    [
      0.16437357664108276,
      0.16854268312454224,
      0.14739443361759186,
      0.15183794498443604,
      0.1398162543773651,
      0.13167820870876312,
      0.12920433282852173,
      0.1206871047616005,
      0.11043589562177658,
      0.11391161382198334,
      0.11181247979402542,
      0.10301151126623154,
      0.10039643198251724,
      0.09646160900592804,
      0.09041929990053177,
      0.08366584777832031,
      0.0850103497505188,
      0.08793400973081589,
      0.0772450789809227,
      0.08388809859752655,
      0.09159533679485321,
      0.08731885254383087,
      0.0857992172241211,
      0.08716853708028793,
      0.0859292522072792,
      0.08643820881843567,
      0.08106627315282822,
      0.08363132923841476,
      0.0876297578215599,
      0.08472646772861481,
      0.07805594056844711,
      0.08180911093950272,
      0.08495006710290909,
      0.08517619967460632,
      0.08615563809871674,
      0.08600854873657227,
      0.08800841122865677,
      0.08248960971832275,
      0.08683260530233383,
      0.09292475134134293,
      0.08749493956565857,
      0.08451897650957108,
      0.08600631356239319,
      0.09362810105085373,
      0.08494162559509277,
      0.08651456236839294,
      0.09238339215517044,
      0.09126031398773193,
      0.08564551919698715,
      0.08781297504901886,
      0.09389495849609375,
      0.0846351683139801,
      0.08790479600429535,
      0.08840899169445038,
      0.0871308296918869,
      0.08204002678394318,
      0.08554526418447495,
      0.08969899266958237,
      0.08310317248106003,
      0.08478088676929474,
      0.09037277847528458,
      0.08789697289466858,
      0.08517031371593475,
      0.0908268392086029,
      0.0944528877735138,
      0.09094418585300446,
      0.08954162895679474,
      0.09528079628944397,
      0.10027720779180527,
      0.10250124335289001,
      0.10466374456882477,
      0.11377491056919098,
      0.12170768529176712,
      0.125248983502388,
      0.14283910393714905,
      0.1504426896572113,
      0.1348058581352234,
      0.9988178610801697,
      0.9991264343261719,
      0.9991172552108765,
      0.9992277026176453,
      0.9991428256034851,
      0.9986287355422974,
      0.9966015219688416,
      0.9848306775093079,
      0.9367424249649048,
      0.9468015432357788,
      0.8776078224182129,
      0.8753160238265991,
      0.8729203939437866,
      0.9093748331069946,
      0.933584988117218,
      0.9802929759025574,
      0.9911404252052307,
      0.996347963809967,
      0.9959389567375183,
      0.9930999875068665,
      0.9944804906845093,
      0.9978216290473938,
      0.9979705810546875,
      0.9960116744041443,
      0.9959897398948669,
      0.9855695366859436,
      0.9675099849700928,
      0.9191895127296448,
      0.9005981087684631,
      0.9074189066886902,
      0.8963459730148315,
      0.9106367826461792,
      0.9188864827156067,
      0.9527187347412109,
      0.9366913437843323,
      0.9685335159301758,
      0.9529364705085754,
      0.9761580228805542,
      0.9736578464508057,
      0.9867228865623474,
      0.990890383720398,
      0.9967399835586548,
      0.9931823015213013,
      0.9951038360595703,
      0.9942051768302917,
      0.9843560457229614,
      0.9879113435745239,
      0.9969720840454102,
      0.9989749789237976,
      0.9994124174118042,
      0.9945268034934998,
      0.9987738132476807,
      0.9987227320671082,
      0.9994768500328064,
      0.9995132684707642,
      0.995412290096283,
      0.9948038458824158,
      0.9957819581031799,
      0.9962027072906494,
      0.9934877157211304,
      0.9869625568389893,
      0.9884030222892761,
      0.9924401044845581,
      0.9907454252243042,
      0.9908372759819031,
      0.9975104928016663,
      0.9986756443977356,
      0.9993067979812622,
      0.9996463656425476,
      0.9993768930435181,
      0.9994765520095825,
      0.9977676272392273,
      0.9975941181182861,
      0.9964910745620728,
      0.9974471926689148,
      0.9917520880699158,
      0.9862074255943298,
      0.9832279682159424,
      0.9809617400169373,
      0.9767798185348511,
      0.9703080058097839,
      0.9891430735588074,
      0.9975624680519104,
      0.9987370371818542,
      0.9993762373924255,
      0.9984010457992554,
      0.9952114224433899,
      0.9896398186683655,
      0.9707207083702087,
      0.9375776648521423,
      0.8834552764892578,
      0.8499587774276733,
      0.8815777897834778,
      0.9085959196090698,
      0.9678061008453369,
      0.985990047454834,
      0.996790885925293,
      0.9971521496772766,
      0.9990781545639038,
      0.9992805123329163,
      0.9995423555374146,
      0.9987125396728516,
      0.998076856136322,
      0.9880750775337219,
      0.9621228575706482,
      0.9714909195899963,
      0.9531359672546387,
      0.9815606474876404,
      0.9970229268074036,
      0.9975398778915405,
      0.997931957244873,
      0.996503472328186,
      0.9945292472839355,
      0.9868075251579285,
      0.9782676696777344,
      0.957528829574585,
      0.9444648623466492,
      0.9463127851486206,
      0.9181082248687744,
      0.9314902424812317,
      0.9711679220199585,
      0.993731677532196,
      0.9856507778167725,
      0.9931160807609558,
      0.9686516523361206,
      0.9978207349777222,
      0.9938639998435974,
      0.9916136264801025,
      0.9973774552345276,
      0.9983580708503723,
      0.9988513588905334,
      0.9992110729217529,
      0.9990453124046326,
      0.9991419315338135,
      0.9991329908370972,
      0.9981452822685242,
      0.9966835379600525,
      0.9919716715812683,
      0.9763157963752747,
      0.9380640387535095,
      0.9300742149353027,
      0.9089926481246948,
      0.8570446968078613,
      0.8413586020469666,
      0.8671572208404541,
      0.9163666367530823,
      0.9598221778869629,
      0.9730464220046997,
      0.9925358295440674,
      0.9945897459983826,
      0.9973152875900269,
      0.9977852702140808,
      0.9969674944877625,
      0.9951429963111877,
      0.988516092300415,
      0.9852994084358215,
      0.9887394905090332,
      0.9713708758354187,
      0.967179000377655,
      0.9432951211929321,
      0.9115501642227173,
      0.9368332624435425,
      0.8764278888702393,
      0.8838772773742676,
      0.9074032306671143,
      0.8902937173843384,
      0.8454943895339966,
      0.860427975654602,
      0.8944982886314392,
      0.8782027959823608,
      0.8461555242538452,
      0.8797214031219482,
      0.8964800238609314,
      0.8592040538787842,
      0.8359024524688721,
      0.8879462480545044,
      0.8845701217651367,
      0.8390296697616577,
      0.845275342464447,
      0.8993949890136719,
      0.8631705045700073,
      0.8324062824249268,
      0.8955333232879639,
      0.929688572883606,
      0.9054690003395081,
      0.9376736283302307,
      0.9739848971366882,
      0.9809209704399109,
      0.9933685660362244,
      0.9972102642059326,
      0.9990617036819458,
      0.9990510940551758,
      0.9975922107696533,
      0.9781632423400879,
      0.9866524934768677,
      0.9897640347480774,
      0.9825552701950073,
      0.9875426888465881,
      0.9926828145980835,
      0.9924955368041992,
      0.9855604767799377,
      0.9905358552932739,
      0.994062066078186,
      0.9895634651184082,
      0.9866467118263245,
      0.9884886145591736,
      0.993076741695404,
      0.9891035556793213,
      0.9836830496788025,
      0.9868140816688538,
      0.9935675859451294,
      0.9876358509063721,
      0.9820771217346191,
      0.9883438348770142,
      0.992080569267273,
      0.9862908720970154,
      0.9817913770675659,
      0.9902178049087524,
      0.992717444896698,
      0.9848170280456543,
      0.9796379804611206,
      0.994430422782898,
      0.9933582544326782,
      0.9845619201660156,
      0.9869938492774963,
      0.9957536458969116,
      0.9889350533485413,
      0.9856870770454407,
      0.9953809976577759,
      0.9948192834854126,
      0.9892670512199402,
      0.9935221076011658,
      0.998248279094696,
      0.9948791861534119,
      0.9911094307899475,
      0.9978762269020081,
      0.9973546862602234,
      0.9930933117866516,
      0.9955312013626099,
      0.9987879395484924,
      0.997444212436676,
      0.9974410533905029,
      0.9993943572044373,
      0.9994381666183472,
      0.9989618062973022,
      0.9987025260925293,
      0.9984278678894043,
      0.9985549449920654,
      0.9992945790290833,
      0.9994920492172241,
      0.999474048614502,
      0.9993220567703247,
      0.9994219541549683,
      0.9994863867759705,
      0.9995197057723999,
      0.9994480013847351,
      0.9991150498390198,
      0.9990435838699341,
      0.9970946311950684,
      0.9906960725784302,
      0.9900283813476562,
      0.9968364834785461,
      0.9953938722610474,
      0.9873552918434143,
      0.9903029203414917,
      0.995306134223938,
      0.9892432689666748,
      0.9751375913619995,
      0.9814406633377075,
      0.9824191331863403,
      0.9935384392738342,
      0.9954736828804016,
      0.9968107342720032,
      0.994966983795166,
      0.996052086353302,
      0.9977301359176636,
      0.9972667098045349,
      0.9952800273895264,
      0.998233437538147,
      0.9986048936843872,
      0.9970163702964783,
      0.9974452257156372,
      0.9985911846160889,
      0.9980519413948059
    ],
    [
      0.18979108333587646,
      0.19685573875904083,
      0.17005431652069092,
      0.16795843839645386,
      0.15419676899909973,
      0.14594587683677673,
      0.14327743649482727,
      0.13179656863212585,
      0.12299900501966476,
      0.12158086150884628,
      0.12277011573314667,
      0.11181268841028214,
      0.10976359248161316,
      0.10791522264480591,
      0.100145123898983,
      0.09042222052812576,
      0.09681341052055359,
      0.09618265926837921,
      0.08305568993091583,
      0.08915963768959045,
      0.09828589856624603,
      0.0956568494439125,
      0.0897073969244957,
      0.09450715780258179,
      0.09495243430137634,
      0.09495015442371368,
      0.08654949814081192,
      0.09152528643608093,
      0.09606744349002838,
      0.09018104523420334,
      0.08481478691101074,
      0.08798616379499435,
      0.09243576228618622,
      0.08902334421873093,
      0.09181250631809235,
      0.09210777282714844,
      0.09238436818122864,
      0.08542042970657349,
      0.09075778722763062,
      0.09804050624370575,
      0.0911947637796402,
      0.08811809867620468,
      0.08924371004104614,
      0.09623415768146515,
      0.08452679216861725,
      0.09009778499603271,
      0.09756778180599213,
      0.09203828871250153,
      0.08664029836654663,
      0.09150674939155579,
      0.0983283519744873,
      0.08587527275085449,
      0.09116306155920029,
      0.09100092202425003,
      0.08841831982135773,
      0.08346650004386902,
      0.08740353584289551,
      0.09249722212553024,
      0.08427421748638153,
      0.08525678515434265,
      0.09329909831285477,
      0.09231039881706238,
      0.08832040429115295,
      0.09472829103469849,
      0.09903554618358612,
      0.09504379332065582,
      0.09489266574382782,
      0.10222741961479187,
      0.10682754218578339,
      0.10821434110403061,
      0.11228103190660477,
      0.11985619366168976,
      0.13104696571826935,
      0.13667768239974976,
      0.15470705926418304,
      0.1674797236919403,
      0.14971986413002014,
      0.9989137053489685,
      0.9991878271102905,
      0.9991651177406311,
      0.9992439150810242,
      0.9991483688354492,
      0.9986596703529358,
      0.9966413378715515,
      0.984687864780426,
      0.9361019730567932,
      0.9462610483169556,
      0.876882016658783,
      0.8748902678489685,
      0.8724300861358643,
      0.9072951674461365,
      0.9324730634689331,
      0.9796904921531677,
      0.9909328818321228,
      0.996591329574585,
      0.9964399933815002,
      0.9945247769355774,
      0.9956222176551819,
      0.9981235861778259,
      0.9981635808944702,
      0.9961705207824707,
      0.9960219264030457,
      0.9849389791488647,
      0.9667059183120728,
      0.918129563331604,
      0.8983974456787109,
      0.9033069610595703,
      0.892244815826416,
      0.9061285853385925,
      0.9157180786132812,
      0.9506998658180237,
      0.9341453313827515,
      0.9675633907318115,
      0.951858639717102,
      0.9756487607955933,
      0.973493218421936,
      0.9871078729629517,
      0.9913213849067688,
      0.9970512986183167,
      0.9936487674713135,
      0.9953946471214294,
      0.9943810701370239,
      0.9845988154411316,
      0.9884142875671387,
      0.9972735643386841,
      0.9991069436073303,
      0.9994892477989197,
      0.9951282739639282,
      0.9989487528800964,
      0.9988449811935425,
      0.9995341300964355,
      0.9995783567428589,
      0.9960903525352478,
      0.9956064820289612,
      0.9964368939399719,
      0.9968222379684448,
      0.9942893385887146,
      0.9882631301879883,
      0.9896721243858337,
      0.9931408166885376,
      0.9913873076438904,
      0.9914069175720215,
      0.9978373646736145,
      0.9988968968391418,
      0.9994135499000549,
      0.9996989965438843,
      0.9994743466377258,
      0.9995522499084473,
      0.9980749487876892,
      0.9979111552238464,
      0.9969649314880371,
      0.9977659583091736,
      0.9924417734146118,
      0.9871642589569092,
      0.9837214946746826,
      0.9811872839927673,
      0.9764275550842285,
      0.9691601991653442,
      0.9887055158615112,
      0.997540295124054,
      0.9987745881080627,
      0.9994438290596008,
      0.9985571503639221,
      0.9953919053077698,
      0.9895829558372498,
      0.9696944952011108,
      0.9354289770126343,
      0.8779546022415161,
      0.8459717631340027,
      0.8775355815887451,
      0.9061365723609924,
      0.9661888480186462,
      0.9851728677749634,
      0.996680736541748,
      0.9970948696136475,
      0.9991037249565125,
      0.9993211030960083,
      0.999583899974823,
      0.9987518787384033,
      0.9981359839439392,
      0.9879642128944397,
      0.9607007503509521,
      0.9702697396278381,
      0.9507036209106445,
      0.9809267520904541,
      0.9970555305480957,
      0.9976813197135925,
      0.9980806112289429,
      0.99659264087677,
      0.9944509863853455,
      0.9864129424095154,
      0.9775708317756653,
      0.9562571048736572,
      0.9431692957878113,
      0.9447603225708008,
      0.9167219400405884,
      0.9308608770370483,
      0.9707082509994507,
      0.993576169013977,
      0.9849380254745483,
      0.9930568337440491,
      0.9688239693641663,
      0.9981386661529541,
      0.9950072169303894,
      0.9929801821708679,
      0.9978085160255432,
      0.9985564947128296,
      0.9989268779754639,
      0.9992673397064209,
      0.9991389513015747,
      0.999236524105072,
      0.9991907477378845,
      0.9982766509056091,
      0.9967703819274902,
      0.9919719696044922,
      0.975938081741333,
      0.9369548559188843,
      0.92873215675354,
      0.9075420498847961,
      0.8561117649078369,
      0.8406389951705933,
      0.8663433790206909,
      0.9155653715133667,
      0.9596495628356934,
      0.9728069305419922,
      0.9924641251564026,
      0.99455726146698,
      0.9973480701446533,
      0.9979009628295898,
      0.9971377849578857,
      0.9954743385314941,
      0.9889071583747864,
      0.9854774475097656,
      0.9886840581893921,
      0.9708255529403687,
      0.9662125706672668,
      0.9417331218719482,
      0.9107629060745239,
      0.9359045624732971,
      0.8754541277885437,
      0.8834716081619263,
      0.907554566860199,
      0.8895882368087769,
      0.8448138236999512,
      0.8597928881645203,
      0.8940471410751343,
      0.8775436878204346,
      0.8446376919746399,
      0.878516435623169,
      0.8954252600669861,
      0.8583999872207642,
      0.8310603499412537,
      0.8868818283081055,
      0.8827782869338989,
      0.8372018337249756,
      0.8444504737854004,
      0.898353636264801,
      0.8609088659286499,
      0.830437183380127,
      0.8943915963172913,
      0.9284261465072632,
      0.9027278423309326,
      0.9351623058319092,
      0.9734989404678345,
      0.9806951284408569,
      0.99361652135849,
      0.9974757432937622,
      0.9992290139198303,
      0.9992302060127258,
      0.9980708360671997,
      0.9808366894721985,
      0.988727867603302,
      0.9912498593330383,
      0.9849928021430969,
      0.9891318082809448,
      0.9935398697853088,
      0.9935024976730347,
      0.9873934984207153,
      0.9915416240692139,
      0.9949479699134827,
      0.9909656643867493,
      0.9876570701599121,
      0.9892396330833435,
      0.9938017725944519,
      0.9902780055999756,
      0.9850243330001831,
      0.9876342415809631,
      0.994194507598877,
      0.9888678789138794,
      0.9835196733474731,
      0.9891000986099243,
      0.9931283593177795,
      0.9882447719573975,
      0.9833088517189026,
      0.9911526441574097,
      0.9937224388122559,
      0.9861134886741638,
      0.9806249737739563,
      0.9948362708091736,
      0.9942509531974792,
      0.9857654571533203,
      0.98755943775177,
      0.9962805509567261,
      0.9902011156082153,
      0.986606776714325,
      0.9957503080368042,
      0.9953815937042236,
      0.9900168180465698,
      0.9940639734268188,
      0.9983841776847839,
      0.9952419400215149,
      0.9915710687637329,
      0.9980238080024719,
      0.9976235628128052,
      0.993618369102478,
      0.995999276638031,
      0.9989304542541504,
      0.9978086948394775,
      0.9978393316268921,
      0.9994905591011047,
      0.999513566493988,
      0.9991061687469482,
      0.9988653659820557,
      0.9986125230789185,
      0.9987074732780457,
      0.9993677139282227,
      0.999535858631134,
      0.9995183348655701,
      0.999382734298706,
      0.9994726181030273,
      0.9995372295379639,
      0.9995914697647095,
      0.9995200634002686,
      0.9991862177848816,
      0.9990976452827454,
      0.9971896409988403,
      0.9907581210136414,
      0.9901193976402283,
      0.9969190359115601,
      0.9954068064689636,
      0.9873306155204773,
      0.9904435276985168,
      0.9953959584236145,
      0.9892526268959045,
      0.975420355796814,
      0.9822350740432739,
      0.9831299781799316,
      0.9939608573913574,
      0.9958974123001099,
      0.9972407817840576,
      0.9955329298973083,
      0.9964724183082581,
      0.998039722442627,
      0.9976825714111328,
      0.9959115386009216,
      0.9985203742980957,
      0.9988500475883484,
      0.9975193738937378,
      0.9979007840156555,
      0.9988649487495422,
      0.9984096884727478
    ],
    [
      0.21058939397335052,
      0.22806765139102936,
      0.20388031005859375,
      0.19464296102523804,
      0.18263877928256989,
      0.17361511290073395,
      0.1668728142976761,
      0.15130554139614105,
      0.14349085092544556,
      0.14022581279277802,
      0.13371342420578003,
      0.12529918551445007,
      0.11931607127189636,
      0.12375126779079437,
      0.11091567575931549,
      0.10224153846502304,
      0.10694218426942825,
      0.10830722749233246,
      0.08935418725013733,
      0.09722979366779327,
      0.10455185174942017,
      0.1011824756860733,
      0.09265117347240448,
      0.10047468543052673,
      0.10297969728708267,
      0.09956760704517365,
      0.09362845867872238,
      0.09904168546199799,
      0.10551024973392487,
      0.09786738455295563,
      0.09329269081354141,
      0.09696663171052933,
      0.10164719820022583,
      0.09581121802330017,
      0.09880330413579941,
      0.10263021290302277,
      0.09889737516641617,
      0.09016444534063339,
      0.09934252500534058,
      0.1043059229850769,
      0.09524548798799515,
      0.09332368522882462,
      0.09693045914173126,
      0.10414930433034897,
      0.08851196616888046,
      0.09523293375968933,
      0.10377968847751617,
      0.09797720611095428,
      0.09050557017326355,
      0.09696463495492935,
      0.10522044450044632,
      0.09079723060131073,
      0.09483344852924347,
      0.09931336343288422,
      0.09536699950695038,
      0.08730290830135345,
      0.09257783740758896,
      0.09803301095962524,
      0.09024357050657272,
      0.08963683992624283,
      0.09969323128461838,
      0.09737598896026611,
      0.0942298099398613,
      0.10219879448413849,
      0.10645246505737305,
      0.10365743190050125,
      0.10393980145454407,
      0.11245402693748474,
      0.11693175882101059,
      0.11564254015684128,
      0.12138605117797852,
      0.13126571476459503,
      0.14025768637657166,
      0.14839643239974976,
      0.17010042071342468,
      0.17809732258319855,
      0.16448207199573517,
      0.9990895986557007,
      0.9993096590042114,
      0.9992702007293701,
      0.9992868900299072,
      0.9991949796676636,
      0.9987000823020935,
      0.9967159032821655,
      0.9848020076751709,
      0.9356929659843445,
      0.9450390338897705,
      0.8744955062866211,
      0.8744629621505737,
      0.8718153238296509,
      0.906597375869751,
      0.9303371906280518,
      0.9784812927246094,
      0.9904959201812744,
      0.9969493746757507,
      0.9971854090690613,
      0.9964271783828735,
      0.9970594644546509,
      0.998525083065033,
      0.9984616041183472,
      0.9963902235031128,
      0.995992124080658,
      0.9833730459213257,
      0.965179443359375,
      0.9165430665016174,
      0.8960943818092346,
      0.8994379639625549,
      0.8860721588134766,
      0.8985575437545776,
      0.9119524359703064,
      0.947634756565094,
      0.9303007125854492,
      0.9655472636222839,
      0.9496256113052368,
      0.9745168685913086,
      0.9726796746253967,
      0.9871951937675476,
      0.9916845560073853,
      0.9973605871200562,
      0.9940565824508667,
      0.9957031011581421,
      0.994575560092926,
      0.9849618077278137,
      0.9889530539512634,
      0.9976565837860107,
      0.9992570877075195,
      0.9995793104171753,
      0.9959186315536499,
      0.9991610050201416,
      0.9990426301956177,
      0.9996204972267151,
      0.9996631741523743,
      0.9971027970314026,
      0.9968200922012329,
      0.9973933696746826,
      0.9976655840873718,
      0.9954001903533936,
      0.9901341199874878,
      0.9915642738342285,
      0.9942995309829712,
      0.9925658106803894,
      0.9925974011421204,
      0.9983409643173218,
      0.9992028474807739,
      0.9995620846748352,
      0.9997667670249939,
      0.9995939135551453,
      0.9996389150619507,
      0.9984416961669922,
      0.9982808232307434,
      0.9974804520606995,
      0.9981270432472229,
      0.9931066632270813,
      0.988035261631012,
      0.9839691519737244,
      0.9809997081756592,
      0.9755123257637024,
      0.9673539400100708,
      0.987979531288147,
      0.9974937438964844,
      0.998808741569519,
      0.9995221495628357,
      0.9986850023269653,
      0.9954217672348022,
      0.9891024827957153,
      0.9676640033721924,
      0.9307003021240234,
      0.872105062007904,
      0.8378885984420776,
      0.8722397685050964,
      0.9027119874954224,
      0.9645979404449463,
      0.983910322189331,
      0.9965536594390869,
      0.996975839138031,
      0.9991363883018494,
      0.9993950724601746,
      0.9996508359909058,
      0.9988348484039307,
      0.9982495307922363,
      0.9878846406936646,
      0.9599740505218506,
      0.9688768982887268,
      0.9484065175056458,
      0.9808890223503113,
      0.9971643090248108,
      0.997969388961792,
      0.9983184933662415,
      0.9967212080955505,
      0.9942227005958557,
      0.9855814576148987,
      0.9767376780509949,
      0.9548585414886475,
      0.9423456192016602,
      0.943698525428772,
      0.9162700772285461,
      0.9306497573852539,
      0.9707707166671753,
      0.9932776093482971,
      0.9834547638893127,
      0.992888331413269,
      0.9686020016670227,
      0.9985902309417725,
      0.9965277910232544,
      0.9950727820396423,
      0.9984408020973206,
      0.9988722801208496,
      0.9990555047988892,
      0.9993588328361511,
      0.9992835521697998,
      0.99937504529953,
      0.9992871284484863,
      0.9984519481658936,
      0.9969115257263184,
      0.991977870464325,
      0.9755411744117737,
      0.9356628656387329,
      0.9269901514053345,
      0.9061088562011719,
      0.8555282950401306,
      0.8407325744628906,
      0.8667879700660706,
      0.9159413576126099,
      0.9602636694908142,
      0.9728444814682007,
      0.992457389831543,
      0.9944971203804016,
      0.9974164962768555,
      0.9980709552764893,
      0.9974523782730103,
      0.9960476160049438,
      0.989815890789032,
      0.9859684705734253,
      0.9887170195579529,
      0.9703010320663452,
      0.9655076265335083,
      0.940337598323822,
      0.91061931848526,
      0.936318576335907,
      0.8759521245956421,
      0.8849180340766907,
      0.9097316861152649,
      0.8901507258415222,
      0.8443803787231445,
      0.8602190017700195,
      0.8953951597213745,
      0.8791348338127136,
      0.8457003235816956,
      0.8805496692657471,
      0.897074282169342,
      0.8627194166183472,
      0.8363263607025146,
      0.8877265453338623,
      0.8833953142166138,
      0.8366326093673706,
      0.8470422029495239,
      0.8999520540237427,
      0.8602250814437866,
      0.8312109708786011,
      0.8973897695541382,
      0.9305912256240845,
      0.9018887281417847,
      0.934516429901123,
      0.9738439917564392,
      0.9812651872634888,
      0.9943219423294067,
      0.9980471134185791,
      0.9994652271270752,
      0.9994662404060364,
      0.9986991882324219,
      0.9848709106445312,
      0.9916433691978455,
      0.9933608174324036,
      0.9883780479431152,
      0.9914795756340027,
      0.995016872882843,
      0.9950727224349976,
      0.9901328086853027,
      0.9933885931968689,
      0.9964656233787537,
      0.9932624101638794,
      0.9903501272201538,
      0.9909602999687195,
      0.9953914880752563,
      0.9921776652336121,
      0.987657368183136,
      0.9898280501365662,
      0.9952865839004517,
      0.9909240007400513,
      0.9866198301315308,
      0.9907222390174866,
      0.9946112036705017,
      0.9904494881629944,
      0.9861330986022949,
      0.9923433661460876,
      0.9952674508094788,
      0.988548994064331,
      0.9829361438751221,
      0.9955716729164124,
      0.9956686496734619,
      0.9881323575973511,
      0.9889400601387024,
      0.9970359802246094,
      0.9922196269035339,
      0.988519549369812,
      0.9963902235031128,
      0.9962932467460632,
      0.9914796948432922,
      0.9949157238006592,
      0.9986218810081482,
      0.9958217144012451,
      0.992420494556427,
      0.9983503818511963,
      0.9980705976486206,
      0.9945282936096191,
      0.9968637824058533,
      0.9991735219955444,
      0.9983482956886292,
      0.9984267354011536,
      0.9996402263641357,
      0.9996352791786194,
      0.9993395209312439,
      0.999137282371521,
      0.9989050626754761,
      0.998927891254425,
      0.9994763731956482,
      0.9996024370193481,
      0.999586820602417,
      0.9994907379150391,
      0.9995673894882202,
      0.9996300339698792,
      0.999702513217926,
      0.9996399283409119,
      0.9993222951889038,
      0.999218761920929,
      0.9974379539489746,
      0.991112470626831,
      0.9905771613121033,
      0.9972105026245117,
      0.995598316192627,
      0.9877776503562927,
      0.9910070300102234,
      0.9957743883132935,
      0.9895756840705872,
      0.9766759872436523,
      0.984110414981842,
      0.9849939942359924,
      0.9949712753295898,
      0.9966843724250793,
      0.9979361891746521,
      0.9965304732322693,
      0.9972587823867798,
      0.998565137386322,
      0.9983596205711365,
      0.9969700574874878,
      0.9989719390869141,
      0.999208927154541,
      0.9982965588569641,
      0.9985441565513611,
      0.9992323517799377,
      0.9988930225372314
    ],
    [
      0.22512057423591614,
      0.26306405663490295,
      0.23481756448745728,
      0.2260839343070984,
      0.21771511435508728,
      0.20270654559135437,
      0.19575217366218567,
      0.17357470095157623,
      0.1640453189611435,
      0.16486069560050964,
      0.15036135911941528,
      0.13904419541358948,
      0.1324407458305359,
      0.14032074809074402,
      0.12379783391952515,
      0.11529521644115448,
      0.11831881105899811,
      0.11949340999126434,
      0.09861238300800323,
      0.10612688958644867,
      0.1123356819152832,
      0.11198143661022186,
      0.10058851540088654,
      0.10971435904502869,
      0.11270566284656525,
      0.11055684089660645,
      0.10300420224666595,
      0.10998371988534927,
      0.11742966622114182,
      0.10921920090913773,
      0.10571175813674927,
      0.11136108636856079,
      0.11338544636964798,
      0.10652469098567963,
      0.10614995658397675,
      0.11248070746660233,
      0.11229193210601807,
      0.09840725362300873,
      0.11074525862932205,
      0.11541051417589188,
      0.10400862991809845,
      0.10058385133743286,
      0.10710547864437103,
      0.11391104012727737,
      0.09843724966049194,
      0.10481098294258118,
      0.11196194589138031,
      0.10450101643800735,
      0.09864164888858795,
      0.10600529611110687,
      0.1129550039768219,
      0.09831781685352325,
      0.1024543046951294,
      0.10850570350885391,
      0.10317403078079224,
      0.09441810846328735,
      0.10221858322620392,
      0.10862982273101807,
      0.09879019111394882,
      0.10211502015590668,
      0.11459410935640335,
      0.11274473369121552,
      0.11006076633930206,
      0.12205592542886734,
      0.1302313506603241,
      0.12618698179721832,
      0.1270863115787506,
      0.13616004586219788,
      0.14163729548454285,
      0.13815660774707794,
      0.15467558801174164,
      0.17345377802848816,
      0.1835840344429016,
      0.19565221667289734,
      0.2196809947490692,
      0.2344336360692978,
      0.21488052606582642,
      0.999207615852356,
      0.9993917942047119,
      0.9993367791175842,
      0.9993056058883667,
      0.9992154836654663,
      0.9987227916717529,
      0.9966798424720764,
      0.9844405651092529,
      0.9349945187568665,
      0.9434158205986023,
      0.8735973834991455,
      0.8736121654510498,
      0.870916485786438,
      0.905327320098877,
      0.9282161593437195,
      0.9770215749740601,
      0.9896588325500488,
      0.9970749020576477,
      0.9977203607559204,
      0.9975688457489014,
      0.9977986812591553,
      0.9987230896949768,
      0.9986093640327454,
      0.996427595615387,
      0.9958069324493408,
      0.9818646311759949,
      0.9632402658462524,
      0.9145992994308472,
      0.8910543918609619,
      0.895743727684021,
      0.8775280714035034,
      0.8931165933609009,
      0.9061228632926941,
      0.9444291591644287,
      0.9262064695358276,
      0.9633488655090332,
      0.9469617605209351,
      0.9730719327926636,
      0.971727728843689,
      0.9872109293937683,
      0.9918968677520752,
      0.9975624680519104,
      0.9943055510520935,
      0.9958414435386658,
      0.9945314526557922,
      0.9847331047058105,
      0.9891393780708313,
      0.9978247284889221,
      0.9993426203727722,
      0.9996331930160522,
      0.9964457154273987,
      0.999291181564331,
      0.9991496801376343,
      0.9996706247329712,
      0.9997161030769348,
      0.9977454543113708,
      0.9975872039794922,
      0.9980154037475586,
      0.9981924891471863,
      0.996173083782196,
      0.991535484790802,
      0.993016242980957,
      0.9950631856918335,
      0.9932242631912231,
      0.9931513667106628,
      0.9986046552658081,
      0.9993693232536316,
      0.9996501803398132,
      0.99980628490448,
      0.9996695518493652,
      0.9996964335441589,
      0.9987022280693054,
      0.9985469579696655,
      0.9978667497634888,
      0.9983988404273987,
      0.9937876462936401,
      0.9887924790382385,
      0.9840908646583557,
      0.9806355834007263,
      0.9743203520774841,
      0.9648390412330627,
      0.9868124723434448,
      0.9973639249801636,
      0.9987992644309998,
      0.9995672702789307,
      0.9987907409667969,
      0.9954301714897156,
      0.988501250743866,
      0.9653737545013428,
      0.9251294732093811,
      0.8653125762939453,
      0.8280342817306519,
      0.8652304410934448,
      0.9000926613807678,
      0.9621561169624329,
      0.9820383191108704,
      0.9963249564170837,
      0.9968059062957764,
      0.9991415739059448,
      0.9994400143623352,
      0.9996793866157532,
      0.9988311529159546,
      0.9982532858848572,
      0.9871867299079895,
      0.9564270377159119,
      0.9658500552177429,
      0.9446141123771667,
      0.9797840118408203,
      0.9970857501029968,
      0.9981163144111633,
      0.9984894394874573,
      0.996843159198761,
      0.9940938949584961,
      0.9848565459251404,
      0.9755641222000122,
      0.952967643737793,
      0.9408787488937378,
      0.9419397115707397,
      0.9150650501251221,
      0.9297330379486084,
      0.9701575636863708,
      0.9926759004592896,
      0.9817089438438416,
      0.992504894733429,
      0.9680750370025635,
      0.9989058971405029,
      0.9976252317428589,
      0.9965748190879822,
      0.9988448023796082,
      0.9990753531455994,
      0.9991268515586853,
      0.9994061589241028,
      0.9993740916252136,
      0.9994328618049622,
      0.9993418455123901,
      0.9985592365264893,
      0.9968926906585693,
      0.9917388558387756,
      0.9747865796089172,
      0.9336717128753662,
      0.9244706630706787,
      0.9042347073554993,
      0.8556482195854187,
      0.841759443283081,
      0.8678330779075623,
      0.9163601398468018,
      0.9602596163749695,
      0.9722945690155029,
      0.9920666813850403,
      0.9941907525062561,
      0.9973527193069458,
      0.9980944395065308,
      0.9976274967193604,
      0.9964290261268616,
      0.9902875423431396,
      0.9859805703163147,
      0.9883435964584351,
      0.9688941240310669,
      0.9638717770576477,
      0.9385234117507935,
      0.909884512424469,
      0.9362589120864868,
      0.877346396446228,
      0.8858813047409058,
      0.9118642807006836,
      0.8901706337928772,
      0.8427724838256836,
      0.859841525554657,
      0.8960584402084351,
      0.8786880970001221,
      0.8442592024803162,
      0.8807374238967896,
      0.896856427192688,
      0.8588829040527344,
      0.832485020160675,
      0.8862791061401367,
      0.8797414302825928,
      0.829674243927002,
      0.8454276323318481,
      0.8996108770370483,
      0.8550976514816284,
      0.8249083757400513,
      0.8981859087944031,
      0.9307166337966919,
      0.898856520652771,
      0.9319766759872437,
      0.9731081128120422,
      0.9806268811225891,
      0.9944869875907898,
      0.9983090162277222,
      0.9995793104171753,
      0.9996076226234436,
      0.9991026520729065,
      0.9882633686065674,
      0.9938738346099854,
      0.9951320290565491,
      0.9911391735076904,
      0.9935150742530823,
      0.9964158535003662,
      0.996379017829895,
      0.9924777746200562,
      0.9947667121887207,
      0.9974703192710876,
      0.9948903918266296,
      0.9925176501274109,
      0.9931347966194153,
      0.9965499639511108,
      0.9938074946403503,
      0.989803671836853,
      0.9919523000717163,
      0.9962871074676514,
      0.9935434460639954,
      0.9896363019943237,
      0.9916861057281494,
      0.9956015348434448,
      0.9924108982086182,
      0.9885022044181824,
      0.9932984113693237,
      0.9964231252670288,
      0.9913265109062195,
      0.9856293797492981,
      0.9961430430412292,
      0.996830940246582,
      0.9906301498413086,
      0.990414023399353,
      0.997702419757843,
      0.9939623475074768,
      0.9900790452957153,
      0.9968700408935547,
      0.9970101118087769,
      0.9928280711174011,
      0.9956490993499756,
      0.9987838864326477,
      0.9963869452476501,
      0.9931405782699585,
      0.998589813709259,
      0.9984121322631836,
      0.9953098893165588,
      0.9974735379219055,
      0.9993398785591125,
      0.9987237453460693,
      0.9988240599632263,
      0.9997327327728271,
      0.9997112154960632,
      0.9994833469390869,
      0.9993088245391846,
      0.9990854859352112,
      0.9990617036819458,
      0.999537467956543,
      0.9996423125267029,
      0.9996302127838135,
      0.9995599985122681,
      0.9996253848075867,
      0.9996895790100098,
      0.9997730851173401,
      0.999718189239502,
      0.9994153380393982,
      0.9993000626564026,
      0.9975906014442444,
      0.9912298917770386,
      0.990755558013916,
      0.9973728060722351,
      0.9956363439559937,
      0.9877911806106567,
      0.9912943840026855,
      0.9959970712661743,
      0.9896366596221924,
      0.9773373603820801,
      0.98541259765625,
      0.9862635731697083,
      0.9956132769584656,
      0.997307300567627,
      0.9984440207481384,
      0.997345507144928,
      0.9978541135787964,
      0.9989292621612549,
      0.9988284707069397,
      0.9977946877479553,
      0.9992759823799133,
      0.9994511604309082,
      0.9988626837730408,
      0.999007523059845,
      0.9994663596153259,
      0.9992188811302185
    ],
    [
      0.24636295437812805,
      0.2901322841644287,
      0.2668823301792145,
      0.2525833547115326,
      0.24308069050312042,
      0.23111428320407867,
      0.22278569638729095,
      0.19505424797534943,
      0.1894371062517166,
      0.19228267669677734,
      0.17283987998962402,
      0.15385310351848602,
      0.14745622873306274,
      0.1604076325893402,
      0.13996343314647675,
      0.1314668357372284,
      0.13648736476898193,
      0.14068707823753357,
      0.11429276317358017,
      0.12044410407543182,
      0.12707830965518951,
      0.12524822354316711,
      0.11358074843883514,
      0.12289274483919144,
      0.12975214421749115,
      0.12836292386054993,
      0.11814195662736893,
      0.12856201827526093,
      0.13472072780132294,
      0.12719225883483887,
      0.12324021756649017,
      0.13202080130577087,
      0.13252876698970795,
      0.11780130118131638,
      0.12082064151763916,
      0.13173723220825195,
      0.12461766600608826,
      0.11211496591567993,
      0.12479542195796967,
      0.1313449889421463,
      0.11451033502817154,
      0.11175673454999924,
      0.11651615798473358,
      0.12290387600660324,
      0.10773070901632309,
      0.1143418401479721,
      0.12374712526798248,
      0.11363082379102707,
      0.10905171185731888,
      0.11849646270275116,
      0.1255623698234558,
      0.1100148856639862,
      0.11805756390094757,
      0.12434373795986176,
      0.11794979125261307,
      0.10931967198848724,
      0.12273244559764862,
      0.13495704531669617,
      0.12134436517953873,
      0.1276383399963379,
      0.14350296556949615,
      0.14158783853054047,
      0.140911266207695,
      0.16299700736999512,
      0.16577517986297607,
      0.15865068137645721,
      0.1637571007013321,
      0.18027472496032715,
      0.17870302498340607,
      0.17882981896400452,
      0.20568768680095673,
      0.22919972240924835,
      0.2465105950832367,
      0.26279333233833313,
      0.2810276746749878,
      0.28617873787879944,
      0.2793615460395813,
      0.9993345737457275,
      0.9994701147079468,
      0.9993860721588135,
      0.9992958307266235,
      0.9992125034332275,
      0.9987077116966248,
      0.9965811967849731,
      0.983799159526825,
      0.9339392185211182,
      0.941813588142395,
      0.872897744178772,
      0.872992753982544,
      0.870103120803833,
      0.9046828150749207,
      0.9248859882354736,
      0.9754458665847778,
      0.9885553121566772,
      0.9971407055854797,
      0.9980862140655518,
      0.9983094930648804,
      0.9983282089233398,
      0.9988693594932556,
      0.9987752437591553,
      0.9965390563011169,
      0.9956324100494385,
      0.9805969595909119,
      0.9613428115844727,
      0.9133585691452026,
      0.8859511613845825,
      0.8892806768417358,
      0.8690598011016846,
      0.886501133441925,
      0.9001078605651855,
      0.9398212432861328,
      0.9203873872756958,
      0.9597312808036804,
      0.942907452583313,
      0.9708693027496338,
      0.9700167179107666,
      0.9870784282684326,
      0.9921377301216125,
      0.9977025389671326,
      0.994281530380249,
      0.9957898259162903,
      0.9941542148590088,
      0.9838060140609741,
      0.9889904260635376,
      0.9979520440101624,
      0.9994052648544312,
      0.9996734857559204,
      0.9969548583030701,
      0.9993996024131775,
      0.9992229342460632,
      0.9997071027755737,
      0.9997622966766357,
      0.9982848167419434,
      0.9982247948646545,
      0.9985454678535461,
      0.99863600730896,
      0.9969053268432617,
      0.9929765462875366,
      0.9944742321968079,
      0.9957646131515503,
      0.9937976598739624,
      0.9935837388038635,
      0.9988100528717041,
      0.9994964599609375,
      0.9997258186340332,
      0.9998395442962646,
      0.9997331500053406,
      0.9997504353523254,
      0.9989303946495056,
      0.9988008141517639,
      0.9982646703720093,
      0.9986762404441833,
      0.9945757985115051,
      0.9895802140235901,
      0.9839580059051514,
      0.9796921014785767,
      0.9720150232315063,
      0.960455060005188,
      0.9847937226295471,
      0.9970687031745911,
      0.9987554550170898,
      0.9996060132980347,
      0.9988600015640259,
      0.9952936768531799,
      0.9871951937675476,
      0.9609299898147583,
      0.9179499745368958,
      0.8571840524673462,
      0.8168237209320068,
      0.8590158224105835,
      0.8959054946899414,
      0.9583616852760315,
      0.9787188768386841,
      0.9958825707435608,
      0.996536374092102,
      0.9991298317909241,
      0.9994609951972961,
      0.9996975660324097,
      0.9987736940383911,
      0.9981662034988403,
      0.985623300075531,
      0.9526464343070984,
      0.9607006311416626,
      0.9387081265449524,
      0.9772088527679443,
      0.9967463612556458,
      0.9981090426445007,
      0.9985896348953247,
      0.9968607425689697,
      0.993945300579071,
      0.9839656949043274,
      0.9733022451400757,
      0.9499189257621765,
      0.9383247494697571,
      0.9391782283782959,
      0.9118416905403137,
      0.9279627203941345,
      0.9691775441169739,
      0.9920796155929565,
      0.9801764488220215,
      0.9922037720680237,
      0.9677248001098633,
      0.9991343021392822,
      0.998370885848999,
      0.9976198673248291,
      0.9991377592086792,
      0.9992343187332153,
      0.9991858005523682,
      0.999455451965332,
      0.9994567632675171,
      0.999515950679779,
      0.9993951320648193,
      0.9986718893051147,
      0.9969024062156677,
      0.9914788603782654,
      0.9735426902770996,
      0.9312823414802551,
      0.9212076663970947,
      0.9018388986587524,
      0.8554866313934326,
      0.8425950407981873,
      0.8683938980102539,
      0.9160288572311401,
      0.9596508741378784,
      0.9711337685585022,
      0.9913045167922974,
      0.9935519695281982,
      0.9971297979354858,
      0.9980639815330505,
      0.9977551102638245,
      0.9967291951179504,
      0.9902909994125366,
      0.9854879975318909,
      0.9875404834747314,
      0.9666728377342224,
      0.9612061381340027,
      0.9350515007972717,
      0.9083149433135986,
      0.9352421760559082,
      0.8768895268440247,
      0.8859965801239014,
      0.9134530425071716,
      0.8892269730567932,
      0.8406652212142944,
      0.8587149381637573,
      0.8942004442214966,
      0.8766502737998962,
      0.8398094177246094,
      0.8765657544136047,
      0.8944770097732544,
      0.8527120351791382,
      0.8263831734657288,
      0.8839347958564758,
      0.876918375492096,
      0.8220933079719543,
      0.8422001600265503,
      0.8991552591323853,
      0.8507428765296936,
      0.8210389018058777,
      0.8984825611114502,
      0.9293320775032043,
      0.8941812515258789,
      0.9273978471755981,
      0.9712222218513489,
      0.979056179523468,
      0.9944106340408325,
      0.9984249472618103,
      0.9996677041053772,
      0.9997231364250183,
      0.9994141459465027,
      0.9915458559989929,
      0.9957045912742615,
      0.9967484474182129,
      0.9937072396278381,
      0.9953375458717346,
      0.9976775646209717,
      0.9975422024726868,
      0.9945517182350159,
      0.995954155921936,
      0.9982014298439026,
      0.996346652507782,
      0.9942716360092163,
      0.9948301911354065,
      0.9974430203437805,
      0.9959694147109985,
      0.9927676916122437,
      0.9931737184524536,
      0.9969123005867004,
      0.9957575798034668,
      0.9918520450592041,
      0.99212247133255,
      0.9964728355407715,
      0.9946714639663696,
      0.9900105595588684,
      0.9938098788261414,
      0.9972409605979919,
      0.9933823347091675,
      0.9870737195014954,
      0.9965224862098694,
      0.9976306557655334,
      0.9926080703735352,
      0.9912928938865662,
      0.9981171488761902,
      0.9953263401985168,
      0.9912392497062683,
      0.9972003102302551,
      0.9976367354393005,
      0.9940733313560486,
      0.996100127696991,
      0.9989356398582458,
      0.9971132278442383,
      0.9941875338554382,
      0.99880051612854,
      0.9987244606018066,
      0.9961332678794861,
      0.9980648159980774,
      0.9994776844978333,
      0.999041736125946,
      0.9991539716720581,
      0.9998040795326233,
      0.9997727274894714,
      0.9996066689491272,
      0.9994552135467529,
      0.9992567300796509,
      0.9992127418518066,
      0.9996005296707153,
      0.9996755719184875,
      0.9996651411056519,
      0.9996208548545837,
      0.9996824264526367,
      0.9997419118881226,
      0.9998304843902588,
      0.9997827410697937,
      0.9994975328445435,
      0.9993560910224915,
      0.9976329803466797,
      0.9909037351608276,
      0.9904807806015015,
      0.9973829388618469,
      0.9953665137290955,
      0.986966609954834,
      0.9911930561065674,
      0.9959781169891357,
      0.989120602607727,
      0.9769505262374878,
      0.9861981868743896,
      0.9870821237564087,
      0.9960690140724182,
      0.9978599548339844,
      0.9989031553268433,
      0.9981619119644165,
      0.9984480142593384,
      0.9992569088935852,
      0.9992364048957825,
      0.9985543489456177,
      0.9995312094688416,
      0.9996399283409119,
      0.9993008971214294,
      0.9993678331375122,
      0.9996446371078491,
      0.999464750289917
    ],
    [
      0.25043123960494995,
      0.29878664016723633,
      0.28899648785591125,
      0.28282254934310913,
      0.27546292543411255,
      0.26386380195617676,
      0.25302961468696594,
      0.22797788679599762,
      0.22052864730358124,
      0.2248513251543045,
      0.2037484496831894,
      0.17189884185791016,
      0.1712609827518463,
      0.18174080550670624,
      0.1555476039648056,
      0.15101729333400726,
      0.1616707742214203,
      0.1612386405467987,
      0.13447733223438263,
      0.14143648743629456,
      0.15302498638629913,
      0.14524143934249878,
      0.1366020143032074,
      0.15083202719688416,
      0.1641017496585846,
      0.15455397963523865,
      0.1445574015378952,
      0.166124165058136,
      0.17057989537715912,
      0.15940313041210175,
      0.15779328346252441,
      0.1686447709798813,
      0.16834832727909088,
      0.14659269154071808,
      0.15597282350063324,
      0.1732548624277115,
      0.1575191169977188,
      0.13617177307605743,
      0.15442876517772675,
      0.15718212723731995,
      0.1395569145679474,
      0.13417580723762512,
      0.14263689517974854,
      0.1473301649093628,
      0.12800629436969757,
      0.14135724306106567,
      0.1551518738269806,
      0.1392168551683426,
      0.13267874717712402,
      0.1473604291677475,
      0.15353864431381226,
      0.13538622856140137,
      0.14476130902767181,
      0.15375210344791412,
      0.14920461177825928,
      0.13796842098236084,
      0.15380820631980896,
      0.16437508165836334,
      0.15043951570987701,
      0.16074903309345245,
      0.1769399642944336,
      0.17587265372276306,
      0.16962698101997375,
      0.19854570925235748,
      0.20449639856815338,
      0.19347818195819855,
      0.2030867338180542,
      0.23203568160533905,
      0.22655028104782104,
      0.23087835311889648,
      0.2587394118309021,
      0.28108999133110046,
      0.29874882102012634,
      0.3101429343223572,
      0.3250959515571594,
      0.33148321509361267,
      0.32164180278778076,
      0.9994807243347168,
      0.9996010065078735,
      0.999505341053009,
      0.9993471503257751,
      0.999259352684021,
      0.9987037777900696,
      0.9964436292648315,
      0.9828320145606995,
      0.932614266872406,
      0.9408305883407593,
      0.8727508783340454,
      0.8731623291969299,
      0.8687148690223694,
      0.9049924612045288,
      0.9207379817962646,
      0.9737115502357483,
      0.9873615503311157,
      0.9972823262214661,
      0.9984562397003174,
      0.9988992214202881,
      0.9988176226615906,
      0.9990943074226379,
      0.9990079998970032,
      0.9968557357788086,
      0.9956023693084717,
      0.9794094562530518,
      0.9592524766921997,
      0.9117459654808044,
      0.8808534741401672,
      0.8828287720680237,
      0.8622637391090393,
      0.8804817795753479,
      0.897125780582428,
      0.9370095729827881,
      0.91705721616745,
      0.9573144316673279,
      0.9400641918182373,
      0.9691908359527588,
      0.9692572355270386,
      0.9876524806022644,
      0.9927277565002441,
      0.9980143308639526,
      0.9948038458824158,
      0.995978593826294,
      0.9938550591468811,
      0.9827108383178711,
      0.9889081716537476,
      0.9981065988540649,
      0.9994842410087585,
      0.999716579914093,
      0.9973917007446289,
      0.9994897842407227,
      0.9992883205413818,
      0.9997387528419495,
      0.9997996687889099,
      0.9986821413040161,
      0.9986991882324219,
      0.998928964138031,
      0.9989739656448364,
      0.9975125789642334,
      0.9942218661308289,
      0.995694100856781,
      0.9964486956596375,
      0.994406521320343,
      0.9939897656440735,
      0.9989635348320007,
      0.9995874166488647,
      0.9997817873954773,
      0.9998666644096375,
      0.9997830986976624,
      0.9997960925102234,
      0.9991257786750793,
      0.9990511536598206,
      0.9986640214920044,
      0.9989716410636902,
      0.9956418871879578,
      0.9909214973449707,
      0.9844749569892883,
      0.9793068170547485,
      0.9699863195419312,
      0.955597460269928,
      0.9825409054756165,
      0.996776282787323,
      0.998736560344696,
      0.999650239944458,
      0.9989803433418274,
      0.9953925013542175,
      0.9862746000289917,
      0.9573914408683777,
      0.9143027067184448,
      0.8508583307266235,
      0.8080182075500488,
      0.8543663024902344,
      0.8930836319923401,
      0.953993022441864,
      0.9752249717712402,
      0.9953810572624207,
      0.9962998032569885,
      0.9991352558135986,
      0.9994820356369019,
      0.9997190237045288,
      0.9987295269966125,
      0.9980581998825073,
      0.9835460186004639,
      0.9464812874794006,
      0.9553734660148621,
      0.9332209825515747,
      0.9739957451820374,
      0.9963070154190063,
      0.9981396794319153,
      0.9986683130264282,
      0.9968554377555847,
      0.9935672283172607,
      0.9823604822158813,
      0.9700950384140015,
      0.9464555382728577,
      0.9357771873474121,
      0.935981035232544,
      0.9074145555496216,
      0.9249749779701233,
      0.9674859046936035,
      0.9914117455482483,
      0.9786292910575867,
      0.9920886158943176,
      0.967873215675354,
      0.9993854761123657,
      0.9990386962890625,
      0.9985281229019165,
      0.9994367957115173,
      0.9994136691093445,
      0.9992572665214539,
      0.9995291233062744,
      0.9995622634887695,
      0.9996286630630493,
      0.9994810819625854,
      0.9988844394683838,
      0.9970805048942566,
      0.9913634061813354,
      0.9724909067153931,
      0.9287713170051575,
      0.917496919631958,
      0.8991730809211731,
      0.8544951677322388,
      0.8411375880241394,
      0.868040144443512,
      0.9150509834289551,
      0.958446741104126,
      0.9696052670478821,
      0.9906899929046631,
      0.9931888580322266,
      0.997216522693634,
      0.9983304738998413,
      0.9981873035430908,
      0.9973278641700745,
      0.9913788437843323,
      0.9860629439353943,
      0.98737633228302,
      0.9651639461517334,
      0.9586414694786072,
      0.9328513741493225,
      0.9074128866195679,
      0.9340680837631226,
      0.8761943578720093,
      0.8842388987541199,
      0.9129661321640015,
      0.8877454996109009,
      0.8398409485816956,
      0.8575417399406433,
      0.8926776647567749,
      0.8726828098297119,
      0.8346128463745117,
      0.8752652406692505,
      0.8932733535766602,
      0.8430882692337036,
      0.8222155570983887,
      0.8827758431434631,
      0.874154806137085,
      0.8173991441726685,
      0.8436634540557861,
      0.8989115953445435,
      0.8504354953765869,
      0.8219537734985352,
      0.8990281224250793,
      0.9281463623046875,
      0.8911037445068359,
      0.9220735430717468,
      0.9687356352806091,
      0.976739764213562,
      0.9942340850830078,
      0.9985252618789673,
      0.9997357130050659,
      0.9997936487197876,
      0.9995653033256531,
      0.9941877722740173,
      0.9972187876701355,
      0.9979228377342224,
      0.9959244728088379,
      0.9972071051597595,
      0.9986269474029541,
      0.9984939694404602,
      0.9964736700057983,
      0.9973049759864807,
      0.9988261461257935,
      0.9977627992630005,
      0.9962035417556763,
      0.9964879751205444,
      0.9982536435127258,
      0.9977985620498657,
      0.9958963394165039,
      0.9944543838500977,
      0.9975305795669556,
      0.9974786639213562,
      0.9937568306922913,
      0.9921931624412537,
      0.997046709060669,
      0.9965112805366516,
      0.9909672141075134,
      0.9941203594207764,
      0.997836172580719,
      0.9952861070632935,
      0.9876174330711365,
      0.9967835545539856,
      0.9983050227165222,
      0.9942189455032349,
      0.9916170835494995,
      0.9984866380691528,
      0.9968215227127075,
      0.9925566911697388,
      0.9974333047866821,
      0.9983349442481995,
      0.9957244396209717,
      0.9968755841255188,
      0.9991304874420166,
      0.9982612133026123,
      0.996319591999054,
      0.9991274476051331,
      0.9991846680641174,
      0.9976415038108826,
      0.998747706413269,
      0.9996212720870972,
      0.9993646144866943,
      0.9994295239448547,
      0.9998630881309509,
      0.9998325109481812,
      0.9997268319129944,
      0.9996225237846375,
      0.9994601011276245,
      0.9994229674339294,
      0.9996910095214844,
      0.9997312426567078,
      0.9997292160987854,
      0.9997044205665588,
      0.999754011631012,
      0.9997984170913696,
      0.9998776912689209,
      0.9998390078544617,
      0.9996006488800049,
      0.9994659423828125,
      0.9979054927825928,
      0.9911362528800964,
      0.9906734228134155,
      0.9975881576538086,
      0.9953950643539429,
      0.9865934252738953,
      0.9913357496261597,
      0.996102511882782,
      0.9887200593948364,
      0.9770516157150269,
      0.987523078918457,
      0.9884656667709351,
      0.9967244267463684,
      0.9984481930732727,
      0.9993122220039368,
      0.9988762736320496,
      0.9989975094795227,
      0.999534547328949,
      0.9995419979095459,
      0.9991112351417542,
      0.9997086524963379,
      0.999773383140564,
      0.9995815753936768,
      0.9996083378791809,
      0.9997713565826416,
      0.9996393322944641
    ],
    [
      0.259493350982666,
      0.30878740549087524,
      0.3015017509460449,
      0.3099406659603119,
      0.3103047013282776,
      0.30083993077278137,
      0.29290762543678284,
      0.2750650644302368,
      0.26739779114723206,
      0.26951125264167786,
      0.2572903037071228,
      0.2176980972290039,
      0.21646548807621002,
      0.22403676807880402,
      0.19138789176940918,
      0.18598678708076477,
      0.19887305796146393,
      0.1944267749786377,
      0.16813179850578308,
      0.17555800080299377,
      0.195040762424469,
      0.18867626786231995,
      0.18313178420066833,
      0.19748663902282715,
      0.21515591442584991,
      0.20113085210323334,
      0.1971057951450348,
      0.22743716835975647,
      0.22299209237098694,
      0.20873333513736725,
      0.211568683385849,
      0.227371484041214,
      0.21972563862800598,
      0.19590389728546143,
      0.20795938372612,
      0.2259947657585144,
      0.2058367133140564,
      0.18185535073280334,
      0.20176011323928833,
      0.20454885065555573,
      0.18253113329410553,
      0.1743578165769577,
      0.1889227032661438,
      0.19383500516414642,
      0.16754204034805298,
      0.18123364448547363,
      0.19241929054260254,
      0.18034112453460693,
      0.17290326952934265,
      0.18899354338645935,
      0.19330641627311707,
      0.1751403510570526,
      0.18723919987678528,
      0.19314472377300262,
      0.18909648060798645,
      0.17784914374351501,
      0.1893364042043686,
      0.2033480703830719,
      0.1846681833267212,
      0.19124814867973328,
      0.20919086039066315,
      0.21104159951210022,
      0.20766407251358032,
      0.23282895982265472,
      0.24812322854995728,
      0.23551274836063385,
      0.24703168869018555,
      0.27432793378829956,
      0.2761673927307129,
      0.27351775765419006,
      0.2933906316757202,
      0.3133055865764618,
      0.32791948318481445,
      0.3402286469936371,
      0.33679190278053284,
      0.33909204602241516,
      0.3441354036331177,
      0.9996204972267151,
      0.9997416138648987,
      0.9996663331985474,
      0.9994739890098572,
      0.9993886947631836,
      0.998790442943573,
      0.9964815378189087,
      0.9819645881652832,
      0.9317923784255981,
      0.9397139549255371,
      0.8734452724456787,
      0.8746795058250427,
      0.8673644065856934,
      0.9049477577209473,
      0.9200029373168945,
      0.9711275696754456,
      0.9857726097106934,
      0.9973734617233276,
      0.9986916780471802,
      0.9992096424102783,
      0.9990763664245605,
      0.9992903470993042,
      0.999169647693634,
      0.9970656037330627,
      0.9954291582107544,
      0.9775915741920471,
      0.9558872580528259,
      0.9074289798736572,
      0.8731153011322021,
      0.8732287883758545,
      0.8551828861236572,
      0.8789057731628418,
      0.8975633978843689,
      0.93577641248703,
      0.9161372184753418,
      0.9550658464431763,
      0.9372317790985107,
      0.9662017226219177,
      0.9665582776069641,
      0.9877771139144897,
      0.9930291175842285,
      0.9982137084007263,
      0.9948357939720154,
      0.9959015250205994,
      0.9932194352149963,
      0.9813536405563354,
      0.988620400428772,
      0.998227059841156,
      0.9995412230491638,
      0.9997504949569702,
      0.9977612495422363,
      0.9995632171630859,
      0.9993438124656677,
      0.9997676014900208,
      0.9998326897621155,
      0.9989839792251587,
      0.9990631341934204,
      0.9992251396179199,
      0.9992393851280212,
      0.9980188012123108,
      0.9953805804252625,
      0.9967592358589172,
      0.9971591830253601,
      0.9954408407211304,
      0.9945754408836365,
      0.9991346001625061,
      0.9996730089187622,
      0.9998288750648499,
      0.9998895525932312,
      0.9998248219490051,
      0.9998303055763245,
      0.9992799162864685,
      0.9992456436157227,
      0.9989659190177917,
      0.9991711974143982,
      0.9963183403015137,
      0.9917158484458923,
      0.9843737483024597,
      0.9781324863433838,
      0.9670687317848206,
      0.9501317143440247,
      0.9797348976135254,
      0.9963929653167725,
      0.9987188577651978,
      0.9996896386146545,
      0.9990633726119995,
      0.9953466057777405,
      0.9846749305725098,
      0.9537009000778198,
      0.9092974066734314,
      0.8488345146179199,
      0.8034346699714661,
      0.8547750115394592,
      0.891670286655426,
      0.9511529207229614,
      0.9719391465187073,
      0.9949892163276672,
      0.9961304068565369,
      0.9991391897201538,
      0.9995002746582031,
      0.9997468590736389,
      0.9986979365348816,
      0.9979772567749023,
      0.9818931818008423,
      0.9421999454498291,
      0.9509705901145935,
      0.9289392232894897,
      0.9709410667419434,
      0.9959161281585693,
      0.9981442093849182,
      0.9987531304359436,
      0.9969490766525269,
      0.9936202764511108,
      0.9815489053726196,
      0.9679445028305054,
      0.943882405757904,
      0.9329041242599487,
      0.9322552680969238,
      0.9020310044288635,
      0.9202536344528198,
      0.9651208519935608,
      0.9905303716659546,
      0.9767475724220276,
      0.9920041561126709,
      0.9686006903648376,
      0.9995412230491638,
      0.999393880367279,
      0.9990519285202026,
      0.9996297955513,
      0.9995557069778442,
      0.9993234276771545,
      0.9996041059494019,
      0.9996499419212341,
      0.999724805355072,
      0.9995865821838379,
      0.9991159439086914,
      0.997383177280426,
      0.99142986536026,
      0.9722328782081604,
      0.9280917644500732,
      0.9164355993270874,
      0.8983831405639648,
      0.8530351519584656,
      0.8325929641723633,
      0.8644440174102783,
      0.9130074977874756,
      0.9569567441940308,
      0.9685280919075012,
      0.9905953407287598,
      0.9936695098876953,
      0.9977169632911682,
      0.9988526701927185,
      0.9987087249755859,
      0.9980478286743164,
      0.9933640360832214,
      0.9883099794387817,
      0.9886634349822998,
      0.965977132320404,
      0.9581410884857178,
      0.9314632415771484,
      0.9067090749740601,
      0.9323551654815674,
      0.8747024536132812,
      0.8814479112625122,
      0.911726713180542,
      0.8856692314147949,
      0.8310549259185791,
      0.8520599603652954,
      0.8901546001434326,
      0.8621282577514648,
      0.8187371492385864,
      0.8720746040344238,
      0.8873690366744995,
      0.8228405117988586,
      0.8119986057281494,
      0.8792344331741333,
      0.866671621799469,
      0.8097471594810486,
      0.8444949388504028,
      0.8980348110198975,
      0.849357545375824,
      0.8200087547302246,
      0.8970861434936523,
      0.9263873100280762,
      0.8892390727996826,
      0.9182422161102295,
      0.9668518900871277,
      0.9749605655670166,
      0.9942352771759033,
      0.9986964464187622,
      0.9997904300689697,
      0.999843180179596,
      0.999661922454834,
      0.9958431124687195,
      0.9981576204299927,
      0.9986239075660706,
      0.9973887801170349,
      0.9983124136924744,
      0.999182403087616,
      0.9990803599357605,
      0.9978711009025574,
      0.9984044432640076,
      0.9992089867591858,
      0.9986083507537842,
      0.9976106286048889,
      0.9975304007530212,
      0.9986825585365295,
      0.9986191987991333,
      0.9972403049468994,
      0.9952191710472107,
      0.9979318976402283,
      0.9983031153678894,
      0.9947165250778198,
      0.9921566247940063,
      0.9974605441093445,
      0.9975430369377136,
      0.991355836391449,
      0.9939825534820557,
      0.998225748538971,
      0.9960103034973145,
      0.9868303537368774,
      0.9966204166412354,
      0.9986297488212585,
      0.9945046901702881,
      0.9912669062614441,
      0.9987185597419739,
      0.9976521134376526,
      0.9931938648223877,
      0.9976295828819275,
      0.9988111853599548,
      0.9969745874404907,
      0.9973997473716736,
      0.9993518590927124,
      0.9989769458770752,
      0.997790515422821,
      0.9993903040885925,
      0.9994857311248779,
      0.9985953569412231,
      0.9991809725761414,
      0.9997181296348572,
      0.9995681643486023,
      0.9995936155319214,
      0.9999008774757385,
      0.9998748302459717,
      0.9998055696487427,
      0.9997408390045166,
      0.9996232986450195,
      0.9996054768562317,
      0.9997863173484802,
      0.9997944235801697,
      0.9998040199279785,
      0.9997871518135071,
      0.9998223781585693,
      0.9998491406440735,
      0.9999125003814697,
      0.9998828172683716,
      0.9997028708457947,
      0.9996042847633362,
      0.9983580708503723,
      0.9919963479042053,
      0.9913340210914612,
      0.9979514479637146,
      0.9957260489463806,
      0.9866985082626343,
      0.9915147423744202,
      0.9963034391403198,
      0.9884330034255981,
      0.9765297174453735,
      0.9884659051895142,
      0.9895963668823242,
      0.9972877502441406,
      0.9988749027252197,
      0.9995611906051636,
      0.9993000030517578,
      0.9993525743484497,
      0.9997029900550842,
      0.9997096061706543,
      0.9994151592254639,
      0.9998095631599426,
      0.999851644039154,
      0.9997296929359436,
      0.9997491836547852,
      0.9998487234115601,
      0.9997462034225464
    ],
    [
      0.28394246101379395,
      0.32080304622650146,
      0.30348506569862366,
      0.3149266242980957,
      0.32430413365364075,
      0.32085347175598145,
      0.321176677942276,
      0.3102952837944031,
      0.3082652688026428,
      0.3179033398628235,
      0.3080790638923645,
      0.27005118131637573,
      0.2788776159286499,
      0.28252464532852173,
      0.24715520441532135,
      0.23223373293876648,
      0.2519035339355469,
      0.24413976073265076,
      0.2154131680727005,
      0.22917324304580688,
      0.257735013961792,
      0.2453312873840332,
      0.2381346970796585,
      0.26697227358818054,
      0.2816299796104431,
      0.2617003321647644,
      0.2595036029815674,
      0.29389944672584534,
      0.2798713147640228,
      0.25673186779022217,
      0.25724735856056213,
      0.27704575657844543,
      0.2696463465690613,
      0.24195921421051025,
      0.2573351562023163,
      0.27464187145233154,
      0.25501251220703125,
      0.23097695410251617,
      0.2541901767253876,
      0.2607533633708954,
      0.23297640681266785,
      0.22849315404891968,
      0.2437824308872223,
      0.247382253408432,
      0.21978963911533356,
      0.23946961760520935,
      0.24802222847938538,
      0.2322855293750763,
      0.2197689265012741,
      0.24628819525241852,
      0.24595919251441956,
      0.2191181182861328,
      0.22924357652664185,
      0.2459394782781601,
      0.23147940635681152,
      0.213052898645401,
      0.2331404834985733,
      0.24901629984378815,
      0.2219284623861313,
      0.22830460965633392,
      0.25143638253211975,
      0.2534819543361664,
      0.246240496635437,
      0.2727806568145752,
      0.2906012535095215,
      0.2785569727420807,
      0.2882196307182312,
      0.31792518496513367,
      0.315929651260376,
      0.3111761510372162,
      0.3324540853500366,
      0.3361511528491974,
      0.3465871810913086,
      0.35365504026412964,
      0.34855467081069946,
      0.33554238080978394,
      0.36865073442459106,
      0.9997202157974243,
      0.9998424053192139,
      0.9997962713241577,
      0.9996163845062256,
      0.9995760321617126,
      0.9989197254180908,
      0.9965096712112427,
      0.9808318614959717,
      0.932549238204956,
      0.9398104548454285,
      0.8762900829315186,
      0.8769237995147705,
      0.8663073778152466,
      0.9025669097900391,
      0.9175717830657959,
      0.9686559438705444,
      0.9840477705001831,
      0.9974470734596252,
      0.9988793134689331,
      0.9994434714317322,
      0.9993345737457275,
      0.9994488954544067,
      0.9992956519126892,
      0.9972177743911743,
      0.9951860904693604,
      0.9755253791809082,
      0.9528987407684326,
      0.9086189866065979,
      0.8685739040374756,
      0.8691298365592957,
      0.8481804728507996,
      0.876220166683197,
      0.8996987342834473,
      0.9358906149864197,
      0.9160374402999878,
      0.9531193971633911,
      0.9344325661659241,
      0.9638415575027466,
      0.964053750038147,
      0.9875695705413818,
      0.9932547211647034,
      0.9982959032058716,
      0.99467933177948,
      0.9958009719848633,
      0.9929389357566833,
      0.9807741641998291,
      0.988499641418457,
      0.9983856081962585,
      0.9995909929275513,
      0.999783992767334,
      0.9981495141983032,
      0.9996433258056641,
      0.9994441866874695,
      0.9998108148574829,
      0.9998663067817688,
      0.9992886781692505,
      0.999418318271637,
      0.9995062351226807,
      0.9995101094245911,
      0.998475968837738,
      0.9967191815376282,
      0.9980030059814453,
      0.9983194470405579,
      0.9971756935119629,
      0.996238648891449,
      0.9994364380836487,
      0.9997788667678833,
      0.9998759627342224,
      0.9999127984046936,
      0.9998618364334106,
      0.9998626112937927,
      0.9994117021560669,
      0.9993982315063477,
      0.9991737604141235,
      0.9992977380752563,
      0.996709406375885,
      0.9920529127120972,
      0.983702540397644,
      0.9760912656784058,
      0.9638621807098389,
      0.9480844736099243,
      0.978628933429718,
      0.996296763420105,
      0.9987571239471436,
      0.9997153282165527,
      0.9991123676300049,
      0.9951485395431519,
      0.9831324815750122,
      0.9503300189971924,
      0.9068848490715027,
      0.8467381000518799,
      0.7990878224372864,
      0.8510763645172119,
      0.8939228653907776,
      0.9506816864013672,
      0.9705794453620911,
      0.9947611093521118,
      0.9959460496902466,
      0.9991914629936218,
      0.9995624423027039,
      0.9998006224632263,
      0.9989178776741028,
      0.9983370900154114,
      0.9834383130073547,
      0.9431365132331848,
      0.9508624076843262,
      0.9303376078605652,
      0.9719414710998535,
      0.9961357116699219,
      0.9983575940132141,
      0.9989113807678223,
      0.9971314668655396,
      0.9935015439987183,
      0.9794467687606812,
      0.964996337890625,
      0.941676139831543,
      0.9311081171035767,
      0.9293034672737122,
      0.896223783493042,
      0.9183168411254883,
      0.9630051255226135,
      0.9897783398628235,
      0.9739940762519836,
      0.9917564392089844,
      0.9686688780784607,
      0.9996751546859741,
      0.9996443390846252,
      0.9994350075721741,
      0.9997782707214355,
      0.999692976474762,
      0.9994262456893921,
      0.9996902942657471,
      0.9997336268424988,
      0.9998101592063904,
      0.9996904134750366,
      0.9993433952331543,
      0.9976928234100342,
      0.991225004196167,
      0.97133469581604,
      0.926365852355957,
      0.9149678349494934,
      0.8979324698448181,
      0.8472963571548462,
      0.8151127696037292,
      0.8610250949859619,
      0.9129171371459961,
      0.9558570981025696,
      0.9672381281852722,
      0.9906293153762817,
      0.9945201873779297,
      0.9983015656471252,
      0.9992770552635193,
      0.9990854859352112,
      0.9986636638641357,
      0.9952676892280579,
      0.9913747310638428,
      0.9911166429519653,
      0.968573808670044,
      0.9582129716873169,
      0.93153977394104,
      0.9081430435180664,
      0.9312893152236938,
      0.8727174997329712,
      0.881829559803009,
      0.912199854850769,
      0.8858036994934082,
      0.8080313205718994,
      0.843910276889801,
      0.8852099180221558,
      0.8234661221504211,
      0.7871385812759399,
      0.8606185913085938,
      0.877757728099823,
      0.7877105474472046,
      0.7901139855384827,
      0.8716422915458679,
      0.8544579744338989,
      0.7952841520309448,
      0.8434308767318726,
      0.8984856605529785,
      0.852789044380188,
      0.825678825378418,
      0.9015231132507324,
      0.9288161993026733,
      0.8931046724319458,
      0.9213434457778931,
      0.9681984782218933,
      0.9770289063453674,
      0.9955660104751587,
      0.9991766810417175,
      0.9998641610145569,
      0.9998916983604431,
      0.9997546076774597,
      0.9972763657569885,
      0.9989641308784485,
      0.9991984963417053,
      0.9985495805740356,
      0.9991353750228882,
      0.9995779395103455,
      0.9995177984237671,
      0.9989747405052185,
      0.9993531107902527,
      0.9996157288551331,
      0.9992964863777161,
      0.998927116394043,
      0.9986675977706909,
      0.9992008209228516,
      0.9992715120315552,
      0.9984107613563538,
      0.9960825443267822,
      0.9983379244804382,
      0.9988709688186646,
      0.9955710768699646,
      0.9918845891952515,
      0.9978541135787964,
      0.9982360601425171,
      0.9914788603782654,
      0.9938291907310486,
      0.9985631108283997,
      0.9965316653251648,
      0.985392689704895,
      0.9965634346008301,
      0.9989023804664612,
      0.9946895837783813,
      0.9909305572509766,
      0.9989703297615051,
      0.9983124136924744,
      0.9937635064125061,
      0.9978731870651245,
      0.9992565512657166,
      0.9981867671012878,
      0.9980158805847168,
      0.9995958209037781,
      0.9994979500770569,
      0.9990131855010986,
      0.9996594786643982,
      0.9997406601905823,
      0.999375581741333,
      0.9995623230934143,
      0.9998143315315247,
      0.9997401237487793,
      0.9997232556343079,
      0.9999307990074158,
      0.9999077320098877,
      0.9998580813407898,
      0.9998205900192261,
      0.9997385740280151,
      0.9997385740280151,
      0.9998592734336853,
      0.9998526573181152,
      0.9998651146888733,
      0.9998523592948914,
      0.9998708963394165,
      0.9998869299888611,
      0.9999381899833679,
      0.9999179840087891,
      0.9997836351394653,
      0.9997196197509766,
      0.9987841248512268,
      0.993108868598938,
      0.9923228621482849,
      0.9983769059181213,
      0.9962223768234253,
      0.9873973727226257,
      0.9922564625740051,
      0.9968565702438354,
      0.9886758327484131,
      0.9773553609848022,
      0.9903454780578613,
      0.9915837645530701,
      0.9980912208557129,
      0.9993245005607605,
      0.9997639656066895,
      0.9996377825737,
      0.9996504783630371,
      0.9998347759246826,
      0.9998396635055542,
      0.9996522068977356,
      0.9998865127563477,
      0.9999108910560608,
      0.9998375177383423,
      0.9998423457145691,
      0.9999054670333862,
      0.9998230338096619
    ],
    [
      0.2981055974960327,
      0.3292544484138489,
      0.3127427399158478,
      0.32589197158813477,
      0.3365098237991333,
      0.3442346453666687,
      0.34241175651550293,
      0.3381541967391968,
      0.3415241539478302,
      0.3585973381996155,
      0.35372716188430786,
      0.3231465518474579,
      0.3353612422943115,
      0.3483465015888214,
      0.31821393966674805,
      0.29204440116882324,
      0.3268297016620636,
      0.3112587332725525,
      0.2786153554916382,
      0.2910982072353363,
      0.31914740800857544,
      0.32008302211761475,
      0.3046715259552002,
      0.34032121300697327,
      0.3430059254169464,
      0.32409554719924927,
      0.32163703441619873,
      0.3508363962173462,
      0.3393973708152771,
      0.31488677859306335,
      0.3160828948020935,
      0.33070921897888184,
      0.32618796825408936,
      0.29664933681488037,
      0.302713543176651,
      0.3198896646499634,
      0.2949099540710449,
      0.26901450753211975,
      0.2972482144832611,
      0.29532182216644287,
      0.2599855363368988,
      0.2675238251686096,
      0.2862471640110016,
      0.2811046242713928,
      0.2616231441497803,
      0.2923506200313568,
      0.303332656621933,
      0.2859180271625519,
      0.2818356454372406,
      0.31208038330078125,
      0.3003387153148651,
      0.2794473171234131,
      0.2848610281944275,
      0.29843243956565857,
      0.2760309875011444,
      0.2476019561290741,
      0.26619887351989746,
      0.2791185677051544,
      0.24830086529254913,
      0.2461651861667633,
      0.26060977578163147,
      0.2662912905216217,
      0.2600696086883545,
      0.2922726571559906,
      0.3038860559463501,
      0.2892957031726837,
      0.31781044602394104,
      0.33821219205856323,
      0.3341905474662781,
      0.3429388701915741,
      0.3753376007080078,
      0.3502347469329834,
      0.36834579706192017,
      0.39590558409690857,
      0.3811939060688019,
      0.36436352133750916,
      0.4003397226333618,
      0.9997870922088623,
      0.9999014735221863,
      0.999867856502533,
      0.9997197985649109,
      0.9997042417526245,
      0.9990435242652893,
      0.9966149926185608,
      0.9800359010696411,
      0.9337857961654663,
      0.9394209384918213,
      0.8784997463226318,
      0.8803863525390625,
      0.8705196976661682,
      0.9032019376754761,
      0.9158456325531006,
      0.9666454792022705,
      0.9826291799545288,
      0.9974806308746338,
      0.9989765286445618,
      0.9995824098587036,
      0.9995096325874329,
      0.9995601177215576,
      0.9993701577186584,
      0.9972899556159973,
      0.9949080348014832,
      0.9739638566970825,
      0.9510181546211243,
      0.9077310562133789,
      0.8692575693130493,
      0.870881199836731,
      0.8435659408569336,
      0.8760010004043579,
      0.8991446495056152,
      0.9350365400314331,
      0.9162935018539429,
      0.9508792757987976,
      0.9319802522659302,
      0.9610854387283325,
      0.961414098739624,
      0.9873476028442383,
      0.9935205578804016,
      0.9983966946601868,
      0.9948053359985352,
      0.9959785342216492,
      0.9932203888893127,
      0.9812545776367188,
      0.9888746738433838,
      0.9986076951026917,
      0.9996498823165894,
      0.9998164772987366,
      0.9984827041625977,
      0.9997140765190125,
      0.9995414018630981,
      0.9998508095741272,
      0.9998931288719177,
      0.9995101690292358,
      0.9996580481529236,
      0.9996866583824158,
      0.9996851086616516,
      0.998808741569519,
      0.9977413415908813,
      0.9988458752632141,
      0.999144434928894,
      0.9986010789871216,
      0.9979642033576965,
      0.9996474385261536,
      0.999848484992981,
      0.9999064803123474,
      0.9999300241470337,
      0.9998876452445984,
      0.999885082244873,
      0.999516487121582,
      0.9995033740997314,
      0.9993002414703369,
      0.9993855953216553,
      0.9970622062683105,
      0.9923912882804871,
      0.9832912683486938,
      0.9756683111190796,
      0.9628531336784363,
      0.9494695663452148,
      0.9789566993713379,
      0.9964515566825867,
      0.9988270998001099,
      0.9997314214706421,
      0.9991448521614075,
      0.9950204491615295,
      0.9822261333465576,
      0.9473004341125488,
      0.9038915038108826,
      0.8450493216514587,
      0.7984371781349182,
      0.8523223996162415,
      0.8943815231323242,
      0.9504618644714355,
      0.9688305854797363,
      0.9943979978561401,
      0.9956864714622498,
      0.9991869926452637,
      0.9996057748794556,
      0.9998405575752258,
      0.9991209506988525,
      0.9986913204193115,
      0.9859815239906311,
      0.9474334716796875,
      0.9520126581192017,
      0.9318608045578003,
      0.9731522798538208,
      0.9963523149490356,
      0.9985605478286743,
      0.9990060329437256,
      0.9972724914550781,
      0.99333655834198,
      0.9777607917785645,
      0.9622836112976074,
      0.9396670460700989,
      0.9327151775360107,
      0.9315715432167053,
      0.8964529037475586,
      0.9181798696517944,
      0.9623522758483887,
      0.9892863631248474,
      0.9719504117965698,
      0.9913740158081055,
      0.9675618410110474,
      0.9997488856315613,
      0.9997637867927551,
      0.999614953994751,
      0.9998507499694824,
      0.9997740387916565,
      0.9994853734970093,
      0.9997453689575195,
      0.9997902512550354,
      0.9998646378517151,
      0.9997572898864746,
      0.9995000958442688,
      0.9979478716850281,
      0.9907893538475037,
      0.9704029560089111,
      0.9252679347991943,
      0.9142272472381592,
      0.8990095257759094,
      0.8446357250213623,
      0.808361291885376,
      0.8525466322898865,
      0.9138942360877991,
      0.9558044075965881,
      0.9669623970985413,
      0.9910749197006226,
      0.9954019784927368,
      0.9987854361534119,
      0.9995429515838623,
      0.999364972114563,
      0.9991321563720703,
      0.9969174861907959,
      0.9942026734352112,
      0.9935413002967834,
      0.9725311398506165,
      0.9597434997558594,
      0.9334454536437988,
      0.9105293154716492,
      0.9329555034637451,
      0.8716905117034912,
      0.8838695883750916,
      0.9148370027542114,
      0.8764603137969971,
      0.7881544232368469,
      0.8355367183685303,
      0.8802134394645691,
      0.7979397177696228,
      0.7626305222511292,
      0.8494104146957397,
      0.8685590624809265,
      0.7625980377197266,
      0.7746832370758057,
      0.8687875270843506,
      0.8507513403892517,
      0.7856056094169617,
      0.8372791409492493,
      0.900178849697113,
      0.8481348752975464,
      0.8193295001983643,
      0.9080623388290405,
      0.9325360655784607,
      0.8983111381530762,
      0.9265621304512024,
      0.9701437950134277,
      0.9805910587310791,
      0.996982753276825,
      0.9994686245918274,
      0.9999019503593445,
      0.9999170899391174,
      0.9998050928115845,
      0.9980853796005249,
      0.999384880065918,
      0.9994924664497375,
      0.9991520643234253,
      0.9995251297950745,
      0.9997532963752747,
      0.9997134804725647,
      0.9994614720344543,
      0.9996803998947144,
      0.9997850656509399,
      0.9995872378349304,
      0.9995117783546448,
      0.9992877244949341,
      0.9995081424713135,
      0.9995771050453186,
      0.9990828633308411,
      0.9968881607055664,
      0.9986518621444702,
      0.9992671608924866,
      0.9965117573738098,
      0.9921708106994629,
      0.9981075525283813,
      0.99872225522995,
      0.9917932748794556,
      0.9938122034072876,
      0.9987533092498779,
      0.9970114231109619,
      0.9846940636634827,
      0.9962645173072815,
      0.9991001486778259,
      0.9950933456420898,
      0.9905949831008911,
      0.9990984797477722,
      0.9986572265625,
      0.9940797686576843,
      0.9979930520057678,
      0.999509334564209,
      0.9988436102867126,
      0.9983415007591248,
      0.9997562766075134,
      0.9997547268867493,
      0.9995533227920532,
      0.9998155236244202,
      0.9998611807823181,
      0.9997089505195618,
      0.9997764825820923,
      0.9998748898506165,
      0.9998278617858887,
      0.9997940063476562,
      0.9999478459358215,
      0.9999268054962158,
      0.9998866319656372,
      0.9998622536659241,
      0.9998080134391785,
      0.9998149871826172,
      0.9999022483825684,
      0.9998913407325745,
      0.9999025464057922,
      0.9998886585235596,
      0.9998980164527893,
      0.9999091625213623,
      0.9999529719352722,
      0.9999390244483948,
      0.9998394846916199,
      0.9998142123222351,
      0.9992099404335022,
      0.9950085878372192,
      0.9944419860839844,
      0.9990435838699341,
      0.9973850846290588,
      0.990475594997406,
      0.9946198463439941,
      0.997951865196228,
      0.9907227754592896,
      0.981829047203064,
      0.9941261410713196,
      0.9952417016029358,
      0.9990068078041077,
      0.9996377229690552,
      0.9998717904090881,
      0.9998003840446472,
      0.9998069405555725,
      0.9999045133590698,
      0.9999041557312012,
      0.9997798204421997,
      0.9999276399612427,
      0.9999439716339111,
      0.9998941421508789,
      0.999893844127655,
      0.9999361038208008,
      0.9998693466186523
    ],
    [
      0.3039793372154236,
      0.3377273678779602,
      0.32023507356643677,
      0.34079089760780334,
      0.3619496524333954,
      0.36044514179229736,
      0.3689897954463959,
      0.37546437978744507,
      0.3752366304397583,
      0.4031086266040802,
      0.4102761149406433,
      0.39062273502349854,
      0.4049703776836395,
      0.42499321699142456,
      0.39904850721359253,
      0.3733295202255249,
      0.39957064390182495,
      0.3817877769470215,
      0.34310346841812134,
      0.34663331508636475,
      0.361912339925766,
      0.36598870158195496,
      0.3512113690376282,
      0.37549662590026855,
      0.39373520016670227,
      0.37256282567977905,
      0.37547558546066284,
      0.40409278869628906,
      0.39833539724349976,
      0.3822275698184967,
      0.38974496722221375,
      0.40717655420303345,
      0.4072553813457489,
      0.3765736520290375,
      0.3809813857078552,
      0.3900472819805145,
      0.356290727853775,
      0.3287281394004822,
      0.3662922978401184,
      0.34598779678344727,
      0.2961941659450531,
      0.31177422404289246,
      0.3479722738265991,
      0.3196353018283844,
      0.3035893738269806,
      0.35325369238853455,
      0.3766718804836273,
      0.344145804643631,
      0.34980830550193787,
      0.3969469964504242,
      0.38362595438957214,
      0.35739871859550476,
      0.36627039313316345,
      0.3754701018333435,
      0.3378480076789856,
      0.30771604180336,
      0.3175821900367737,
      0.32237881422042847,
      0.284380167722702,
      0.27439069747924805,
      0.2883954346179962,
      0.28803324699401855,
      0.286443829536438,
      0.33189016580581665,
      0.34006762504577637,
      0.3311353325843811,
      0.39077556133270264,
      0.41905584931373596,
      0.4071780741214752,
      0.4238883852958679,
      0.4541880488395691,
      0.42718207836151123,
      0.43459996581077576,
      0.46304845809936523,
      0.44472771883010864,
      0.4237658977508545,
      0.45343488454818726,
      0.9998223185539246,
      0.9999299049377441,
      0.9999035000801086,
      0.9997801184654236,
      0.9997812509536743,
      0.9991217851638794,
      0.9966640472412109,
      0.9798821806907654,
      0.9347543716430664,
      0.9382641315460205,
      0.8727063536643982,
      0.8746587038040161,
      0.8660604357719421,
      0.9024590253829956,
      0.9139240980148315,
      0.9660168886184692,
      0.9827489852905273,
      0.9975697994232178,
      0.9990618228912354,
      0.9996677041053772,
      0.9996213912963867,
      0.9996339678764343,
      0.9994146823883057,
      0.9973016977310181,
      0.9948515892028809,
      0.9730488657951355,
      0.9516394138336182,
      0.9056202173233032,
      0.8642688989639282,
      0.8752555847167969,
      0.8434300422668457,
      0.8768740892410278,
      0.8978121876716614,
      0.9362589716911316,
      0.91680908203125,
      0.9502339363098145,
      0.9291242957115173,
      0.9584825038909912,
      0.9587143659591675,
      0.9868364930152893,
      0.9937343597412109,
      0.9985752105712891,
      0.9956611394882202,
      0.9969482421875,
      0.9951746463775635,
      0.9850122928619385,
      0.9905695915222168,
      0.9990445971488953,
      0.9997461438179016,
      0.9998591542243958,
      0.9988371133804321,
      0.9997923374176025,
      0.9997058510780334,
      0.9998941421508789,
      0.9999152421951294,
      0.9996576905250549,
      0.9997850656509399,
      0.9998061656951904,
      0.9998124837875366,
      0.9991601705551147,
      0.9986279606819153,
      0.9994203448295593,
      0.9996576309204102,
      0.999472439289093,
      0.9992198944091797,
      0.9998098611831665,
      0.999900758266449,
      0.9999282360076904,
      0.9999437928199768,
      0.9999039769172668,
      0.9999026656150818,
      0.9995932579040527,
      0.9995766878128052,
      0.9993973970413208,
      0.9994491338729858,
      0.9972931742668152,
      0.9927014112472534,
      0.9839386343955994,
      0.9773706197738647,
      0.966019868850708,
      0.9563242793083191,
      0.9821874499320984,
      0.9971004128456116,
      0.9989777207374573,
      0.9997542500495911,
      0.9991661906242371,
      0.9950072765350342,
      0.982865571975708,
      0.9485236406326294,
      0.9053236246109009,
      0.8445484638214111,
      0.7963394522666931,
      0.8518565893173218,
      0.9003305435180664,
      0.9532838463783264,
      0.9700381755828857,
      0.9946997761726379,
      0.9957590103149414,
      0.9992359280586243,
      0.9996723532676697,
      0.9998794198036194,
      0.9993211627006531,
      0.9991028904914856,
      0.9902790784835815,
      0.9577781558036804,
      0.9588809609413147,
      0.938347339630127,
      0.9771521091461182,
      0.997014582157135,
      0.9987770915031433,
      0.9991075992584229,
      0.9975456595420837,
      0.9936728477478027,
      0.9785721302032471,
      0.9632404446601868,
      0.9430651664733887,
      0.9359306693077087,
      0.9342094659805298,
      0.8979753255844116,
      0.9205819964408875,
      0.9650202989578247,
      0.9897280335426331,
      0.970989465713501,
      0.9905930757522583,
      0.9658780097961426,
      0.9997921586036682,
      0.9998205900192261,
      0.9997056126594543,
      0.9998865127563477,
      0.9998185634613037,
      0.9995267987251282,
      0.999772846698761,
      0.9998231530189514,
      0.999890148639679,
      0.9997896552085876,
      0.9995651841163635,
      0.9979965090751648,
      0.9900513291358948,
      0.968600869178772,
      0.9211723804473877,
      0.9104658365249634,
      0.8955128788948059,
      0.8363759517669678,
      0.7955091595649719,
      0.8436940312385559,
      0.9104115962982178,
      0.9572432637214661,
      0.9680889844894409,
      0.9920037388801575,
      0.9960781335830688,
      0.9990667700767517,
      0.9996545910835266,
      0.9995436668395996,
      0.9994251132011414,
      0.9979953765869141,
      0.9962177872657776,
      0.9952213168144226,
      0.9759690165519714,
      0.961943507194519,
      0.9370928406715393,
      0.9128103256225586,
      0.9356143474578857,
      0.8726022839546204,
      0.8864741921424866,
      0.9186447858810425,
      0.8638482689857483,
      0.7853841781616211,
      0.83579421043396,
      0.8708599209785461,
      0.7980449795722961,
      0.7543498277664185,
      0.849084198474884,
      0.8533502221107483,
      0.7604519128799438,
      0.7825997471809387,
      0.8790072202682495,
      0.8567686080932617,
      0.7936719655990601,
      0.8502174615859985,
      0.910487174987793,
      0.8590763807296753,
      0.8362208604812622,
      0.9217536449432373,
      0.9402320384979248,
      0.9076025485992432,
      0.9374125003814697,
      0.97512286901474,
      0.9852502346038818,
      0.998347818851471,
      0.9997037649154663,
      0.9999322891235352,
      0.999933660030365,
      0.9998396039009094,
      0.9986273050308228,
      0.9996296763420105,
      0.9996708035469055,
      0.9995010495185852,
      0.9997365474700928,
      0.9998515248298645,
      0.99982088804245,
      0.9997096657752991,
      0.9998294115066528,
      0.9998689889907837,
      0.9997356534004211,
      0.9997419118881226,
      0.9996141791343689,
      0.9996488094329834,
      0.9996970891952515,
      0.999391496181488,
      0.9975201487541199,
      0.998818039894104,
      0.9994623064994812,
      0.9973044395446777,
      0.9930577874183655,
      0.9983298778533936,
      0.9990288019180298,
      0.9930206537246704,
      0.9942308664321899,
      0.9988296627998352,
      0.9974462985992432,
      0.9857663512229919,
      0.9963844418525696,
      0.9991680383682251,
      0.9955379366874695,
      0.9918102622032166,
      0.9991626143455505,
      0.9988868832588196,
      0.9947673082351685,
      0.99810791015625,
      0.9996472001075745,
      0.9992021918296814,
      0.9986207485198975,
      0.9998252987861633,
      0.9998605251312256,
      0.9997936487197876,
      0.9998973608016968,
      0.999913215637207,
      0.9998473525047302,
      0.9998814463615417,
      0.9999114871025085,
      0.9998711943626404,
      0.9998313784599304,
      0.9999570846557617,
      0.9999387860298157,
      0.9999064207077026,
      0.9998893141746521,
      0.9998505711555481,
      0.9998574256896973,
      0.9999257922172546,
      0.999914288520813,
      0.9999258518218994,
      0.9999116063117981,
      0.9999146461486816,
      0.9999229311943054,
      0.9999613165855408,
      0.9999505877494812,
      0.9998731017112732,
      0.9998779296875,
      0.9995545148849487,
      0.9974873065948486,
      0.9973311424255371,
      0.9995399713516235,
      0.9984006285667419,
      0.9936294555664062,
      0.9973770380020142,
      0.9988172650337219,
      0.9928925037384033,
      0.9873491525650024,
      0.9972330927848816,
      0.9978844523429871,
      0.9995392560958862,
      0.999807596206665,
      0.9999258518218994,
      0.9998793601989746,
      0.9998840093612671,
      0.9999406337738037,
      0.9999359846115112,
      0.9998488426208496,
      0.9999493956565857,
      0.9999613165855408,
      0.9999239444732666,
      0.9999210238456726,
      0.999952495098114,
      0.9998964667320251
    ],
    [
      0.3034619390964508,
      0.3418358266353607,
      0.3360520601272583,
      0.35376641154289246,
      0.3645668029785156,
      0.3699294924736023,
      0.3916966915130615,
      0.39259085059165955,
      0.40047046542167664,
      0.4391067922115326,
      0.44666019082069397,
      0.4328741729259491,
      0.4568004012107849,
      0.473716676235199,
      0.4462953507900238,
      0.4338866174221039,
      0.44394463300704956,
      0.4197610318660736,
      0.3895614743232727,
      0.40642082691192627,
      0.41528791189193726,
      0.39367151260375977,
      0.3758101463317871,
      0.39696162939071655,
      0.4024568796157837,
      0.3832424283027649,
      0.40080228447914124,
      0.4276028275489807,
      0.4266856610774994,
      0.41595378518104553,
      0.44796955585479736,
      0.4659420847892761,
      0.46945470571517944,
      0.44569793343544006,
      0.4732355773448944,
      0.4579227566719055,
      0.4235840439796448,
      0.39257049560546875,
      0.4249486029148102,
      0.3946056663990021,
      0.33611926436424255,
      0.3515622317790985,
      0.367159903049469,
      0.35020309686660767,
      0.33809614181518555,
      0.40851259231567383,
      0.4215956926345825,
      0.39299750328063965,
      0.4059797525405884,
      0.46116527915000916,
      0.4545117914676666,
      0.4243723750114441,
      0.4357861578464508,
      0.443712055683136,
      0.40242740511894226,
      0.36838299036026,
      0.36737388372421265,
      0.38912469148635864,
      0.3437401056289673,
      0.3243381083011627,
      0.3444397747516632,
      0.3414752781391144,
      0.3331146240234375,
      0.38819223642349243,
      0.40046098828315735,
      0.3927338421344757,
      0.45791372656822205,
      0.48999640345573425,
      0.4733981490135193,
      0.4864330291748047,
      0.5279510021209717,
      0.49656111001968384,
      0.4873562753200531,
      0.5164051055908203,
      0.49973350763320923,
      0.47509104013442993,
      0.5008746981620789,
      0.9998373985290527,
      0.9999400973320007,
      0.9999139904975891,
      0.9997971653938293,
      0.9997990727424622,
      0.9991516470909119,
      0.9967377781867981,
      0.9802548885345459,
      0.9339871406555176,
      0.9364259243011475,
      0.8675151467323303,
      0.862881064414978,
      0.8506882190704346,
      0.8952980041503906,
      0.9105574488639832,
      0.9654150009155273,
      0.9817575812339783,
      0.9974421262741089,
      0.9989970922470093,
      0.9996890425682068,
      0.9996639490127563,
      0.9996551275253296,
      0.9993916153907776,
      0.9972309470176697,
      0.9946586489677429,
      0.9729310274124146,
      0.9526976943016052,
      0.90398108959198,
      0.8599931001663208,
      0.8678127527236938,
      0.8449114561080933,
      0.8754122257232666,
      0.9013577103614807,
      0.9341610670089722,
      0.9162454605102539,
      0.9515561461448669,
      0.932557225227356,
      0.9647055268287659,
      0.9686835408210754,
      0.9914043545722961,
      0.9962255954742432,
      0.999239444732666,
      0.9977636933326721,
      0.9985150098800659,
      0.9975170493125916,
      0.9906126856803894,
      0.9946820735931396,
      0.999563992023468,
      0.9998705387115479,
      0.9999120831489563,
      0.9991388320922852,
      0.9998651146888733,
      0.9998329877853394,
      0.9999291896820068,
      0.9999304413795471,
      0.9997326731681824,
      0.999862790107727,
      0.9998642802238464,
      0.9998833537101746,
      0.9994457364082336,
      0.9991042613983154,
      0.9996953010559082,
      0.9998494386672974,
      0.9997824430465698,
      0.9996852278709412,
      0.999891459941864,
      0.999931812286377,
      0.9999394416809082,
      0.9999545216560364,
      0.9999151229858398,
      0.9999235272407532,
      0.9996899366378784,
      0.9996882081031799,
      0.9995982050895691,
      0.9996698498725891,
      0.9985507726669312,
      0.9959264397621155,
      0.9892892837524414,
      0.9840276837348938,
      0.9755053520202637,
      0.9679925441741943,
      0.9864671230316162,
      0.9979937672615051,
      0.9992184638977051,
      0.9998167753219604,
      0.9994115829467773,
      0.9966192245483398,
      0.9883058667182922,
      0.9568607807159424,
      0.9111282229423523,
      0.8483260869979858,
      0.8096380233764648,
      0.8605703711509705,
      0.9042049050331116,
      0.9556264877319336,
      0.9723061323165894,
      0.9951910376548767,
      0.9964324831962585,
      0.9993264675140381,
      0.9997212886810303,
      0.9999072551727295,
      0.9994730353355408,
      0.9993842840194702,
      0.9934072494506836,
      0.967659592628479,
      0.9645262956619263,
      0.9430765509605408,
      0.9791240692138672,
      0.9972507953643799,
      0.9988022446632385,
      0.9991130232810974,
      0.9976474642753601,
      0.9943753480911255,
      0.9785725474357605,
      0.9628105163574219,
      0.9428720474243164,
      0.9347674250602722,
      0.9339069128036499,
      0.8880050182342529,
      0.9219104647636414,
      0.9673148989677429,
      0.9900878667831421,
      0.9708207845687866,
      0.9897985458374023,
      0.9623135328292847,
      0.9998091459274292,
      0.9998423457145691,
      0.9997445344924927,
      0.9999106526374817,
      0.9998385906219482,
      0.9995583891868591,
      0.999779999256134,
      0.9998400211334229,
      0.9999000430107117,
      0.9998049736022949,
      0.9995861053466797,
      0.997943639755249,
      0.9892560243606567,
      0.9666591882705688,
      0.9167490005493164,
      0.9078536033630371,
      0.8945887088775635,
      0.8266651034355164,
      0.7930119037628174,
      0.8429401516914368,
      0.9128285050392151,
      0.9603467583656311,
      0.9696286916732788,
      0.9923311471939087,
      0.996113657951355,
      0.9991136789321899,
      0.999667763710022,
      0.9996156096458435,
      0.9995415806770325,
      0.998460054397583,
      0.9967203140258789,
      0.9952793121337891,
      0.9762568473815918,
      0.962356686592102,
      0.9383257627487183,
      0.9156908988952637,
      0.9402287006378174,
      0.8718405365943909,
      0.8936187028884888,
      0.9250377416610718,
      0.8706595301628113,
      0.7842999696731567,
      0.8367552161216736,
      0.8737226128578186,
      0.7985953092575073,
      0.7540590167045593,
      0.8431557416915894,
      0.8496613502502441,
      0.7668067812919617,
      0.7755950689315796,
      0.8686121702194214,
      0.846918523311615,
      0.7971648573875427,
      0.8558921813964844,
      0.9122951626777649,
      0.869920015335083,
      0.8513135313987732,
      0.9310320615768433,
      0.9423707127571106,
      0.9147997498512268,
      0.9435155391693115,
      0.9793715476989746,
      0.9905843138694763,
      0.9990968704223633,
      0.9998021721839905,
      0.9999484419822693,
      0.9999435544013977,
      0.9998617768287659,
      0.9988643527030945,
      0.9997332692146301,
      0.9997473359107971,
      0.999635636806488,
      0.9998041391372681,
      0.9998922944068909,
      0.9998632073402405,
      0.9997897744178772,
      0.9998734593391418,
      0.9998937249183655,
      0.999785304069519,
      0.9998115301132202,
      0.9996482133865356,
      0.9996558427810669,
      0.999718189239502,
      0.9993889927864075,
      0.9974483251571655,
      0.9987457394599915,
      0.9994315505027771,
      0.9973294138908386,
      0.9933597445487976,
      0.9982507228851318,
      0.999052882194519,
      0.9939084649085999,
      0.9945998787879944,
      0.9988599419593811,
      0.9977889060974121,
      0.9876588582992554,
      0.9967280030250549,
      0.9992401003837585,
      0.9963141679763794,
      0.9932866096496582,
      0.9992440938949585,
      0.9991116523742676,
      0.9958443641662598,
      0.9983366131782532,
      0.9997127056121826,
      0.9994532465934753,
      0.9988474249839783,
      0.9998508095741272,
      0.9998948574066162,
      0.9998691082000732,
      0.9999234080314636,
      0.9999285340309143,
      0.9998825788497925,
      0.9999159574508667,
      0.9999251365661621,
      0.9998829364776611,
      0.9998456835746765,
      0.9999606609344482,
      0.9999439716339111,
      0.9999148845672607,
      0.9998953342437744,
      0.9998642206192017,
      0.999865710735321,
      0.9999310374259949,
      0.999923050403595,
      0.9999319314956665,
      0.9999197721481323,
      0.999921441078186,
      0.9999294877052307,
      0.9999649524688721,
      0.9999565482139587,
      0.9998904466629028,
      0.999906599521637,
      0.9996984601020813,
      0.998634397983551,
      0.9987512826919556,
      0.9997454285621643,
      0.9989417791366577,
      0.9953488111495972,
      0.9985604286193848,
      0.9991974830627441,
      0.9944262504577637,
      0.9902579188346863,
      0.9982962608337402,
      0.9987871050834656,
      0.9997168779373169,
      0.999866783618927,
      0.9999454021453857,
      0.9999080300331116,
      0.9999129772186279,
      0.999954342842102,
      0.9999475479125977,
      0.9998752474784851,
      0.9999575018882751,
      0.9999678730964661,
      0.9999346733093262,
      0.9999306797981262,
      0.9999581575393677,
      0.9999054074287415
    ],
    [
      0.35599011182785034,
      0.38965269923210144,
      0.411044716835022,
      0.4173643887042999,
      0.41899916529655457,
      0.4545849561691284,
      0.4844511151313782,
      0.4685482680797577,
      0.47796428203582764,
      0.5082554817199707,
      0.5252708196640015,
      0.5158536434173584,
      0.5300206542015076,
      0.5417948961257935,
      0.5161290764808655,
      0.5077997446060181,
      0.5054718255996704,
      0.4823472797870636,
      0.4551067352294922,
      0.46617263555526733,
      0.47010231018066406,
      0.442643404006958,
      0.4198843538761139,
      0.4320967495441437,
      0.42628878355026245,
      0.41471779346466064,
      0.43517637252807617,
      0.4490847885608673,
      0.4576241970062256,
      0.454049289226532,
      0.48720139265060425,
      0.508220374584198,
      0.5191720724105835,
      0.5041301250457764,
      0.5384357571601868,
      0.5323619246482849,
      0.5031619071960449,
      0.4871518611907959,
      0.5271920561790466,
      0.4871940016746521,
      0.40341079235076904,
      0.44023066759109497,
      0.43092721700668335,
      0.40964367985725403,
      0.4035660922527313,
      0.48224833607673645,
      0.4714067578315735,
      0.45223626494407654,
      0.45845913887023926,
      0.5278241038322449,
      0.5247666239738464,
      0.49176687002182007,
      0.49524134397506714,
      0.5004477500915527,
      0.4682455360889435,
      0.4244576096534729,
      0.4110278785228729,
      0.43483880162239075,
      0.39576441049575806,
      0.38236159086227417,
      0.393771767616272,
      0.3858967423439026,
      0.382546603679657,
      0.43825972080230713,
      0.4505884051322937,
      0.42950326204299927,
      0.4956844449043274,
      0.5370750427246094,
      0.5161516070365906,
      0.5196139812469482,
      0.5770759582519531,
      0.5466691255569458,
      0.5195592641830444,
      0.5445115566253662,
      0.5487287640571594,
      0.5162960290908813,
      0.5168049931526184,
      0.9998480677604675,
      0.9999456405639648,
      0.9999146461486816,
      0.99980628490448,
      0.9998143911361694,
      0.9992098808288574,
      0.9969757199287415,
      0.9827560186386108,
      0.9369746446609497,
      0.9312955141067505,
      0.8654236793518066,
      0.8390717506408691,
      0.8495075106620789,
      0.8991934657096863,
      0.9147069454193115,
      0.968506395816803,
      0.9837079048156738,
      0.9976329803466797,
      0.9990776777267456,
      0.9997218251228333,
      0.9997098445892334,
      0.9996896982192993,
      0.999435305595398,
      0.9974327087402344,
      0.9950270652770996,
      0.9741887450218201,
      0.953179121017456,
      0.9023200869560242,
      0.8633096218109131,
      0.8704529404640198,
      0.84480881690979,
      0.8822442293167114,
      0.9061770439147949,
      0.939338207244873,
      0.921112060546875,
      0.9581367373466492,
      0.9437792301177979,
      0.973365068435669,
      0.9779671430587769,
      0.9955105781555176,
      0.9982507228851318,
      0.9996083378791809,
      0.9989169239997864,
      0.9992545247077942,
      0.9984769821166992,
      0.9934897422790527,
      0.9974833130836487,
      0.9997694492340088,
      0.9999221563339233,
      0.9999347925186157,
      0.9992766976356506,
      0.9998966455459595,
      0.999883770942688,
      0.999944806098938,
      0.9999377131462097,
      0.9997628331184387,
      0.9998908042907715,
      0.9998847246170044,
      0.9999105334281921,
      0.9995350241661072,
      0.9992972016334534,
      0.9997910857200623,
      0.999905526638031,
      0.9998663067817688,
      0.9998093843460083,
      0.9999186992645264,
      0.999945878982544,
      0.9999459981918335,
      0.9999613761901855,
      0.9999223351478577,
      0.9999396800994873,
      0.9997669458389282,
      0.9997740983963013,
      0.9997341632843018,
      0.999801754951477,
      0.9992666244506836,
      0.997863233089447,
      0.9932490587234497,
      0.9887417554855347,
      0.9816558361053467,
      0.9744572639465332,
      0.9894360899925232,
      0.9985591173171997,
      0.9993976354598999,
      0.9998672604560852,
      0.9996230602264404,
      0.9978804588317871,
      0.9917715787887573,
      0.963156521320343,
      0.9176313877105713,
      0.8593236804008484,
      0.8193364143371582,
      0.8689562082290649,
      0.9110162258148193,
      0.959145188331604,
      0.9758458137512207,
      0.9959268569946289,
      0.9971902370452881,
      0.999435305595398,
      0.9997764229774475,
      0.9999269843101501,
      0.9995759725570679,
      0.9995318651199341,
      0.9950500130653381,
      0.973114550113678,
      0.9690317511558533,
      0.9492417573928833,
      0.9817543625831604,
      0.9975780844688416,
      0.9989474415779114,
      0.9992517232894897,
      0.9980546832084656,
      0.9957125186920166,
      0.9837761521339417,
      0.968605637550354,
      0.9483939409255981,
      0.9403738379478455,
      0.9413062334060669,
      0.8959074020385742,
      0.9227650761604309,
      0.9736381769180298,
      0.9920394420623779,
      0.9731147289276123,
      0.99064040184021,
      0.9615286588668823,
      0.9998279213905334,
      0.9998636841773987,
      0.9997918009757996,
      0.9999212622642517,
      0.9998616576194763,
      0.999599039554596,
      0.9997978806495667,
      0.999854564666748,
      0.9999083280563354,
      0.9998071193695068,
      0.9996016025543213,
      0.9979708790779114,
      0.9889283776283264,
      0.9642110466957092,
      0.916785717010498,
      0.9045363068580627,
      0.8974343538284302,
      0.8199946880340576,
      0.7863146066665649,
      0.8456660509109497,
      0.919048547744751,
      0.9655241370201111,
      0.9716651439666748,
      0.9927360415458679,
      0.9960724115371704,
      0.9991255402565002,
      0.9996650815010071,
      0.9996548295021057,
      0.9996114373207092,
      0.998753011226654,
      0.9970270395278931,
      0.9949353933334351,
      0.9758276343345642,
      0.9623339176177979,
      0.9415321350097656,
      0.9215898513793945,
      0.9449249505996704,
      0.8877357840538025,
      0.9023491144180298,
      0.9339783191680908,
      0.8777475953102112,
      0.7953348159790039,
      0.8488560318946838,
      0.8846747875213623,
      0.809117317199707,
      0.7659128308296204,
      0.8529862761497498,
      0.8605005741119385,
      0.7790740132331848,
      0.7911752462387085,
      0.8801028728485107,
      0.854860782623291,
      0.8058574199676514,
      0.8651192784309387,
      0.9207622408866882,
      0.8767487406730652,
      0.8603194952011108,
      0.9351682662963867,
      0.9467372894287109,
      0.923373818397522,
      0.9484798908233643,
      0.9829142689704895,
      0.9934301972389221,
      0.9994259476661682,
      0.9998496770858765,
      0.9999568462371826,
      0.9999489188194275,
      0.9998759031295776,
      0.9989821910858154,
      0.9997807741165161,
      0.9997811913490295,
      0.9996954202651978,
      0.9998476505279541,
      0.9999122023582458,
      0.9998835921287537,
      0.9998289942741394,
      0.9998955130577087,
      0.9999068379402161,
      0.9998143911361694,
      0.9998339414596558,
      0.9996850490570068,
      0.9996939301490784,
      0.9997482299804688,
      0.9994321465492249,
      0.9976828098297119,
      0.9988391995429993,
      0.9994636178016663,
      0.997555673122406,
      0.9940573573112488,
      0.9983552098274231,
      0.9991801381111145,
      0.9949721693992615,
      0.9953630566596985,
      0.998992919921875,
      0.9982450008392334,
      0.9908626079559326,
      0.9973419308662415,
      0.9994022846221924,
      0.9970522522926331,
      0.9945920705795288,
      0.9993675947189331,
      0.9993208050727844,
      0.996495246887207,
      0.9985647201538086,
      0.9997731447219849,
      0.9996212720870972,
      0.9990196228027344,
      0.999872088432312,
      0.9999127984046936,
      0.9998989701271057,
      0.9999361038208008,
      0.9999369382858276,
      0.9999008774757385,
      0.9999309778213501,
      0.9999318718910217,
      0.9998888969421387,
      0.9998538494110107,
      0.9999624490737915,
      0.9999474883079529,
      0.9999210238456726,
      0.9999029040336609,
      0.9998707175254822,
      0.9998695850372314,
      0.9999337792396545,
      0.9999285340309143,
      0.9999324083328247,
      0.9999252557754517,
      0.9999260902404785,
      0.9999343156814575,
      0.9999671578407288,
      0.9999598860740662,
      0.9999016523361206,
      0.9999236464500427,
      0.9997739791870117,
      0.9991952180862427,
      0.9992924332618713,
      0.999830424785614,
      0.9992563128471375,
      0.9968144297599792,
      0.9991468191146851,
      0.9994356632232666,
      0.9958823323249817,
      0.9927175641059875,
      0.9988258481025696,
      0.9991777539253235,
      0.9998028874397278,
      0.9998959302902222,
      0.9999551177024841,
      0.9999212026596069,
      0.9999263286590576,
      0.9999610185623169,
      0.9999525547027588,
      0.9998862743377686,
      0.9999611377716064,
      0.9999708533287048,
      0.9999399781227112,
      0.999932050704956,
      0.9999610185623169,
      0.9999107718467712
    ],
    [
      0.40188080072402954,
      0.4501464366912842,
      0.4733138084411621,
      0.5041868090629578,
      0.5146374106407166,
      0.547844648361206,
      0.5642878413200378,
      0.5590254068374634,
      0.5603675246238708,
      0.5843126773834229,
      0.582084059715271,
      0.582778811454773,
      0.590369701385498,
      0.5940241813659668,
      0.5667835474014282,
      0.5581232309341431,
      0.5580263137817383,
      0.5328232049942017,
      0.5155688524246216,
      0.517210841178894,
      0.5103949904441833,
      0.4973962604999542,
      0.4778284728527069,
      0.4600414037704468,
      0.4587128162384033,
      0.4643305838108063,
      0.4936118721961975,
      0.49579721689224243,
      0.5055596828460693,
      0.5151640772819519,
      0.5347434282302856,
      0.5603396892547607,
      0.5639814138412476,
      0.5513713359832764,
      0.5875898599624634,
      0.5850006341934204,
      0.5683703422546387,
      0.5594834089279175,
      0.6013830900192261,
      0.5675027370452881,
      0.5047446489334106,
      0.5286587476730347,
      0.5067494511604309,
      0.4849240779876709,
      0.5020886659622192,
      0.5487379431724548,
      0.5441510677337646,
      0.5335898399353027,
      0.5339811444282532,
      0.6005287170410156,
      0.5980567932128906,
      0.5626752972602844,
      0.5683385729789734,
      0.5856996774673462,
      0.5507720708847046,
      0.48948878049850464,
      0.49169543385505676,
      0.49640947580337524,
      0.46318116784095764,
      0.4356311559677124,
      0.4105616807937622,
      0.4172411859035492,
      0.42721229791641235,
      0.48460063338279724,
      0.4885556697845459,
      0.47434771060943604,
      0.5414478182792664,
      0.5866512656211853,
      0.5580822825431824,
      0.5596555471420288,
      0.614463746547699,
      0.5820255875587463,
      0.5463188290596008,
      0.5648999810218811,
      0.585864245891571,
      0.5480310320854187,
      0.5335342288017273,
      0.9998621940612793,
      0.999954879283905,
      0.9999300837516785,
      0.9998448491096497,
      0.9998601675033569,
      0.9993307590484619,
      0.9976337552070618,
      0.9867520332336426,
      0.944032609462738,
      0.935809850692749,
      0.8732026219367981,
      0.840545654296875,
      0.8554433584213257,
      0.9024698138237,
      0.9199628829956055,
      0.9713903665542603,
      0.9851668477058411,
      0.9977800250053406,
      0.9991451501846313,
      0.9997460842132568,
      0.9997456669807434,
      0.9997204542160034,
      0.9994842410087585,
      0.9976101517677307,
      0.9954336285591125,
      0.9788116812705994,
      0.9570164084434509,
      0.9090752005577087,
      0.8712931275367737,
      0.875110387802124,
      0.8593505620956421,
      0.8923495411872864,
      0.9156597852706909,
      0.9456353187561035,
      0.9307323098182678,
      0.9656378030776978,
      0.9521759748458862,
      0.9796677827835083,
      0.9846077561378479,
      0.9976739287376404,
      0.999119222164154,
      0.9997754693031311,
      0.9994333982467651,
      0.9996039867401123,
      0.9991089701652527,
      0.9966470003128052,
      0.9988583922386169,
      0.9998683333396912,
      0.9999485611915588,
      0.9999485015869141,
      0.9993685483932495,
      0.9999166131019592,
      0.9999144673347473,
      0.9999547004699707,
      0.9999420046806335,
      0.9997761249542236,
      0.9999035596847534,
      0.9998940229415894,
      0.9999260902404785,
      0.9995946288108826,
      0.9994014501571655,
      0.9998377561569214,
      0.9999310374259949,
      0.9998972415924072,
      0.9998607635498047,
      0.9999341368675232,
      0.9999539256095886,
      0.9999489188194275,
      0.999965250492096,
      0.999926745891571,
      0.9999514818191528,
      0.9998201727867126,
      0.9998323917388916,
      0.9998122453689575,
      0.9998653531074524,
      0.9995548129081726,
      0.9987212419509888,
      0.9956181049346924,
      0.9920985698699951,
      0.9865459203720093,
      0.9801603555679321,
      0.9922922849655151,
      0.9989932179450989,
      0.9995478391647339,
      0.999904990196228,
      0.9997619986534119,
      0.9986779689788818,
      0.9946305155754089,
      0.9703239798545837,
      0.9246631860733032,
      0.8717753887176514,
      0.831689715385437,
      0.8796281814575195,
      0.917890191078186,
      0.9653042554855347,
      0.9830067157745361,
      0.9970700740814209,
      0.9979874491691589,
      0.9995834827423096,
      0.9998481273651123,
      0.9999461770057678,
      0.9996833205223083,
      0.9996523261070251,
      0.9966785311698914,
      0.9793556928634644,
      0.9757684469223022,
      0.9563469290733337,
      0.9870269298553467,
      0.998325765132904,
      0.9992155432701111,
      0.9994373321533203,
      0.9984059929847717,
      0.9966878294944763,
      0.9866111874580383,
      0.9735287427902222,
      0.9538335800170898,
      0.9452218413352966,
      0.9465136528015137,
      0.8965268135070801,
      0.9284471273422241,
      0.976304292678833,
      0.9937692284584045,
      0.9765809178352356,
      0.992183268070221,
      0.9647852182388306,
      0.999840497970581,
      0.9998741745948792,
      0.9998159408569336,
      0.9999297857284546,
      0.9998839497566223,
      0.9996941685676575,
      0.9998360276222229,
      0.9998723268508911,
      0.9999169111251831,
      0.9998427629470825,
      0.999682605266571,
      0.9983648061752319,
      0.9912548661231995,
      0.9694803953170776,
      0.9187135100364685,
      0.912911057472229,
      0.9034416079521179,
      0.8253220319747925,
      0.7918599843978882,
      0.8510792255401611,
      0.9199690222740173,
      0.9711899161338806,
      0.9756101369857788,
      0.9942787885665894,
      0.9971200823783875,
      0.9994382262229919,
      0.9997507333755493,
      0.9997265934944153,
      0.9997125864028931,
      0.9991753101348877,
      0.9980701208114624,
      0.9965229034423828,
      0.9805077314376831,
      0.9680164456367493,
      0.9486747980117798,
      0.9280579090118408,
      0.9500235319137573,
      0.8836589455604553,
      0.9021627306938171,
      0.940177857875824,
      0.8796459436416626,
      0.8038644194602966,
      0.8580754399299622,
      0.8935490846633911,
      0.8182617425918579,
      0.778408944606781,
      0.8645215630531311,
      0.8689941167831421,
      0.7891350984573364,
      0.8010900020599365,
      0.8892897367477417,
      0.8621686100959778,
      0.8158957362174988,
      0.8763048648834229,
      0.9274764060974121,
      0.8842370510101318,
      0.8699316382408142,
      0.9429970979690552,
      0.95378178358078,
      0.930904746055603,
      0.957107424736023,
      0.9884119033813477,
      0.99666428565979,
      0.9996503591537476,
      0.9998934864997864,
      0.9999635219573975,
      0.9999524354934692,
      0.9998854994773865,
      0.9990639686584473,
      0.999810516834259,
      0.9998014569282532,
      0.9997333288192749,
      0.9998692274093628,
      0.9999263882637024,
      0.999897837638855,
      0.9998570084571838,
      0.9999158978462219,
      0.9999251365661621,
      0.9998430013656616,
      0.9998611807823181,
      0.9997696280479431,
      0.9997730255126953,
      0.9997901916503906,
      0.9995583891868591,
      0.9981576800346375,
      0.9990084171295166,
      0.9995394945144653,
      0.9979355335235596,
      0.9952110052108765,
      0.9985177516937256,
      0.9992827773094177,
      0.9959703683853149,
      0.9959242343902588,
      0.9990563988685608,
      0.9983752965927124,
      0.9922671318054199,
      0.9977201819419861,
      0.999427080154419,
      0.9973524212837219,
      0.995330274105072,
      0.9994333386421204,
      0.9993641376495361,
      0.9968432188034058,
      0.9987239241600037,
      0.9997941255569458,
      0.9996520280838013,
      0.9990909695625305,
      0.9998846054077148,
      0.9999206066131592,
      0.9999089241027832,
      0.9999434947967529,
      0.9999426603317261,
      0.9999128580093384,
      0.9999406337738037,
      0.9999367594718933,
      0.9998939037322998,
      0.999862015247345,
      0.9999642372131348,
      0.9999507069587708,
      0.9999273419380188,
      0.9999114274978638,
      0.9998779892921448,
      0.9998738765716553,
      0.9999407529830933,
      0.9999389052391052,
      0.9999415278434753,
      0.9999323487281799,
      0.9999317526817322,
      0.9999385476112366,
      0.9999691247940063,
      0.9999629259109497,
      0.9999120831489563,
      0.9999392032623291,
      0.9998383522033691,
      0.9995590448379517,
      0.9995941519737244,
      0.9998840093612671,
      0.9994943141937256,
      0.9979168176651001,
      0.9994482398033142,
      0.9995786547660828,
      0.9968432188034058,
      0.9945005178451538,
      0.9991171360015869,
      0.9994165301322937,
      0.9998523592948914,
      0.9999139308929443,
      0.999961793422699,
      0.9999305605888367,
      0.9999358057975769,
      0.999966025352478,
      0.9999564290046692,
      0.9998946189880371,
      0.9999634027481079,
      0.9999729990959167,
      0.9999436736106873,
      0.9999382495880127,
      0.9999631643295288,
      0.9999153017997742
    ],
    [
      0.4260278344154358,
      0.46908795833587646,
      0.4934014081954956,
      0.5354427099227905,
      0.5464779734611511,
      0.585071861743927,
      0.597099781036377,
      0.5926510095596313,
      0.5917969346046448,
      0.6143920421600342,
      0.6093297004699707,
      0.611106276512146,
      0.615720272064209,
      0.6202818155288696,
      0.5928465127944946,
      0.5859596133232117,
      0.586887001991272,
      0.5573233366012573,
      0.5440329313278198,
      0.5464919805526733,
      0.5358025431632996,
      0.524573802947998,
      0.5020023584365845,
      0.4779282808303833,
      0.4785953462123871,
      0.49723219871520996,
      0.5269973874092102,
      0.5291666984558105,
      0.5405406951904297,
      0.5510624647140503,
      0.5698166489601135,
      0.590407133102417,
      0.5849068760871887,
      0.5763007998466492,
      0.6125394701957703,
      0.6137596368789673,
      0.5979828238487244,
      0.5930989980697632,
      0.63444584608078,
      0.6059245467185974,
      0.5495215058326721,
      0.5777790546417236,
      0.5530799031257629,
      0.5319108366966248,
      0.5722911357879639,
      0.5931921005249023,
      0.6104020476341248,
      0.5932793617248535,
      0.5894899964332581,
      0.6440140008926392,
      0.6464108824729919,
      0.5998212099075317,
      0.6016254425048828,
      0.629932165145874,
      0.5978595018386841,
      0.5353914499282837,
      0.544516921043396,
      0.531248927116394,
      0.5176013112068176,
      0.46448591351509094,
      0.4335465729236603,
      0.44974103569984436,
      0.4751347005367279,
      0.5382009744644165,
      0.5277831554412842,
      0.5221717953681946,
      0.5803042650222778,
      0.6298518180847168,
      0.5949057340621948,
      0.5867187976837158,
      0.6385694146156311,
      0.6157531142234802,
      0.5757803916931152,
      0.5871117115020752,
      0.6219417452812195,
      0.5774096846580505,
      0.5544883012771606,
      0.9998708963394165,
      0.9999592304229736,
      0.9999379515647888,
      0.9998716115951538,
      0.9998860955238342,
      0.9994173645973206,
      0.9980420470237732,
      0.9893450736999512,
      0.9450582265853882,
      0.9403680562973022,
      0.8781447410583496,
      0.8439182043075562,
      0.8542869687080383,
      0.9033651947975159,
      0.9230939745903015,
      0.9724477529525757,
      0.9859906435012817,
      0.9978607296943665,
      0.9991971850395203,
      0.9997620582580566,
      0.9997648596763611,
      0.9997368454933167,
      0.9995051026344299,
      0.9976794123649597,
      0.995573878288269,
      0.9802171587944031,
      0.9588934183120728,
      0.9124908447265625,
      0.8755610585212708,
      0.8774557709693909,
      0.8597487807273865,
      0.8971701860427856,
      0.9194668531417847,
      0.9498525857925415,
      0.9338577389717102,
      0.9683297872543335,
      0.9521833658218384,
      0.9812988042831421,
      0.9866100549697876,
      0.9981821179389954,
      0.9993396997451782,
      0.999823808670044,
      0.9995977282524109,
      0.9997255206108093,
      0.999354898929596,
      0.9978522062301636,
      0.9992210268974304,
      0.9999024271965027,
      0.9999582171440125,
      0.999954342842102,
      0.9994189739227295,
      0.9999268651008606,
      0.9999270439147949,
      0.9999593496322632,
      0.9999432563781738,
      0.9997832775115967,
      0.9999091029167175,
      0.9998979568481445,
      0.9999330043792725,
      0.9996257424354553,
      0.9994482398033142,
      0.9998567700386047,
      0.9999410510063171,
      0.9999089241027832,
      0.9998841881752014,
      0.9999415278434753,
      0.9999577403068542,
      0.9999503493309021,
      0.9999669194221497,
      0.9999279975891113,
      0.9999551177024841,
      0.9998388290405273,
      0.999855101108551,
      0.9998373985290527,
      0.9998872876167297,
      0.9996567964553833,
      0.9990673065185547,
      0.9968428611755371,
      0.9937858581542969,
      0.9886850714683533,
      0.9827923774719238,
      0.993621826171875,
      0.9991632103919983,
      0.9996019005775452,
      0.9999161958694458,
      0.9997945427894592,
      0.9988819360733032,
      0.9955173134803772,
      0.9723336696624756,
      0.9249499440193176,
      0.8773707747459412,
      0.8428922891616821,
      0.8848961591720581,
      0.9219755530357361,
      0.9704395532608032,
      0.9863965511322021,
      0.9975821375846863,
      0.9982959628105164,
      0.9996628165245056,
      0.9998786449432373,
      0.9999545216560364,
      0.9997318983078003,
      0.9997177720069885,
      0.99750155210495,
      0.982489824295044,
      0.9796859622001648,
      0.9612247943878174,
      0.9903483986854553,
      0.9986894726753235,
      0.9993568062782288,
      0.9995351433753967,
      0.9986234903335571,
      0.9973039031028748,
      0.98895263671875,
      0.9771829843521118,
      0.955669641494751,
      0.9466955661773682,
      0.9484024047851562,
      0.8999073505401611,
      0.9298593997955322,
      0.9785557389259338,
      0.994498610496521,
      0.9783846139907837,
      0.9931898713111877,
      0.96687251329422,
      0.9998521208763123,
      0.9998822808265686,
      0.9998296499252319,
      0.9999365210533142,
      0.9998970627784729,
      0.9997377991676331,
      0.9998582005500793,
      0.9998832941055298,
      0.9999245405197144,
      0.9998632669448853,
      0.9997232556343079,
      0.9987291693687439,
      0.9932469129562378,
      0.9737339615821838,
      0.9226213097572327,
      0.9206435680389404,
      0.9084815382957458,
      0.831745982170105,
      0.7989833354949951,
      0.8576720356941223,
      0.9240145683288574,
      0.9751145839691162,
      0.9790070652961731,
      0.9955339431762695,
      0.9977245926856995,
      0.999595046043396,
      0.9997957348823547,
      0.9997704029083252,
      0.9997633099555969,
      0.9993768930435181,
      0.9985427856445312,
      0.9974119663238525,
      0.9834065437316895,
      0.9716445803642273,
      0.9529187083244324,
      0.9322507977485657,
      0.9554909467697144,
      0.8874740600585938,
      0.9101954698562622,
      0.9358196258544922,
      0.8859780430793762,
      0.8121722340583801,
      0.8615274429321289,
      0.8996984958648682,
      0.8252562284469604,
      0.7869963049888611,
      0.8721321225166321,
      0.874969482421875,
      0.7987484931945801,
      0.8129628896713257,
      0.8950958847999573,
      0.8671979308128357,
      0.8263469934463501,
      0.8816528916358948,
      0.9308950901031494,
      0.8884769678115845,
      0.8794249296188354,
      0.9465134739875793,
      0.9615095257759094,
      0.9338979125022888,
      0.9610103368759155,
      0.9910868406295776,
      0.9979791045188904,
      0.9997430443763733,
      0.9999134540557861,
      0.9999666810035706,
      0.9999540448188782,
      0.9998900890350342,
      0.9990935921669006,
      0.9998216032981873,
      0.9998070597648621,
      0.9997466206550598,
      0.9998773336410522,
      0.9999319911003113,
      0.9999032020568848,
      0.9998686909675598,
      0.9999219179153442,
      0.9999344944953918,
      0.9998583793640137,
      0.9998763799667358,
      0.9998175501823425,
      0.9998180270195007,
      0.9998157620429993,
      0.9996421337127686,
      0.9984824061393738,
      0.9991316199302673,
      0.9996015429496765,
      0.9982572793960571,
      0.9961443543434143,
      0.9986544847488403,
      0.9993670582771301,
      0.9966431260108948,
      0.9963446855545044,
      0.9990885257720947,
      0.9985334873199463,
      0.9932554364204407,
      0.9978768825531006,
      0.999459445476532,
      0.9976068139076233,
      0.9958834052085876,
      0.999491810798645,
      0.9994238018989563,
      0.9972093105316162,
      0.9988558888435364,
      0.9998123645782471,
      0.9996840953826904,
      0.9991776943206787,
      0.9998968839645386,
      0.9999249577522278,
      0.9999181628227234,
      0.9999500513076782,
      0.9999462366104126,
      0.999920129776001,
      0.9999478459358215,
      0.9999399185180664,
      0.9998962879180908,
      0.9998659491539001,
      0.9999649524688721,
      0.9999526143074036,
      0.9999310970306396,
      0.9999181628227234,
      0.9998834133148193,
      0.9998773336410522,
      0.9999446272850037,
      0.999944806098938,
      0.9999446272850037,
      0.9999359846115112,
      0.9999346733093262,
      0.9999406933784485,
      0.9999700784683228,
      0.9999644756317139,
      0.9999169111251831,
      0.9999472498893738,
      0.9998693466186523,
      0.9997109770774841,
      0.999735414981842,
      0.9999099373817444,
      0.9996509552001953,
      0.9988561272621155,
      0.9996686577796936,
      0.9997045397758484,
      0.9978670477867126,
      0.9966923594474792,
      0.9994257092475891,
      0.9996067881584167,
      0.999888002872467,
      0.9999252557754517,
      0.9999654293060303,
      0.99993497133255,
      0.9999403953552246,
      0.9999684691429138,
      0.9999585747718811,
      0.9998997449874878,
      0.9999648332595825,
      0.9999743700027466,
      0.9999460577964783,
      0.9999400973320007,
      0.9999644756317139,
      0.9999179840087891
    ],
    [
      0.46223199367523193,
      0.5110099911689758,
      0.5256644487380981,
      0.5711314678192139,
      0.5758404731750488,
      0.6087225079536438,
      0.6218142509460449,
      0.6136547923088074,
      0.6109577417373657,
      0.6320388317108154,
      0.6237787008285522,
      0.6248465776443481,
      0.629416286945343,
      0.6361851096153259,
      0.6092693209648132,
      0.6021625399589539,
      0.6034519076347351,
      0.5784618854522705,
      0.5585947036743164,
      0.5627623200416565,
      0.5470820069313049,
      0.5423833131790161,
      0.518866777420044,
      0.4939400851726532,
      0.49143826961517334,
      0.5157005786895752,
      0.5450035333633423,
      0.5441967248916626,
      0.5591733455657959,
      0.5710207223892212,
      0.5874432325363159,
      0.6067951917648315,
      0.6015311479568481,
      0.59048992395401,
      0.6275889873504639,
      0.6276787519454956,
      0.6114270091056824,
      0.6069691777229309,
      0.6469034552574158,
      0.6197845935821533,
      0.5654667019844055,
      0.5896902084350586,
      0.5682811141014099,
      0.5501582622528076,
      0.5935362577438354,
      0.6084945201873779,
      0.6322314739227295,
      0.6152693629264832,
      0.6100845336914062,
      0.660659670829773,
      0.6632490754127502,
      0.6169102191925049,
      0.619188129901886,
      0.651402473449707,
      0.616524338722229,
      0.5562784671783447,
      0.570277750492096,
      0.5577449798583984,
      0.5502476096153259,
      0.5000821352005005,
      0.44999098777770996,
      0.47345104813575745,
      0.5000432133674622,
      0.5778363347053528,
      0.5615156292915344,
      0.5558704137802124,
      0.6025269031524658,
      0.6539808511734009,
      0.6202144622802734,
      0.605165958404541,
      0.658137321472168,
      0.6440486311912537,
      0.5990920066833496,
      0.6045864820480347,
      0.6478816270828247,
      0.6028444766998291,
      0.570992648601532,
      0.9998759627342224,
      0.9999615550041199,
      0.999943733215332,
      0.9998912811279297,
      0.9999067187309265,
      0.9995012879371643,
      0.9983304142951965,
      0.9909998774528503,
      0.9487444758415222,
      0.9435450434684753,
      0.8840398788452148,
      0.850200891494751,
      0.85858154296875,
      0.906397819519043,
      0.9253281354904175,
      0.9739055633544922,
      0.9869421124458313,
      0.997977614402771,
      0.9992586374282837,
      0.9997774362564087,
      0.9997797012329102,
      0.9997523427009583,
      0.9995321035385132,
      0.9977744817733765,
      0.9957594275474548,
      0.9816354513168335,
      0.960874080657959,
      0.9160224199295044,
      0.8771563768386841,
      0.8805056810379028,
      0.862846851348877,
      0.9008177518844604,
      0.9230066537857056,
      0.9540265202522278,
      0.9387863278388977,
      0.9712628126144409,
      0.9540209770202637,
      0.9833669662475586,
      0.9883239269256592,
      0.9984952211380005,
      0.9994617700576782,
      0.999850869178772,
      0.9996779561042786,
      0.9997791647911072,
      0.999474287033081,
      0.9983813762664795,
      0.999367356300354,
      0.9999166131019592,
      0.9999628067016602,
      0.9999570250511169,
      0.9994509220123291,
      0.9999310970306396,
      0.999932050704956,
      0.9999617338180542,
      0.9999440908432007,
      0.9997872114181519,
      0.999911904335022,
      0.9999000430107117,
      0.9999371767044067,
      0.9996488690376282,
      0.9994770884513855,
      0.9998672008514404,
      0.9999465346336365,
      0.9999158382415771,
      0.9998980760574341,
      0.9999456405639648,
      0.9999603033065796,
      0.9999511241912842,
      0.9999677538871765,
      0.9999287724494934,
      0.9999576807022095,
      0.9998510479927063,
      0.9998703598976135,
      0.9998529553413391,
      0.9998997449874878,
      0.999708354473114,
      0.9992114901542664,
      0.9975039958953857,
      0.9947448968887329,
      0.9903271794319153,
      0.9848523736000061,
      0.9947217702865601,
      0.9992890954017639,
      0.9996472597122192,
      0.9999254941940308,
      0.9998238682746887,
      0.9990471601486206,
      0.9963058829307556,
      0.9753856658935547,
      0.9279121160507202,
      0.8807640075683594,
      0.8481470942497253,
      0.8898366093635559,
      0.9268537163734436,
      0.9745573997497559,
      0.9891859292984009,
      0.9980575442314148,
      0.9985915422439575,
      0.9997290372848511,
      0.9999018907546997,
      0.9999606013298035,
      0.9997712969779968,
      0.999769926071167,
      0.9981479644775391,
      0.9849633574485779,
      0.9830113053321838,
      0.964982271194458,
      0.9927400350570679,
      0.9989621639251709,
      0.9994778633117676,
      0.9996238946914673,
      0.9989086985588074,
      0.9979222416877747,
      0.9911554455757141,
      0.9806021451950073,
      0.9573303461074829,
      0.9498558044433594,
      0.9506283402442932,
      0.9030749797821045,
      0.9331164956092834,
      0.9801508188247681,
      0.9949081540107727,
      0.979705274105072,
      0.9936580657958984,
      0.968140721321106,
      0.9998595118522644,
      0.9998863935470581,
      0.9998335838317871,
      0.9999403357505798,
      0.9999063611030579,
      0.9997621178627014,
      0.9998700618743896,
      0.9998891353607178,
      0.9999310970306396,
      0.9998759627342224,
      0.9997496008872986,
      0.9988624453544617,
      0.992718517780304,
      0.9756338596343994,
      0.9225595593452454,
      0.9252570867538452,
      0.9134223461151123,
      0.838144063949585,
      0.800960898399353,
      0.8638175129890442,
      0.9261905550956726,
      0.9734076857566833,
      0.9818897247314453,
      0.9964796900749207,
      0.9981762170791626,
      0.9996833205223083,
      0.999826967716217,
      0.9997949004173279,
      0.9997901320457458,
      0.9994774460792542,
      0.9988067150115967,
      0.997994601726532,
      0.986122190952301,
      0.9754466414451599,
      0.9580057859420776,
      0.9361391663551331,
      0.9594797492027283,
      0.8866227269172668,
      0.9096495509147644,
      0.9384405612945557,
      0.8909928798675537,
      0.817832350730896,
      0.86651211977005,
      0.9027989506721497,
      0.8309626579284668,
      0.793818473815918,
      0.8764399290084839,
      0.8788325786590576,
      0.8053088784217834,
      0.8184927701950073,
      0.8990341424942017,
      0.8725024461746216,
      0.8337860703468323,
      0.8880901336669922,
      0.9350763559341431,
      0.8950244188308716,
      0.885848343372345,
      0.9519786834716797,
      0.9663823843002319,
      0.9378339052200317,
      0.964909017086029,
      0.9933096170425415,
      0.998734712600708,
      0.9998021721839905,
      0.9999275803565979,
      0.9999688267707825,
      0.9999548196792603,
      0.9998924136161804,
      0.9991134405136108,
      0.9998281598091125,
      0.999809980392456,
      0.9997537732124329,
      0.9998823404312134,
      0.9999353885650635,
      0.999906599521637,
      0.9998759627342224,
      0.9999282360076904,
      0.9999418258666992,
      0.9998694658279419,
      0.9998875260353088,
      0.9998531937599182,
      0.9998531937599182,
      0.9998366236686707,
      0.9997076392173767,
      0.9987577795982361,
      0.9992523193359375,
      0.9996612071990967,
      0.9985469579696655,
      0.9969061017036438,
      0.9988062381744385,
      0.9994562268257141,
      0.997168242931366,
      0.9968225955963135,
      0.9992046356201172,
      0.9986572861671448,
      0.9940754175186157,
      0.9981008172035217,
      0.9995117783546448,
      0.9978255033493042,
      0.9963833093643188,
      0.9995389580726624,
      0.9994702935218811,
      0.9974483251571655,
      0.998999297618866,
      0.9998285174369812,
      0.9997092485427856,
      0.9992508888244629,
      0.9999047517776489,
      0.9999294281005859,
      0.9999226331710815,
      0.9999546408653259,
      0.9999483227729797,
      0.9999232292175293,
      0.9999476075172424,
      0.9999406337738037,
      0.9998969435691833,
      0.9998671412467957,
      0.999965250492096,
      0.9999539852142334,
      0.999933660030365,
      0.9999211430549622,
      0.9998875260353088,
      0.999880850315094,
      0.9999474287033081,
      0.999950110912323,
      0.999951183795929,
      0.9999393224716187,
      0.9999369382858276,
      0.9999422430992126,
      0.9999709129333496,
      0.999965488910675,
      0.9999200105667114,
      0.9999515414237976,
      0.9998847842216492,
      0.9997705817222595,
      0.9997891187667847,
      0.9999237656593323,
      0.9997232556343079,
      0.9991905093193054,
      0.9997442960739136,
      0.9997609853744507,
      0.9983447790145874,
      0.9975438117980957,
      0.9995407462120056,
      0.9996708631515503,
      0.9999017119407654,
      0.9999294281005859,
      0.9999668002128601,
      0.9999364614486694,
      0.999942421913147,
      0.9999696612358093,
      0.9999592304229736,
      0.9999015927314758,
      0.9999654293060303,
      0.9999749064445496,
      0.9999468326568604,
      0.9999407529830933,
      0.9999650716781616,
      0.999919593334198
    ],
    [
      0.4604945778846741,
      0.5121906995773315,
      0.5310496091842651,
      0.5871961712837219,
      0.5946511030197144,
      0.6255236864089966,
      0.6381877660751343,
      0.6284686326980591,
      0.6255520582199097,
      0.6458228826522827,
      0.6365488767623901,
      0.6347876787185669,
      0.6407098174095154,
      0.6511139869689941,
      0.6213957667350769,
      0.6148728132247925,
      0.6180211305618286,
      0.593981921672821,
      0.5771103501319885,
      0.5819091796875,
      0.5632383823394775,
      0.5576242804527283,
      0.5311739444732666,
      0.5045834183692932,
      0.49900615215301514,
      0.5303788185119629,
      0.5606133341789246,
      0.5592911243438721,
      0.5765116810798645,
      0.5867342352867126,
      0.6007087230682373,
      0.619517982006073,
      0.6125035285949707,
      0.6020656228065491,
      0.641526460647583,
      0.6413859128952026,
      0.6239816546440125,
      0.6233371496200562,
      0.6643998622894287,
      0.6382684707641602,
      0.5833449363708496,
      0.6102631688117981,
      0.6000226736068726,
      0.5828257203102112,
      0.6257475018501282,
      0.6285747289657593,
      0.6598185896873474,
      0.6422597169876099,
      0.6339297890663147,
      0.6793361306190491,
      0.6818249821662903,
      0.6358054280281067,
      0.6378408670425415,
      0.6728712320327759,
      0.6362282037734985,
      0.5797000527381897,
      0.5927961468696594,
      0.5807201862335205,
      0.5761871337890625,
      0.524600088596344,
      0.46971261501312256,
      0.4878656268119812,
      0.5163241624832153,
      0.6086752414703369,
      0.592367947101593,
      0.5833818316459656,
      0.6242353320121765,
      0.6755402684211731,
      0.6386258006095886,
      0.6244815587997437,
      0.6764664649963379,
      0.6681537628173828,
      0.619943380355835,
      0.6237475872039795,
      0.6733853220939636,
      0.6306159496307373,
      0.589270293712616,
      0.9998800754547119,
      0.9999630451202393,
      0.999947190284729,
      0.9998980760574341,
      0.9999182224273682,
      0.9995506405830383,
      0.9985526204109192,
      0.9923081994056702,
      0.9524663686752319,
      0.9460699558258057,
      0.8886091709136963,
      0.8553310632705688,
      0.8641484379768372,
      0.9106307625770569,
      0.9279314279556274,
      0.975574254989624,
      0.9880719184875488,
      0.9981438517570496,
      0.999315083026886,
      0.9997913241386414,
      0.999793291091919,
      0.9997687935829163,
      0.9995680451393127,
      0.9979047775268555,
      0.9959725141525269,
      0.9831167459487915,
      0.9627476930618286,
      0.9197746515274048,
      0.8780350685119629,
      0.8807491064071655,
      0.8654924035072327,
      0.9049625396728516,
      0.9264434576034546,
      0.9559969902038574,
      0.9422689080238342,
      0.9747123122215271,
      0.9592329263687134,
      0.986301600933075,
      0.9904118776321411,
      0.9988142251968384,
      0.9995840191841125,
      0.9998780488967896,
      0.9997628331184387,
      0.9998387098312378,
      0.9996013641357422,
      0.9988414645195007,
      0.9995142221450806,
      0.9999299645423889,
      0.9999675750732422,
      0.9999598860740662,
      0.9994788765907288,
      0.9999355673789978,
      0.999936580657959,
      0.9999638199806213,
      0.9999439716339111,
      0.999785840511322,
      0.9999187588691711,
      0.9999008774757385,
      0.9999410510063171,
      0.9996717572212219,
      0.9995015263557434,
      0.9998745918273926,
      0.9999502301216125,
      0.9999205470085144,
      0.9999092221260071,
      0.9999489784240723,
      0.999961793422699,
      0.9999509453773499,
      0.9999680519104004,
      0.9999282360076904,
      0.9999595880508423,
      0.9998617172241211,
      0.9998854398727417,
      0.9998679757118225,
      0.9999122619628906,
      0.9997676610946655,
      0.9993962645530701,
      0.9984956383705139,
      0.9965421557426453,
      0.9927778840065002,
      0.9871919751167297,
      0.995612382888794,
      0.9993932843208313,
      0.9996818900108337,
      0.9999330639839172,
      0.9998489022254944,
      0.9991992115974426,
      0.9970351457595825,
      0.9770187139511108,
      0.9316139221191406,
      0.8861123323440552,
      0.8507685661315918,
      0.8941147327423096,
      0.9307658672332764,
      0.9771121740341187,
      0.9909911155700684,
      0.9983495473861694,
      0.9987975358963013,
      0.9997726082801819,
      0.9999163150787354,
      0.9999645948410034,
      0.9998060464859009,
      0.999807596206665,
      0.9986118078231812,
      0.9876676201820374,
      0.9860274791717529,
      0.9685262441635132,
      0.9942781329154968,
      0.9991350769996643,
      0.9995493292808533,
      0.9996711611747742,
      0.999071478843689,
      0.9982744455337524,
      0.9926440715789795,
      0.9830297231674194,
      0.9576119184494019,
      0.9521535634994507,
      0.9526233673095703,
      0.9052808284759521,
      0.9354683756828308,
      0.9816944599151611,
      0.9953128099441528,
      0.9808017015457153,
      0.9941464066505432,
      0.9689931273460388,
      0.9998658299446106,
      0.9998897314071655,
      0.9998471736907959,
      0.9999430775642395,
      0.9999123811721802,
      0.9997917413711548,
      0.999881386756897,
      0.999894380569458,
      0.9999348521232605,
      0.999886155128479,
      0.9997695088386536,
      0.9989995956420898,
      0.9934507608413696,
      0.976985514163971,
      0.9242433309555054,
      0.9268953800201416,
      0.9174234867095947,
      0.8431499004364014,
      0.8061073422431946,
      0.8683301210403442,
      0.9298412799835205,
      0.9765962362289429,
      0.9842082858085632,
      0.9970719218254089,
      0.9984070658683777,
      0.9997245669364929,
      0.9998415112495422,
      0.9998095631599426,
      0.999804675579071,
      0.99953293800354,
      0.9989274144172668,
      0.9982448816299438,
      0.9875308275222778,
      0.9774066805839539,
      0.9560046792030334,
      0.93937087059021,
      0.9621777534484863,
      0.8892894387245178,
      0.9125198721885681,
      0.9417993426322937,
      0.8951462507247925,
      0.8231433629989624,
      0.8716655969619751,
      0.9078896045684814,
      0.835672914981842,
      0.8031384944915771,
      0.8810871839523315,
      0.8825528621673584,
      0.8125622272491455,
      0.8301299810409546,
      0.9030618667602539,
      0.8769619464874268,
      0.8416175842285156,
      0.8942538499832153,
      0.9399388432502747,
      0.9008625745773315,
      0.8931554555892944,
      0.9556568264961243,
      0.9699953198432922,
      0.9411130547523499,
      0.9679902195930481,
      0.9948665499687195,
      0.9991856217384338,
      0.9998442530632019,
      0.9999382495880127,
      0.9999703764915466,
      0.9999549984931946,
      0.9998937249183655,
      0.9991254806518555,
      0.9998316764831543,
      0.9998105764389038,
      0.999758243560791,
      0.9998854398727417,
      0.9999375343322754,
      0.9999088644981384,
      0.9998821020126343,
      0.9999339580535889,
      0.9999468326568604,
      0.9998773336410522,
      0.9998959302902222,
      0.9998770952224731,
      0.9998753070831299,
      0.9998522996902466,
      0.999755859375,
      0.9989544153213501,
      0.9993381500244141,
      0.9997056722640991,
      0.9987820982933044,
      0.9973580241203308,
      0.9989113211631775,
      0.9995147585868835,
      0.9974799752235413,
      0.9970899820327759,
      0.9992690682411194,
      0.9987595081329346,
      0.9945948123931885,
      0.9982213973999023,
      0.9995322823524475,
      0.997935950756073,
      0.9967538118362427,
      0.9995890855789185,
      0.9995181560516357,
      0.9977004528045654,
      0.9991046786308289,
      0.9998411536216736,
      0.9997293949127197,
      0.9993113279342651,
      0.9999102354049683,
      0.9999322295188904,
      0.9999273419380188,
      0.9999577403068542,
      0.9999498724937439,
      0.9999248385429382,
      0.9999499917030334,
      0.999941885471344,
      0.9998979568481445,
      0.9998687505722046,
      0.9999656677246094,
      0.999955415725708,
      0.999936044216156,
      0.9999237656593323,
      0.9998908042907715,
      0.9998839497566223,
      0.9999495148658752,
      0.9999532699584961,
      0.9999537467956543,
      0.9999417662620544,
      0.9999387860298157,
      0.9999440312385559,
      0.9999716281890869,
      0.9999663829803467,
      0.9999228715896606,
      0.9999545812606812,
      0.9998950362205505,
      0.9998055100440979,
      0.9998210668563843,
      0.9999321103096008,
      0.999762773513794,
      0.999346911907196,
      0.9997848272323608,
      0.9997924566268921,
      0.9985925555229187,
      0.9979552626609802,
      0.9995913505554199,
      0.9997050166130066,
      0.9999099969863892,
      0.9999327063560486,
      0.9999679923057556,
      0.9999380111694336,
      0.9999443292617798,
      0.9999706745147705,
      0.9999599456787109,
      0.9999032020568848,
      0.9999659657478333,
      0.9999755024909973,
      0.9999474287033081,
      0.999941349029541,
      0.9999657273292542,
      0.9999207258224487
    ],
    [
      0.46084362268447876,
      0.5110390186309814,
      0.5333836078643799,
      0.5941025018692017,
      0.6023866534233093,
      0.6366671323776245,
      0.6467249989509583,
      0.6403976678848267,
      0.6379399299621582,
      0.6567609310150146,
      0.6477148532867432,
      0.6453002691268921,
      0.6523987054824829,
      0.6637111902236938,
      0.6339046359062195,
      0.6289082169532776,
      0.6335499882698059,
      0.6116117835044861,
      0.5967245101928711,
      0.5966677069664001,
      0.5806618928909302,
      0.5777301788330078,
      0.5530033111572266,
      0.5194824934005737,
      0.5193987488746643,
      0.5464128255844116,
      0.5789893269538879,
      0.5901209115982056,
      0.5986232757568359,
      0.6029520034790039,
      0.6167796850204468,
      0.6361079812049866,
      0.6297430992126465,
      0.616127073764801,
      0.6551610827445984,
      0.6558685302734375,
      0.6376289129257202,
      0.6334319114685059,
      0.6765838861465454,
      0.6500456929206848,
      0.5938374996185303,
      0.6150466203689575,
      0.607077956199646,
      0.587192177772522,
      0.6312808990478516,
      0.6373103857040405,
      0.6695701479911804,
      0.651542067527771,
      0.6473201513290405,
      0.693648636341095,
      0.6929755806922913,
      0.6500646471977234,
      0.6532413959503174,
      0.6883426904678345,
      0.6561895608901978,
      0.6002950668334961,
      0.6140855550765991,
      0.6143180131912231,
      0.6000054478645325,
      0.5437835454940796,
      0.4905707836151123,
      0.4958851933479309,
      0.5352931022644043,
      0.6281929016113281,
      0.6122997999191284,
      0.601621150970459,
      0.6430354118347168,
      0.6923961639404297,
      0.656154990196228,
      0.6427380442619324,
      0.6917719841003418,
      0.6907442808151245,
      0.639011025428772,
      0.6416292190551758,
      0.6935336589813232,
      0.6571056842803955,
      0.6079214215278625,
      0.9998827576637268,
      0.9999639987945557,
      0.9999502301216125,
      0.9999088048934937,
      0.9999293684959412,
      0.9996075630187988,
      0.9987480640411377,
      0.9928982257843018,
      0.9561512470245361,
      0.9483298063278198,
      0.8912094831466675,
      0.8581677675247192,
      0.8646970987319946,
      0.9130504131317139,
      0.9323763847351074,
      0.9780706763267517,
      0.9895064234733582,
      0.998290479183197,
      0.9993752837181091,
      0.9998046159744263,
      0.9998055100440979,
      0.9997825622558594,
      0.9995993971824646,
      0.9980344772338867,
      0.9962366223335266,
      0.9846810102462769,
      0.9645509719848633,
      0.9189988970756531,
      0.8801021575927734,
      0.8828308582305908,
      0.8690676689147949,
      0.9105901718139648,
      0.9299994707107544,
      0.9598954916000366,
      0.9470833539962769,
      0.9791596531867981,
      0.9650589227676392,
      0.9893091320991516,
      0.9923626184463501,
      0.9990243911743164,
      0.999669075012207,
      0.9998987913131714,
      0.9998248219490051,
      0.9998844861984253,
      0.9997127652168274,
      0.9992594122886658,
      0.9996394515037537,
      0.999941349029541,
      0.9999716281890869,
      0.9999621510505676,
      0.99948650598526,
      0.9999381303787231,
      0.9999442100524902,
      0.9999657273292542,
      0.9999439716339111,
      0.9997895359992981,
      0.9999202489852905,
      0.9999009370803833,
      0.9999423027038574,
      0.9996726512908936,
      0.9995097517967224,
      0.9998794198036194,
      0.9999530911445618,
      0.9999249577522278,
      0.9999188184738159,
      0.9999520778656006,
      0.9999635815620422,
      0.9999513030052185,
      0.999968409538269,
      0.9999271631240845,
      0.9999611377716064,
      0.9998699426651001,
      0.9998969435691833,
      0.999879002571106,
      0.9999215602874756,
      0.9998117685317993,
      0.9995309114456177,
      0.9990935325622559,
      0.9979081749916077,
      0.995039165019989,
      0.9895296096801758,
      0.9965389370918274,
      0.9994992613792419,
      0.9997165203094482,
      0.9999396204948425,
      0.9998701214790344,
      0.9993384480476379,
      0.9977080821990967,
      0.9805899858474731,
      0.9367038011550903,
      0.8935009837150574,
      0.8586776256561279,
      0.8992200493812561,
      0.9343571662902832,
      0.9810956716537476,
      0.9931634664535522,
      0.9986774921417236,
      0.9990121126174927,
      0.9998131990432739,
      0.9999297261238098,
      0.999968409538269,
      0.9998448491096497,
      0.9998409152030945,
      0.9990006685256958,
      0.9898210763931274,
      0.9885493516921997,
      0.9725056886672974,
      0.9956037402153015,
      0.9993194937705994,
      0.9996262788772583,
      0.9997228384017944,
      0.9992514252662659,
      0.9986454844474792,
      0.9941747784614563,
      0.9856904745101929,
      0.9606437087059021,
      0.9544333815574646,
      0.9550961852073669,
      0.9080734252929688,
      0.9356136918067932,
      0.9832559823989868,
      0.9956989884376526,
      0.9818221926689148,
      0.9945516586303711,
      0.969546377658844,
      0.9998720288276672,
      0.999891996383667,
      0.99985271692276,
      0.9999464154243469,
      0.9999186992645264,
      0.9998143911361694,
      0.9998905658721924,
      0.9998986124992371,
      0.9999375343322754,
      0.9998956918716431,
      0.999785840511322,
      0.9991068243980408,
      0.9940099716186523,
      0.9781783223152161,
      0.9259954690933228,
      0.928669810295105,
      0.921502947807312,
      0.8495204448699951,
      0.8121275305747986,
      0.8742272257804871,
      0.9326817989349365,
      0.9798332452774048,
      0.9864085912704468,
      0.9975893497467041,
      0.9986355304718018,
      0.9997684359550476,
      0.9998570084571838,
      0.9998242259025574,
      0.9998175501823425,
      0.9995855689048767,
      0.9990501403808594,
      0.9985020160675049,
      0.9890891313552856,
      0.9795927405357361,
      0.9617956280708313,
      0.9414560794830322,
      0.9656078815460205,
      0.8935189247131348,
      0.9166268110275269,
      0.9450336694717407,
      0.9004380702972412,
      0.8321269154548645,
      0.878095269203186,
      0.9110163450241089,
      0.8411775231361389,
      0.8106978535652161,
      0.8859938979148865,
      0.8864275813102722,
      0.8203545808792114,
      0.837529182434082,
      0.9064849615097046,
      0.8822320699691772,
      0.8497677445411682,
      0.8996457457542419,
      0.9430022239685059,
      0.9063242673873901,
      0.9010084271430969,
      0.9579184055328369,
      0.9729903340339661,
      0.944007396697998,
      0.9705337882041931,
      0.9959742426872253,
      0.999397873878479,
      0.999871551990509,
      0.9999462962150574,
      0.9999719262123108,
      0.9999552965164185,
      0.9998953938484192,
      0.9991386532783508,
      0.9998359680175781,
      0.9998124837875366,
      0.999763548374176,
      0.9998894929885864,
      0.9999399185180664,
      0.9999117851257324,
      0.9998884797096252,
      0.9999398589134216,
      0.9999522566795349,
      0.999886691570282,
      0.9999056458473206,
      0.9999004006385803,
      0.999897837638855,
      0.9998690485954285,
      0.9998026490211487,
      0.9991439580917358,
      0.9994530081748962,
      0.999751627445221,
      0.9990406036376953,
      0.9977843165397644,
      0.9990810751914978,
      0.9995802640914917,
      0.9978088736534119,
      0.9974377155303955,
      0.9993357062339783,
      0.9989221692085266,
      0.9953296184539795,
      0.9984065294265747,
      0.9995776414871216,
      0.9981537461280823,
      0.9971818923950195,
      0.9996447563171387,
      0.9995726346969604,
      0.9979884028434753,
      0.9992202520370483,
      0.99985671043396,
      0.999756395816803,
      0.999409556388855,
      0.9999198317527771,
      0.9999366998672485,
      0.9999334216117859,
      0.9999616742134094,
      0.9999516606330872,
      0.9999292492866516,
      0.9999524354934692,
      0.9999434947967529,
      0.9998990893363953,
      0.9998703598976135,
      0.9999661445617676,
      0.999956488609314,
      0.9999377727508545,
      0.9999254941940308,
      0.9998936057090759,
      0.9998862147331238,
      0.999951183795929,
      0.999956488609314,
      0.999956488609314,
      0.9999436736106873,
      0.9999402165412903,
      0.9999450445175171,
      0.9999722242355347,
      0.9999671578407288,
      0.999924898147583,
      0.9999570250511169,
      0.9999027848243713,
      0.9998335242271423,
      0.9998458027839661,
      0.9999392032623291,
      0.9997988939285278,
      0.999493420124054,
      0.9998236298561096,
      0.9998255372047424,
      0.9988585710525513,
      0.9984508156776428,
      0.9996590614318848,
      0.9997406601905823,
      0.999918520450592,
      0.9999357461929321,
      0.9999693036079407,
      0.9999394416809082,
      0.999945878982544,
      0.9999716281890869,
      0.9999604225158691,
      0.9999045133590698,
      0.9999663233757019,
      0.9999759197235107,
      0.9999479055404663,
      0.9999416470527649,
      0.999966025352478,
      0.9999216794967651
    ],
    [
      0.4904788136482239,
      0.5433707237243652,
      0.5649959444999695,
      0.6255837678909302,
      0.6335148811340332,
      0.6606934070587158,
      0.6721439361572266,
      0.6713917255401611,
      0.6694432497024536,
      0.6831797361373901,
      0.6791566014289856,
      0.6728090047836304,
      0.6768718957901001,
      0.6903692483901978,
      0.6656907200813293,
      0.6628642082214355,
      0.6674343347549438,
      0.6504778265953064,
      0.6458360552787781,
      0.6380932331085205,
      0.6232755184173584,
      0.6176204681396484,
      0.592218816280365,
      0.609879732131958,
      0.5882757902145386,
      0.6147854328155518,
      0.6482630968093872,
      0.6758418679237366,
      0.6572564840316772,
      0.645740807056427,
      0.6590003967285156,
      0.68328458070755,
      0.6647337079048157,
      0.6574629545211792,
      0.6850429177284241,
      0.6920627355575562,
      0.67204749584198,
      0.6573625802993774,
      0.7035521268844604,
      0.6869246363639832,
      0.6249593496322632,
      0.6379648447036743,
      0.6357309818267822,
      0.6094670295715332,
      0.649468183517456,
      0.6564963459968567,
      0.693902313709259,
      0.6693199872970581,
      0.6695519685745239,
      0.7161635160446167,
      0.7096433043479919,
      0.6733438372612,
      0.6782921552658081,
      0.7116702198982239,
      0.6752192974090576,
      0.6319468021392822,
      0.6471888422966003,
      0.654138445854187,
      0.6251189112663269,
      0.5698207020759583,
      0.5251944661140442,
      0.5202028751373291,
      0.559253990650177,
      0.6539666652679443,
      0.642102837562561,
      0.631176769733429,
      0.666617751121521,
      0.7123950719833374,
      0.6810575723648071,
      0.6648804545402527,
      0.7096042037010193,
      0.7161473631858826,
      0.6639057397842407,
      0.6613187789916992,
      0.7148898839950562,
      0.6847273111343384,
      0.6279358863830566,
      0.9998872876167297,
      0.9999656081199646,
      0.999954342842102,
      0.9999198317527771,
      0.9999402165412903,
      0.9996664524078369,
      0.9989895820617676,
      0.9943230152130127,
      0.9618946313858032,
      0.9526408910751343,
      0.8977304697036743,
      0.8665672540664673,
      0.8740512132644653,
      0.920095682144165,
      0.938859760761261,
      0.9824407696723938,
      0.9926059246063232,
      0.9986350536346436,
      0.9995107650756836,
      0.9998321533203125,
      0.9998254776000977,
      0.999812126159668,
      0.9996668696403503,
      0.9983859062194824,
      0.9969484210014343,
      0.9882047176361084,
      0.9703867435455322,
      0.9258514642715454,
      0.8855648636817932,
      0.8910043239593506,
      0.8780167698860168,
      0.9200206995010376,
      0.9376144409179688,
      0.970592200756073,
      0.9576337337493896,
      0.9848771095275879,
      0.9728556871414185,
      0.9934141039848328,
      0.9953713417053223,
      0.9993754625320435,
      0.9997758269309998,
      0.999923825263977,
      0.9998910427093506,
      0.999930739402771,
      0.9998385310173035,
      0.9996386170387268,
      0.9997690320014954,
      0.9999548196792603,
      0.9999763369560242,
      0.9999644160270691,
      0.9995180368423462,
      0.99994295835495,
      0.9999529719352722,
      0.9999687075614929,
      0.9999433159828186,
      0.9997912645339966,
      0.9999216794967651,
      0.9999017715454102,
      0.9999463558197021,
      0.9996816515922546,
      0.9995376467704773,
      0.9998878836631775,
      0.9999570250511169,
      0.9999303817749023,
      0.9999328255653381,
      0.9999564290046692,
      0.9999657273292542,
      0.9999503493309021,
      0.9999683499336243,
      0.9999244809150696,
      0.9999628067016602,
      0.9998807907104492,
      0.9999128580093384,
      0.9998922348022461,
      0.9999321699142456,
      0.9998649954795837,
      0.9996733069419861,
      0.9995877742767334,
      0.9991441369056702,
      0.9978517889976501,
      0.9936941266059875,
      0.997972846031189,
      0.9996528029441833,
      0.9997674822807312,
      0.9999484419822693,
      0.9998996257781982,
      0.999571681022644,
      0.9985946416854858,
      0.9864723086357117,
      0.9474661350250244,
      0.9104009866714478,
      0.8823555707931519,
      0.914321780204773,
      0.9450135827064514,
      0.9855653047561646,
      0.9969196319580078,
      0.999204158782959,
      0.9994529485702515,
      0.9998717308044434,
      0.9999497532844543,
      0.9999745488166809,
      0.9999022483825684,
      0.99989253282547,
      0.9994907975196838,
      0.9928629398345947,
      0.9930763840675354,
      0.979921281337738,
      0.9976508021354675,
      0.9995790719985962,
      0.999754786491394,
      0.9997989535331726,
      0.9995306134223938,
      0.9991440773010254,
      0.9962000250816345,
      0.9909276962280273,
      0.9699918031692505,
      0.9612386226654053,
      0.9606098532676697,
      0.9152694940567017,
      0.9400571584701538,
      0.9866586923599243,
      0.9966191649436951,
      0.9841025471687317,
      0.9953272938728333,
      0.9703762531280518,
      0.9998810291290283,
      0.999897301197052,
      0.9998642206192017,
      0.9999504089355469,
      0.9999280571937561,
      0.9998500943183899,
      0.9999057054519653,
      0.9999048709869385,
      0.9999414086341858,
      0.9999075531959534,
      0.9998103380203247,
      0.9992804527282715,
      0.9948488473892212,
      0.9798802137374878,
      0.9284108877182007,
      0.9290268421173096,
      0.9250367879867554,
      0.855859637260437,
      0.8211270570755005,
      0.8828800916671753,
      0.9395625591278076,
      0.98338383436203,
      0.9889469146728516,
      0.9981141090393066,
      0.9988662004470825,
      0.9998096227645874,
      0.9998728632926941,
      0.9998408555984497,
      0.9998322129249573,
      0.9996436238288879,
      0.9991773962974548,
      0.9987781643867493,
      0.990685224533081,
      0.9814742803573608,
      0.9655410051345825,
      0.9455137252807617,
      0.9697893857955933,
      0.9012397527694702,
      0.9270914793014526,
      0.9538464546203613,
      0.9104646444320679,
      0.8454878926277161,
      0.8904401659965515,
      0.92027747631073,
      0.8538458347320557,
      0.8296945095062256,
      0.8957518339157104,
      0.8963707685470581,
      0.8340338468551636,
      0.8503598570823669,
      0.9130263328552246,
      0.8919705152511597,
      0.8659597635269165,
      0.9091770648956299,
      0.9461264610290527,
      0.9159520864486694,
      0.9104616045951843,
      0.9614819884300232,
      0.9749906659126282,
      0.9545355439186096,
      0.9788772463798523,
      0.9982786178588867,
      0.9996948838233948,
      0.9999163746833801,
      0.9999608993530273,
      0.9999746680259705,
      0.9999558925628662,
      0.9998975396156311,
      0.9991600513458252,
      0.9998413920402527,
      0.9998134970664978,
      0.9997701048851013,
      0.999894917011261,
      0.9999430775642395,
      0.9999152421951294,
      0.9998977780342102,
      0.9999535083770752,
      0.999961793422699,
      0.9999009370803833,
      0.9999217987060547,
      0.9999375343322754,
      0.9999328255653381,
      0.9998984932899475,
      0.9998693466186523,
      0.9994294047355652,
      0.9996675252914429,
      0.9998310208320618,
      0.9994180798530579,
      0.9985039234161377,
      0.9993889331817627,
      0.999700665473938,
      0.9984245300292969,
      0.9981541037559509,
      0.9995189905166626,
      0.9992415308952332,
      0.9966625571250916,
      0.9987754821777344,
      0.9996647238731384,
      0.9985615015029907,
      0.9978581666946411,
      0.9997286796569824,
      0.9996554255485535,
      0.99839848279953,
      0.9993622303009033,
      0.9998761415481567,
      0.9997929930686951,
      0.999543309211731,
      0.9999292492866516,
      0.9999409914016724,
      0.9999403357505798,
      0.999965488910675,
      0.9999536275863647,
      0.999931275844574,
      0.9999553561210632,
      0.9999451041221619,
      0.9999005794525146,
      0.9998722672462463,
      0.9999668002128601,
      0.9999581575393677,
      0.9999403953552246,
      0.9999270439147949,
      0.9998968243598938,
      0.9998885989189148,
      0.99995356798172,
      0.9999600648880005,
      0.9999598264694214,
      0.9999468922615051,
      0.99994295835495,
      0.9999475479125977,
      0.9999731183052063,
      0.9999682903289795,
      0.9999279975891113,
      0.9999600648880005,
      0.9999110102653503,
      0.999857485294342,
      0.9998672008514404,
      0.9999465346336365,
      0.9998347163200378,
      0.9996218085289001,
      0.9998605251312256,
      0.9998584985733032,
      0.9991186261177063,
      0.9989437460899353,
      0.9997337460517883,
      0.9997789263725281,
      0.9999275207519531,
      0.9999397993087769,
      0.9999707341194153,
      0.9999414682388306,
      0.9999481439590454,
      0.9999727010726929,
      0.9999610185623169,
      0.9999063014984131,
      0.9999669194221497,
      0.9999764561653137,
      0.9999483227729797,
      0.9999421238899231,
      0.9999665021896362,
      0.9999227523803711
    ],
    [
      0.6352493762969971,
      0.6678192615509033,
      0.6964340209960938,
      0.7009215950965881,
      0.6864867210388184,
      0.7043956518173218,
      0.7239362001419067,
      0.7285236120223999,
      0.7150892019271851,
      0.7227102518081665,
      0.7294926047325134,
      0.7164241075515747,
      0.7141815423965454,
      0.7296937704086304,
      0.7097366452217102,
      0.7068310379981995,
      0.7124531865119934,
      0.7046598792076111,
      0.7030763626098633,
      0.6898798942565918,
      0.6827192306518555,
      0.6857246160507202,
      0.6568611860275269,
      0.7097563743591309,
      0.6780369281768799,
      0.6854643225669861,
      0.7203515768051147,
      0.746097207069397,
      0.7318699955940247,
      0.7028248310089111,
      0.7053382992744446,
      0.7336259484291077,
      0.7173407077789307,
      0.7054564952850342,
      0.7231918573379517,
      0.7383065223693848,
      0.7238650321960449,
      0.6999253034591675,
      0.7338938117027283,
      0.7276373505592346,
      0.6821529269218445,
      0.6717668175697327,
      0.6846252083778381,
      0.6427825093269348,
      0.6784535646438599,
      0.6785210371017456,
      0.717261552810669,
      0.693942666053772,
      0.6925427317619324,
      0.7381669282913208,
      0.726395845413208,
      0.6952744126319885,
      0.7050890326499939,
      0.733425498008728,
      0.6973783373832703,
      0.6650519371032715,
      0.6758443117141724,
      0.6840949058532715,
      0.6460872888565063,
      0.5923606157302856,
      0.5602507591247559,
      0.5369405746459961,
      0.5832681655883789,
      0.6744470596313477,
      0.6651732921600342,
      0.6552428007125854,
      0.6897616386413574,
      0.7300567030906677,
      0.7008076906204224,
      0.6838274598121643,
      0.7268463373184204,
      0.7413273453712463,
      0.6875903606414795,
      0.6806454658508301,
      0.7343330383300781,
      0.7122068405151367,
      0.6530364751815796,
      0.9998918175697327,
      0.9999678134918213,
      0.9999597072601318,
      0.99993497133255,
      0.9999546408653259,
      0.9997404217720032,
      0.9992488026618958,
      0.9959211945533752,
      0.9680083990097046,
      0.9602621793746948,
      0.9111706018447876,
      0.8803034424781799,
      0.8887471556663513,
      0.9335605502128601,
      0.9451347589492798,
      0.9885846972465515,
      0.9955180287361145,
      0.9990261197090149,
      0.999639630317688,
      0.9998587965965271,
      0.9998406767845154,
      0.999843955039978,
      0.9997419714927673,
      0.9989047646522522,
      0.997884213924408,
      0.9926242828369141,
      0.9789775609970093,
      0.9358388781547546,
      0.8974716663360596,
      0.9039480686187744,
      0.8928982615470886,
      0.9322901964187622,
      0.9516510963439941,
      0.979188859462738,
      0.9710621237754822,
      0.9913062453269958,
      0.9823284149169922,
      0.9964724183082581,
      0.9974005818367004,
      0.999581515789032,
      0.9998393654823303,
      0.9999386668205261,
      0.9999251365661621,
      0.9999531507492065,
      0.9999006986618042,
      0.9997954368591309,
      0.99983149766922,
      0.9999616146087646,
      0.9999786615371704,
      0.9999650716781616,
      0.9995310306549072,
      0.9999443888664246,
      0.9999567866325378,
      0.9999698996543884,
      0.9999421238899231,
      0.9997962713241577,
      0.9999234080314636,
      0.9999018907546997,
      0.9999479055404663,
      0.9997038841247559,
      0.9995566010475159,
      0.999893844127655,
      0.9999595880508423,
      0.9999337196350098,
      0.9999420642852783,
      0.999958872795105,
      0.9999669790267944,
      0.9999492764472961,
      0.9999677538871765,
      0.9999217391014099,
      0.9999639391899109,
      0.99988853931427,
      0.9999249577522278,
      0.9999016523361206,
      0.9999374151229858,
      0.9998942613601685,
      0.9997408390045166,
      0.9997662305831909,
      0.9996118545532227,
      0.9992284178733826,
      0.9968472719192505,
      0.9990583658218384,
      0.9997730851173401,
      0.9998252987861633,
      0.999954879283905,
      0.9999217391014099,
      0.9997292757034302,
      0.9993088245391846,
      0.9904226064682007,
      0.9606487154960632,
      0.9314712882041931,
      0.9101553559303284,
      0.9318403005599976,
      0.9571110010147095,
      0.9898658394813538,
      0.9978861212730408,
      0.9995297193527222,
      0.9997044205665588,
      0.9999104142189026,
      0.9999623894691467,
      0.999978244304657,
      0.9999364018440247,
      0.9999241828918457,
      0.999740719795227,
      0.9954149127006531,
      0.9953840970993042,
      0.9856077432632446,
      0.9984070658683777,
      0.9997369050979614,
      0.9998635649681091,
      0.9998605251312256,
      0.9997072815895081,
      0.9994842410087585,
      0.9976253509521484,
      0.9951150417327881,
      0.9773236513137817,
      0.9705219864845276,
      0.9696186780929565,
      0.9269975423812866,
      0.9506744146347046,
      0.9880006909370422,
      0.9975337386131287,
      0.9882558584213257,
      0.9958135485649109,
      0.9749886393547058,
      0.9998924136161804,
      0.9999004602432251,
      0.9998762011528015,
      0.9999538660049438,
      0.9999374747276306,
      0.9998831748962402,
      0.9999238848686218,
      0.9999123215675354,
      0.9999465942382812,
      0.9999256730079651,
      0.9998458027839661,
      0.9995128512382507,
      0.9961349964141846,
      0.9829954504966736,
      0.9355941414833069,
      0.9336509108543396,
      0.9340730905532837,
      0.8692796230316162,
      0.8354695439338684,
      0.8967248201370239,
      0.9510803818702698,
      0.9879106283187866,
      0.9924166202545166,
      0.9987109303474426,
      0.9991665482521057,
      0.9998648166656494,
      0.9998986721038818,
      0.9998630881309509,
      0.9998511075973511,
      0.9997134804725647,
      0.9993553757667542,
      0.9991621971130371,
      0.9930620193481445,
      0.9840498566627502,
      0.9716802835464478,
      0.9523098468780518,
      0.9761062860488892,
      0.9122413992881775,
      0.9425227046012878,
      0.9635578393936157,
      0.9223317503929138,
      0.8622759580612183,
      0.9066367745399475,
      0.9318017959594727,
      0.8689944744110107,
      0.8520865440368652,
      0.9092196226119995,
      0.9107129573822021,
      0.8537681698799133,
      0.8701578974723816,
      0.9241282343864441,
      0.9074813723564148,
      0.8883460760116577,
      0.9237269163131714,
      0.9540164470672607,
      0.9286308288574219,
      0.9260536432266235,
      0.967893123626709,
      0.978409469127655,
      0.9663184285163879,
      0.9847655296325684,
      0.9989631772041321,
      0.9998358488082886,
      0.9999411106109619,
      0.9999695420265198,
      0.999976634979248,
      0.9999569058418274,
      0.999901294708252,
      0.999182939529419,
      0.9998466968536377,
      0.9998154640197754,
      0.9997766613960266,
      0.9999001026153564,
      0.9999455213546753,
      0.9999179840087891,
      0.9999045729637146,
      0.9999558925628662,
      0.9999664425849915,
      0.9999123215675354,
      0.9999274015426636,
      0.9999581575393677,
      0.9999563097953796,
      0.9999215006828308,
      0.99991774559021,
      0.9996876120567322,
      0.999810516834259,
      0.9998854994773865,
      0.9996752142906189,
      0.9990958571434021,
      0.9996161460876465,
      0.9997925758361816,
      0.9989625215530396,
      0.9987831115722656,
      0.9996766448020935,
      0.9995427131652832,
      0.9979076385498047,
      0.9991457462310791,
      0.999755859375,
      0.9989994764328003,
      0.998481810092926,
      0.999808132648468,
      0.9997413754463196,
      0.9987967610359192,
      0.9995150566101074,
      0.9998959302902222,
      0.9998349547386169,
      0.9996671676635742,
      0.9999403357505798,
      0.9999470114707947,
      0.9999487996101379,
      0.9999703168869019,
      0.9999558925628662,
      0.9999334216117859,
      0.9999584555625916,
      0.9999468326568604,
      0.9999023675918579,
      0.9998742938041687,
      0.999967634677887,
      0.9999597668647766,
      0.9999428987503052,
      0.9999289512634277,
      0.9999009966850281,
      0.9998924732208252,
      0.9999575018882751,
      0.9999648928642273,
      0.9999644756317139,
      0.9999505281448364,
      0.9999458193778992,
      0.9999496936798096,
      0.9999740719795227,
      0.999969482421875,
      0.9999309182167053,
      0.9999629855155945,
      0.9999191761016846,
      0.9998802542686462,
      0.999885082244873,
      0.9999531507492065,
      0.9998693466186523,
      0.9997326731681824,
      0.9998940825462341,
      0.9998916387557983,
      0.9994003176689148,
      0.9993389248847961,
      0.9998041391372681,
      0.9998207092285156,
      0.9999369978904724,
      0.9999436736106873,
      0.9999722242355347,
      0.9999436140060425,
      0.9999502301216125,
      0.9999738335609436,
      0.999961793422699,
      0.9999081492424011,
      0.9999675154685974,
      0.9999769926071167,
      0.9999489784240723,
      0.9999426603317261,
      0.9999669790267944,
      0.9999244213104248
    ],
    [
      0.6715604066848755,
      0.6878448724746704,
      0.7189264297485352,
      0.7228819131851196,
      0.7077789902687073,
      0.7218019962310791,
      0.7434607744216919,
      0.7513725161552429,
      0.7350244522094727,
      0.7433724403381348,
      0.7581072449684143,
      0.7424344420433044,
      0.735505223274231,
      0.7540226578712463,
      0.7394366264343262,
      0.7337295413017273,
      0.7403411865234375,
      0.7415570616722107,
      0.7286401391029358,
      0.7174259424209595,
      0.7177248001098633,
      0.7262448668479919,
      0.7040002346038818,
      0.7435420751571655,
      0.7042514085769653,
      0.7322148084640503,
      0.7552528381347656,
      0.7738660573959351,
      0.7674686908721924,
      0.7371057271957397,
      0.7337342500686646,
      0.7583737373352051,
      0.7511698007583618,
      0.736603856086731,
      0.7434420585632324,
      0.7585051655769348,
      0.7466210722923279,
      0.7189127802848816,
      0.7433353662490845,
      0.7359540462493896,
      0.693861722946167,
      0.6681732535362244,
      0.6586939096450806,
      0.6321462392807007,
      0.6694751977920532,
      0.6771970987319946,
      0.7144596576690674,
      0.6973844170570374,
      0.6977337002754211,
      0.7427105903625488,
      0.7316166162490845,
      0.7055416703224182,
      0.7152960300445557,
      0.7426831722259521,
      0.706878125667572,
      0.682826042175293,
      0.6929646134376526,
      0.7017196416854858,
      0.6605638861656189,
      0.6138620376586914,
      0.5946621298789978,
      0.5527293682098389,
      0.6059388518333435,
      0.6892905235290527,
      0.6792720556259155,
      0.670339047908783,
      0.7058826684951782,
      0.7435254454612732,
      0.7135862708091736,
      0.6962421536445618,
      0.7364255785942078,
      0.7498273849487305,
      0.6980266571044922,
      0.6916019320487976,
      0.7462167143821716,
      0.7227625250816345,
      0.6610223650932312,
      0.9998937845230103,
      0.9999686479568481,
      0.9999621510505676,
      0.9999415874481201,
      0.9999610781669617,
      0.999792754650116,
      0.999355673789978,
      0.9966233372688293,
      0.970690131187439,
      0.9627232551574707,
      0.9119526147842407,
      0.8866028189659119,
      0.8954607248306274,
      0.9332850575447083,
      0.9491446018218994,
      0.9911771416664124,
      0.996569037437439,
      0.999239981174469,
      0.9996995329856873,
      0.9998704791069031,
      0.9998445510864258,
      0.9998566508293152,
      0.9997713565826416,
      0.9990915656089783,
      0.9982084035873413,
      0.9941061735153198,
      0.9822338819503784,
      0.9408990144729614,
      0.9026565551757812,
      0.91142737865448,
      0.902267336845398,
      0.9394251704216003,
      0.9591498374938965,
      0.9820428490638733,
      0.974586009979248,
      0.9928792715072632,
      0.9843896627426147,
      0.9967732429504395,
      0.9980515241622925,
      0.9996427297592163,
      0.9998573660850525,
      0.9999419450759888,
      0.9999348521232605,
      0.9999589323997498,
      0.9999162554740906,
      0.9998404383659363,
      0.9998509883880615,
      0.9999638795852661,
      0.9999794960021973,
      0.9999645352363586,
      0.9995407462120056,
      0.9999456405639648,
      0.999958336353302,
      0.9999704360961914,
      0.9999419450759888,
      0.9998031854629517,
      0.9999212026596069,
      0.999903678894043,
      0.9999494552612305,
      0.9997096657752991,
      0.9995694756507874,
      0.9998974800109863,
      0.999960720539093,
      0.9999350309371948,
      0.9999448657035828,
      0.9999598860740662,
      0.9999675750732422,
      0.9999494552612305,
      0.9999674558639526,
      0.9999204874038696,
      0.999963641166687,
      0.9998899698257446,
      0.9999282956123352,
      0.9999035000801086,
      0.9999384880065918,
      0.9999039173126221,
      0.9997680187225342,
      0.9998144507408142,
      0.9997255802154541,
      0.9994902610778809,
      0.9978394508361816,
      0.999381422996521,
      0.999820351600647,
      0.9998419880867004,
      0.9999555349349976,
      0.9999269247055054,
      0.9997740387916565,
      0.9995367527008057,
      0.9935228228569031,
      0.9684909582138062,
      0.9402937293052673,
      0.9218940734863281,
      0.9418067932128906,
      0.961566686630249,
      0.9910754561424255,
      0.9981238842010498,
      0.9996383786201477,
      0.9997668266296387,
      0.9999188184738159,
      0.9999645352363586,
      0.9999784827232361,
      0.9999438524246216,
      0.9999311566352844,
      0.9997981786727905,
      0.996211051940918,
      0.9961068630218506,
      0.9869593381881714,
      0.9986626505851746,
      0.9997817873954773,
      0.9998890161514282,
      0.9998763799667358,
      0.9997605681419373,
      0.999588668346405,
      0.9982675313949585,
      0.9959636330604553,
      0.9817779064178467,
      0.974970281124115,
      0.9696140885353088,
      0.935387372970581,
      0.9561540484428406,
      0.9900185465812683,
      0.9978494644165039,
      0.9874230623245239,
      0.9960766434669495,
      0.9760571122169495,
      0.9998961091041565,
      0.9999027848243713,
      0.9998819231987,
      0.9999555945396423,
      0.9999415278434753,
      0.9998964667320251,
      0.9999294281005859,
      0.9999136328697205,
      0.9999478459358215,
      0.9999287724494934,
      0.9998481273651123,
      0.9995675086975098,
      0.9966227412223816,
      0.9824535846710205,
      0.9390044212341309,
      0.9377193450927734,
      0.9337295293807983,
      0.878085732460022,
      0.8450878858566284,
      0.9058223962783813,
      0.9583413600921631,
      0.9901341199874878,
      0.9940935969352722,
      0.9989749193191528,
      0.9993021488189697,
      0.9998881816864014,
      0.9999095797538757,
      0.9998728632926941,
      0.9998597502708435,
      0.9997449517250061,
      0.9994361400604248,
      0.9993172883987427,
      0.9946034550666809,
      0.986036479473114,
      0.9756619930267334,
      0.956454873085022,
      0.9798031449317932,
      0.92130047082901,
      0.9484447836875916,
      0.971479594707489,
      0.9298527240753174,
      0.8747308850288391,
      0.9162797331809998,
      0.9406267404556274,
      0.881043016910553,
      0.8661197423934937,
      0.9192525744438171,
      0.9202733039855957,
      0.8687276244163513,
      0.885322093963623,
      0.9323675632476807,
      0.916948676109314,
      0.8995425701141357,
      0.93118816614151,
      0.9591624736785889,
      0.9386225938796997,
      0.9356556534767151,
      0.9707652926445007,
      0.9801129102706909,
      0.9692479968070984,
      0.985776424407959,
      0.9990947842597961,
      0.9998601675033569,
      0.9999456405639648,
      0.9999708533287048,
      0.9999769926071167,
      0.9999574422836304,
      0.9999036192893982,
      0.9991880059242249,
      0.9998476505279541,
      0.9998155236244202,
      0.9997777342796326,
      0.9999013543128967,
      0.999946117401123,
      0.9999187588691711,
      0.9999063014984131,
      0.9999572038650513,
      0.9999674558639526,
      0.9999147057533264,
      0.999933123588562,
      0.9999629259109497,
      0.9999621510505676,
      0.9999268651008606,
      0.9999276995658875,
      0.999777615070343,
      0.9998582601547241,
      0.9999061822891235,
      0.999767541885376,
      0.9993405342102051,
      0.9997138977050781,
      0.99983811378479,
      0.9992307424545288,
      0.9990910887718201,
      0.9997591376304626,
      0.9996793866157532,
      0.9984938502311707,
      0.9993377327919006,
      0.9998132586479187,
      0.9993250966072083,
      0.9988324046134949,
      0.9998493194580078,
      0.9997885227203369,
      0.9990057945251465,
      0.9995929002761841,
      0.9999092817306519,
      0.9998580813407898,
      0.9997351765632629,
      0.9999468326568604,
      0.9999502301216125,
      0.9999538660049438,
      0.999973475933075,
      0.9999586343765259,
      0.9999322295188904,
      0.9999602437019348,
      0.9999477863311768,
      0.9999029040336609,
      0.9998756647109985,
      0.9999679923057556,
      0.9999607801437378,
      0.9999441504478455,
      0.9999294877052307,
      0.9999023675918579,
      0.9998931884765625,
      0.999958336353302,
      0.9999665021896362,
      0.9999659061431885,
      0.9999518990516663,
      0.9999470710754395,
      0.9999507665634155,
      0.9999745488166809,
      0.9999702572822571,
      0.9999324679374695,
      0.9999645948410034,
      0.9999246001243591,
      0.9998928904533386,
      0.9998956918716431,
      0.9999571442604065,
      0.9998866319656372,
      0.9997818470001221,
      0.9999102354049683,
      0.9999085068702698,
      0.9995393753051758,
      0.9994920492172241,
      0.9998378753662109,
      0.9998424053192139,
      0.9999420642852783,
      0.9999461770057678,
      0.9999730587005615,
      0.9999449253082275,
      0.9999517202377319,
      0.9999746084213257,
      0.9999622702598572,
      0.9999091029167175,
      0.9999676942825317,
      0.9999772310256958,
      0.9999491572380066,
      0.9999427795410156,
      0.9999672770500183,
      0.999925434589386
    ],
    [
      0.6932332515716553,
      0.7044895887374878,
      0.738008439540863,
      0.7411057949066162,
      0.7272329926490784,
      0.7400214076042175,
      0.761339008808136,
      0.7695044279098511,
      0.7533900737762451,
      0.7624820470809937,
      0.7786357402801514,
      0.7623152732849121,
      0.7544374465942383,
      0.7743048071861267,
      0.7678502798080444,
      0.7566334009170532,
      0.7678937315940857,
      0.7765548825263977,
      0.7554558515548706,
      0.747117280960083,
      0.7545855045318604,
      0.7652344703674316,
      0.7494916319847107,
      0.7730679512023926,
      0.7397366762161255,
      0.779094398021698,
      0.7897375822067261,
      0.7991509437561035,
      0.8012545108795166,
      0.7701131105422974,
      0.7613109946250916,
      0.7834969758987427,
      0.7818381786346436,
      0.7630708813667297,
      0.7651283740997314,
      0.7787087559700012,
      0.7678826451301575,
      0.7398584485054016,
      0.7618261575698853,
      0.7566031217575073,
      0.7192423343658447,
      0.6926894187927246,
      0.696199893951416,
      0.6570258140563965,
      0.6970992088317871,
      0.6914145946502686,
      0.7327002286911011,
      0.7135732769966125,
      0.7144548296928406,
      0.7548962235450745,
      0.7451294660568237,
      0.721287727355957,
      0.7327364683151245,
      0.7600234746932983,
      0.7228224873542786,
      0.7035107612609863,
      0.7111001014709473,
      0.7192173600196838,
      0.6786608695983887,
      0.6322951912879944,
      0.6170319318771362,
      0.5672129392623901,
      0.6236682534217834,
      0.7057671546936035,
      0.6932186484336853,
      0.6836205720901489,
      0.7249319553375244,
      0.7569607496261597,
      0.7264150381088257,
      0.7097111344337463,
      0.7508777379989624,
      0.764336884021759,
      0.7127352952957153,
      0.7065173387527466,
      0.7602013349533081,
      0.7368566393852234,
      0.677847683429718,
      0.9998952746391296,
      0.9999696016311646,
      0.9999637007713318,
      0.9999483227729797,
      0.999966561794281,
      0.9998399019241333,
      0.999467670917511,
      0.997302234172821,
      0.9729223847389221,
      0.9621191620826721,
      0.9143763780593872,
      0.892486035823822,
      0.8965023159980774,
      0.9370625615119934,
      0.9540693759918213,
      0.9934300780296326,
      0.9975472092628479,
      0.9994568824768066,
      0.9997588396072388,
      0.9998847842216492,
      0.9998509287834167,
      0.9998725652694702,
      0.9998079538345337,
      0.9992919564247131,
      0.9985339045524597,
      0.995263397693634,
      0.9853137135505676,
      0.9467455148696899,
      0.9111858010292053,
      0.9217547178268433,
      0.9119656085968018,
      0.9483470320701599,
      0.9641494154930115,
      0.9843642115592957,
      0.9783546924591064,
      0.9947810173034668,
      0.9878278970718384,
      0.9977545738220215,
      0.9987552762031555,
      0.9997230768203735,
      0.9998794198036194,
      0.9999464750289917,
      0.9999433159828186,
      0.9999638795852661,
      0.9999285936355591,
      0.9998633861541748,
      0.9998645782470703,
      0.9999653697013855,
      0.9999799132347107,
      0.9999642372131348,
      0.9995476007461548,
      0.9999460577964783,
      0.9999591708183289,
      0.9999706745147705,
      0.9999412894248962,
      0.9998059868812561,
      0.9999223351478577,
      0.999904215335846,
      0.9999504685401917,
      0.9997143745422363,
      0.9995782971382141,
      0.9998999834060669,
      0.9999616146087646,
      0.9999361038208008,
      0.9999471306800842,
      0.9999605417251587,
      0.9999681115150452,
      0.9999498724937439,
      0.9999668598175049,
      0.9999191761016846,
      0.9999634623527527,
      0.9998916983604431,
      0.9999316334724426,
      0.9999054670333862,
      0.9999397397041321,
      0.9999096393585205,
      0.9997849464416504,
      0.999849259853363,
      0.9997969269752502,
      0.9996529221534729,
      0.9985184073448181,
      0.9995714426040649,
      0.9998552799224854,
      0.9998592138290405,
      0.9999574422836304,
      0.9999347925186157,
      0.9998186230659485,
      0.999670147895813,
      0.9950949549674988,
      0.973504900932312,
      0.9478777050971985,
      0.9310894012451172,
      0.9516948461532593,
      0.9664086103439331,
      0.9925654530525208,
      0.9985011219978333,
      0.9997352361679077,
      0.9998227953910828,
      0.9999286532402039,
      0.9999669790267944,
      0.9999791979789734,
      0.9999500513076782,
      0.9999377727508545,
      0.9998424053192139,
      0.9969349503517151,
      0.9968298077583313,
      0.9885937571525574,
      0.9988683462142944,
      0.999825119972229,
      0.9999120235443115,
      0.9998936057090759,
      0.9998099207878113,
      0.9996821284294128,
      0.9988049268722534,
      0.997133731842041,
      0.9845495820045471,
      0.9786074757575989,
      0.9741452932357788,
      0.9426484704017639,
      0.9606394171714783,
      0.9928709268569946,
      0.9982104301452637,
      0.9891474843025208,
      0.9965810179710388,
      0.9779291749000549,
      0.9999001026153564,
      0.9999054074287415,
      0.9998883008956909,
      0.9999576210975647,
      0.9999465346336365,
      0.9999135136604309,
      0.9999373555183411,
      0.9999161958694458,
      0.9999492168426514,
      0.9999359846115112,
      0.999862015247345,
      0.9996438026428223,
      0.9971939921379089,
      0.9840287566184998,
      0.9429983496665955,
      0.9400981664657593,
      0.9386625289916992,
      0.8836336135864258,
      0.8551738262176514,
      0.9156798124313354,
      0.9635145664215088,
      0.9921550750732422,
      0.9954805374145508,
      0.9991937279701233,
      0.9994733333587646,
      0.9999091625213623,
      0.9999199509620667,
      0.9998809695243835,
      0.9998648762702942,
      0.999768078327179,
      0.9995051026344299,
      0.9994583129882812,
      0.9961220026016235,
      0.9887893795967102,
      0.9797508716583252,
      0.9608963131904602,
      0.9832038283348083,
      0.929802656173706,
      0.9552589654922485,
      0.9776442050933838,
      0.9386485815048218,
      0.8926216959953308,
      0.9293093681335449,
      0.9518982172012329,
      0.8969506025314331,
      0.8847122192382812,
      0.9325621724128723,
      0.9331329464912415,
      0.8882898092269897,
      0.9016567468643188,
      0.9422686100006104,
      0.92805016040802,
      0.9141848683357239,
      0.9399909973144531,
      0.9656164050102234,
      0.9488279819488525,
      0.9445234537124634,
      0.9740899801254272,
      0.9823892712593079,
      0.9728930592536926,
      0.986844539642334,
      0.9992479681968689,
      0.9998822212219238,
      0.9999499917030334,
      0.999972403049469,
      0.9999775886535645,
      0.9999583959579468,
      0.9999056458473206,
      0.9991947412490845,
      0.9998510479927063,
      0.9998180866241455,
      0.9997799396514893,
      0.9999032616615295,
      0.9999470710754395,
      0.999920129776001,
      0.9999078512191772,
      0.9999576807022095,
      0.9999685287475586,
      0.9999172687530518,
      0.9999327063560486,
      0.9999667406082153,
      0.9999675750732422,
      0.9999332427978516,
      0.9999400973320007,
      0.9998417496681213,
      0.999897837638855,
      0.9999251961708069,
      0.9998344779014587,
      0.9995487928390503,
      0.9997946619987488,
      0.9998775124549866,
      0.9995127320289612,
      0.9993452429771423,
      0.9998207688331604,
      0.9997748732566833,
      0.9989213943481445,
      0.9994960427284241,
      0.9998564124107361,
      0.9995631575584412,
      0.9991526007652283,
      0.9998866319656372,
      0.9998331665992737,
      0.9992276430130005,
      0.999678373336792,
      0.9999222159385681,
      0.9998828768730164,
      0.999804675579071,
      0.9999532103538513,
      0.999952495098114,
      0.9999584555625916,
      0.999976396560669,
      0.9999598264694214,
      0.9999335408210754,
      0.9999635219573975,
      0.9999489784240723,
      0.9999035596847534,
      0.9998767375946045,
      0.9999682903289795,
      0.9999614953994751,
      0.9999449253082275,
      0.9999297261238098,
      0.9999035000801086,
      0.9998940825462341,
      0.9999591708183289,
      0.9999682903289795,
      0.9999678730964661,
      0.9999531507492065,
      0.9999481439590454,
      0.9999513626098633,
      0.9999749064445496,
      0.9999706149101257,
      0.9999333024024963,
      0.999965488910675,
      0.9999272227287292,
      0.9999016523361206,
      0.9999024868011475,
      0.9999595284461975,
      0.9999005794525146,
      0.999823272228241,
      0.9999240040779114,
      0.999923050403595,
      0.9996602535247803,
      0.9996335506439209,
      0.999869704246521,
      0.9998627305030823,
      0.9999462366104126,
      0.9999480843544006,
      0.999973714351654,
      0.9999460577964783,
      0.9999527335166931,
      0.9999750852584839,
      0.999962568283081,
      0.9999098181724548,
      0.9999680519104004,
      0.9999774694442749,
      0.9999492168426514,
      0.9999430179595947,
      0.9999675154685974,
      0.9999260306358337
    ],
    [
      0.7118579149246216,
      0.7248439192771912,
      0.7573369741439819,
      0.7628705501556396,
      0.7505287528038025,
      0.7594976425170898,
      0.7777421474456787,
      0.789012610912323,
      0.7725076675415039,
      0.7813960313796997,
      0.7970935106277466,
      0.7807273864746094,
      0.7713132500648499,
      0.7927528619766235,
      0.7911839485168457,
      0.7765344977378845,
      0.7893934845924377,
      0.8042606115341187,
      0.7792879939079285,
      0.7710921168327332,
      0.7819159030914307,
      0.7961117029190063,
      0.7898930311203003,
      0.7993735671043396,
      0.7679744362831116,
      0.8146539926528931,
      0.8140685558319092,
      0.8170008063316345,
      0.8237453699111938,
      0.7961350083351135,
      0.7823923230171204,
      0.7980424761772156,
      0.8010048866271973,
      0.7849385738372803,
      0.7846618294715881,
      0.7962644100189209,
      0.789595901966095,
      0.7647028565406799,
      0.7861208915710449,
      0.7849133610725403,
      0.7541890740394592,
      0.736488938331604,
      0.7623218297958374,
      0.712810218334198,
      0.7391093969345093,
      0.7238119840621948,
      0.7605690956115723,
      0.7351856231689453,
      0.734756588935852,
      0.7692365646362305,
      0.7632697820663452,
      0.7389771938323975,
      0.7493011951446533,
      0.7748812437057495,
      0.739820122718811,
      0.7214003801345825,
      0.7254970669746399,
      0.7353136539459229,
      0.6935834884643555,
      0.6485161781311035,
      0.6310230493545532,
      0.5761470794677734,
      0.642033576965332,
      0.719715416431427,
      0.7041775584220886,
      0.696385383605957,
      0.7408231496810913,
      0.7695421576499939,
      0.739513099193573,
      0.7243039011955261,
      0.765075147151947,
      0.7779470086097717,
      0.7307068705558777,
      0.7222852110862732,
      0.7755464315414429,
      0.7576277256011963,
      0.6941880583763123,
      0.9998962879180908,
      0.9999701380729675,
      0.999965488910675,
      0.9999536871910095,
      0.9999703764915466,
      0.9998748898506165,
      0.9995649456977844,
      0.997796893119812,
      0.9757884740829468,
      0.9653061628341675,
      0.9185701012611389,
      0.899724543094635,
      0.9045522212982178,
      0.9424483776092529,
      0.9594632387161255,
      0.9949406981468201,
      0.9981592893600464,
      0.9995813369750977,
      0.9998016357421875,
      0.999895453453064,
      0.9998557567596436,
      0.9998844265937805,
      0.9998361468315125,
      0.9994407296180725,
      0.9988560080528259,
      0.9961791634559631,
      0.9872280955314636,
      0.9524683952331543,
      0.919236421585083,
      0.9292734861373901,
      0.9213367700576782,
      0.9563595652580261,
      0.9687889814376831,
      0.9875831604003906,
      0.9821422100067139,
      0.9963916540145874,
      0.9908323884010315,
      0.998469889163971,
      0.9991123080253601,
      0.9997695088386536,
      0.99989253282547,
      0.9999490976333618,
      0.9999483823776245,
      0.9999668598175049,
      0.9999362826347351,
      0.9998775124549866,
      0.9998734593391418,
      0.9999660849571228,
      0.999980092048645,
      0.9999640583992004,
      0.9995519518852234,
      0.9999464154243469,
      0.9999597668647766,
      0.9999707341194153,
      0.9999406933784485,
      0.9998061656951904,
      0.9999225735664368,
      0.999904453754425,
      0.9999510645866394,
      0.9997177124023438,
      0.9995847940444946,
      0.9999019503593445,
      0.999962329864502,
      0.9999369382858276,
      0.9999486207962036,
      0.9999611377716064,
      0.9999682903289795,
      0.999949038028717,
      0.9999661445617676,
      0.9999178647994995,
      0.9999634027481079,
      0.9998928904533386,
      0.9999340176582336,
      0.9999073147773743,
      0.9999407529830933,
      0.9999149441719055,
      0.9997966289520264,
      0.9998680353164673,
      0.9998356103897095,
      0.9997378587722778,
      0.9988946318626404,
      0.9996758103370667,
      0.9998766779899597,
      0.999869704246521,
      0.9999584555625916,
      0.9999396800994873,
      0.9998452663421631,
      0.9997400641441345,
      0.9959257245063782,
      0.9761149287223816,
      0.9532555341720581,
      0.9390743970870972,
      0.9581876993179321,
      0.9702367782592773,
      0.9935979247093201,
      0.9987427592277527,
      0.9997921586036682,
      0.9998552203178406,
      0.99993497133255,
      0.9999688267707825,
      0.9999792575836182,
      0.9999536871910095,
      0.9999421834945679,
      0.9998679757118225,
      0.9973089694976807,
      0.9973185062408447,
      0.9898238182067871,
      0.9990164041519165,
      0.9998528957366943,
      0.9999269843101501,
      0.9999053478240967,
      0.9998418688774109,
      0.9997428059577942,
      0.9991139769554138,
      0.997767448425293,
      0.9872906804084778,
      0.981647253036499,
      0.9776647090911865,
      0.9481580257415771,
      0.9647749662399292,
      0.9940682053565979,
      0.9984773993492126,
      0.9905306100845337,
      0.9969784617424011,
      0.9797601699829102,
      0.9999029040336609,
      0.9999077320098877,
      0.9998904466629028,
      0.9999591112136841,
      0.9999502301216125,
      0.9999243021011353,
      0.9999420046806335,
      0.9999168515205383,
      0.9999496936798096,
      0.9999400973320007,
      0.9998748898506165,
      0.9996929168701172,
      0.9975943565368652,
      0.9854377508163452,
      0.9470173120498657,
      0.9442905187606812,
      0.9435444474220276,
      0.8927039504051208,
      0.86454176902771,
      0.9232878684997559,
      0.9683782458305359,
      0.9937897324562073,
      0.9964977502822876,
      0.999337911605835,
      0.9995928406715393,
      0.9999250769615173,
      0.9999282360076904,
      0.9998877644538879,
      0.9998688697814941,
      0.999785840511322,
      0.9995557069778442,
      0.9995526671409607,
      0.9970365166664124,
      0.9908037185668945,
      0.9831598401069641,
      0.9650957584381104,
      0.9862157702445984,
      0.9374715089797974,
      0.9633479714393616,
      0.981737494468689,
      0.9460598230361938,
      0.9048055410385132,
      0.9400331377983093,
      0.9593670964241028,
      0.9110614061355591,
      0.9028844237327576,
      0.9452424049377441,
      0.9445903301239014,
      0.9053666591644287,
      0.9158871173858643,
      0.9506164789199829,
      0.9369453191757202,
      0.9278903007507324,
      0.9484416842460632,
      0.9707065224647522,
      0.957086443901062,
      0.9517515897750854,
      0.9770861864089966,
      0.984333872795105,
      0.9761612415313721,
      0.9882218837738037,
      0.999377429485321,
      0.9998975396156311,
      0.9999529719352722,
      0.9999734163284302,
      0.9999775886535645,
      0.9999586939811707,
      0.9999063014984131,
      0.9992061853408813,
      0.999853789806366,
      0.9998211860656738,
      0.999787449836731,
      0.9999063014984131,
      0.9999480247497559,
      0.9999217391014099,
      0.9999108910560608,
      0.9999592900276184,
      0.9999698996543884,
      0.9999202489852905,
      0.9999366402626038,
      0.9999692440032959,
      0.9999716877937317,
      0.9999386072158813,
      0.9999493360519409,
      0.9998811483383179,
      0.9999217987060547,
      0.9999383687973022,
      0.9998781085014343,
      0.9996805787086487,
      0.9998461604118347,
      0.9999030828475952,
      0.9996740818023682,
      0.9995112419128418,
      0.9998595118522644,
      0.9998283982276917,
      0.9991729855537415,
      0.9996339678764343,
      0.9998854398727417,
      0.9996931552886963,
      0.9993427395820618,
      0.9999083876609802,
      0.9998623132705688,
      0.9994462728500366,
      0.9997338652610779,
      0.9999313950538635,
      0.9998996257781982,
      0.9998544454574585,
      0.9999580979347229,
      0.9999544024467468,
      0.9999638199806213,
      0.9999787211418152,
      0.9999606013298035,
      0.9999337792396545,
      0.9999642968177795,
      0.9999494552612305,
      0.9999035000801086,
      0.9998770356178284,
      0.9999684691429138,
      0.9999618530273438,
      0.999945878982544,
      0.9999306797981262,
      0.9999047517776489,
      0.9998944401741028,
      0.9999598264694214,
      0.9999698400497437,
      0.9999693632125854,
      0.9999542236328125,
      0.9999489784240723,
      0.9999520778656006,
      0.9999752044677734,
      0.9999709129333496,
      0.9999340772628784,
      0.9999662041664124,
      0.9999298453330994,
      0.9999089241027832,
      0.9999082684516907,
      0.999961793422699,
      0.9999106526374817,
      0.9998504519462585,
      0.9999336004257202,
      0.9999337792396545,
      0.9997427463531494,
      0.9997280240058899,
      0.9998923540115356,
      0.9998775720596313,
      0.9999493360519409,
      0.9999494552612305,
      0.9999741315841675,
      0.9999467134475708,
      0.9999534487724304,
      0.9999754428863525,
      0.9999628067016602,
      0.9999101161956787,
      0.9999680519104004,
      0.9999775886535645,
      0.9999492764472961,
      0.9999427795410156,
      0.9999675750732422,
      0.9999262690544128
    ],
    [
      0.7204205393791199,
      0.7347646951675415,
      0.7667094469070435,
      0.7734223008155823,
      0.7615760564804077,
      0.7697184681892395,
      0.7876782417297363,
      0.7994667291641235,
      0.7828730344772339,
      0.7931814789772034,
      0.8083429932594299,
      0.7923915386199951,
      0.7833602428436279,
      0.8052597641944885,
      0.8065738677978516,
      0.7907371520996094,
      0.804725170135498,
      0.8246200680732727,
      0.7980748414993286,
      0.7889266014099121,
      0.8036373853683472,
      0.8187342286109924,
      0.8209934830665588,
      0.8194303512573242,
      0.7915880084037781,
      0.8429305553436279,
      0.8339864611625671,
      0.8309365510940552,
      0.8396084308624268,
      0.8158125281333923,
      0.7980170249938965,
      0.8091270923614502,
      0.8140567541122437,
      0.7991213202476501,
      0.7974941730499268,
      0.806904673576355,
      0.8012653589248657,
      0.7783352732658386,
      0.798673152923584,
      0.799018144607544,
      0.7682398557662964,
      0.7544999122619629,
      0.7859182357788086,
      0.739898145198822,
      0.7586028575897217,
      0.7489039301872253,
      0.777454674243927,
      0.7501909732818604,
      0.7506037950515747,
      0.7809015512466431,
      0.7786198854446411,
      0.7514747381210327,
      0.7634186148643494,
      0.7873117327690125,
      0.7521505355834961,
      0.7361445426940918,
      0.7404748201370239,
      0.7530121207237244,
      0.709335446357727,
      0.6675828695297241,
      0.6515148282051086,
      0.595276951789856,
      0.6630795001983643,
      0.7328813076019287,
      0.7148929238319397,
      0.7099352478981018,
      0.7551366090774536,
      0.779361367225647,
      0.7503108382225037,
      0.7374739646911621,
      0.7755323648452759,
      0.7875662446022034,
      0.7419754266738892,
      0.7341960668563843,
      0.7856662273406982,
      0.7681392431259155,
      0.7035855054855347,
      0.9998973608016968,
      0.9999707341194153,
      0.9999668598175049,
      0.9999576210975647,
      0.999972939491272,
      0.9998969435691833,
      0.9996397495269775,
      0.9981204867362976,
      0.9763979315757751,
      0.9672442674636841,
      0.9228857755661011,
      0.9057780504226685,
      0.9101736545562744,
      0.9466959238052368,
      0.9629566669464111,
      0.9959056973457336,
      0.9985116720199585,
      0.9996545910835266,
      0.9998273849487305,
      0.9999023675918579,
      0.9998590350151062,
      0.9998930096626282,
      0.999853789806366,
      0.9995335340499878,
      0.9991118311882019,
      0.9970396161079407,
      0.9901211857795715,
      0.9569210410118103,
      0.9251344203948975,
      0.9351139068603516,
      0.9281860589981079,
      0.9588655233383179,
      0.9724137783050537,
      0.9889681339263916,
      0.9838709831237793,
      0.9963133931159973,
      0.9924275875091553,
      0.9988512992858887,
      0.9993405342102051,
      0.9998034238815308,
      0.9999033212661743,
      0.9999517202377319,
      0.9999529719352722,
      0.9999693036079407,
      0.9999421238899231,
      0.9998878836631775,
      0.9998815655708313,
      0.9999669790267944,
      0.9999804496765137,
      0.9999638795852661,
      0.9995549917221069,
      0.999946653842926,
      0.9999602437019348,
      0.9999710321426392,
      0.9999404549598694,
      0.9998059868812561,
      0.9999226331710815,
      0.999904453754425,
      0.9999513030052185,
      0.9997187852859497,
      0.9995878338813782,
      0.9999032616615295,
      0.9999627470970154,
      0.9999368786811829,
      0.9999492168426514,
      0.999961256980896,
      0.9999682903289795,
      0.9999488592147827,
      0.9999659061431885,
      0.9999168515205383,
      0.9999631643295288,
      0.9998902678489685,
      0.9999355673789978,
      0.9999087452888489,
      0.9999418258666992,
      0.9999200105667114,
      0.9998087286949158,
      0.9998840689659119,
      0.9998676776885986,
      0.9997902512550354,
      0.9990683794021606,
      0.9997124075889587,
      0.9998906254768372,
      0.9998776316642761,
      0.9999593496322632,
      0.9999431371688843,
      0.9998644590377808,
      0.9997871518135071,
      0.9965630769729614,
      0.9787532687187195,
      0.958882212638855,
      0.9456003904342651,
      0.9634147882461548,
      0.9741388559341431,
      0.9945025444030762,
      0.9988960027694702,
      0.9998235702514648,
      0.9998735785484314,
      0.9999393820762634,
      0.9999703168869019,
      0.9999797940254211,
      0.9999563694000244,
      0.9999449253082275,
      0.9998825788497925,
      0.9975615739822388,
      0.9976723194122314,
      0.9909740686416626,
      0.9991528391838074,
      0.9998741745948792,
      0.999937117099762,
      0.9999132752418518,
      0.9998615980148315,
      0.9997769594192505,
      0.9992814064025879,
      0.9980998039245605,
      0.9890012145042419,
      0.983966588973999,
      0.9805487990379333,
      0.9545865654945374,
      0.9681200385093689,
      0.9951019287109375,
      0.9986972212791443,
      0.9916480183601379,
      0.9972885251045227,
      0.9809225797653198,
      0.9999039769172668,
      0.9999088048934937,
      0.9998927116394043,
      0.9999591708183289,
      0.9999525547027588,
      0.9999306201934814,
      0.9999458193778992,
      0.9999173879623413,
      0.9999505281448364,
      0.9999433755874634,
      0.9998769760131836,
      0.9997295141220093,
      0.9978828430175781,
      0.9865041971206665,
      0.9501535892486572,
      0.9474467039108276,
      0.9476032257080078,
      0.8997254371643066,
      0.8713560700416565,
      0.9290323257446289,
      0.9717096090316772,
      0.9949277639389038,
      0.9972429275512695,
      0.999464213848114,
      0.9996784925460815,
      0.9999365210533142,
      0.999934732913971,
      0.9998931288719177,
      0.9998721480369568,
      0.9998000264167786,
      0.9995937943458557,
      0.9996228814125061,
      0.9977085590362549,
      0.9923900961875916,
      0.9864585399627686,
      0.9696253538131714,
      0.9885178208351135,
      0.9429622888565063,
      0.9683347940444946,
      0.9844557046890259,
      0.9521995782852173,
      0.9143046140670776,
      0.9477751851081848,
      0.9652677774429321,
      0.9214673042297363,
      0.9154034852981567,
      0.9536780118942261,
      0.9525547027587891,
      0.9178693294525146,
      0.9277769923210144,
      0.9574414491653442,
      0.9458359479904175,
      0.9380173683166504,
      0.9555884003639221,
      0.975347638130188,
      0.964148223400116,
      0.9577589631080627,
      0.9793290495872498,
      0.9865424633026123,
      0.9794420003890991,
      0.9895129799842834,
      0.9994781613349915,
      0.9998922944068909,
      0.9999539852142334,
      0.9999743103981018,
      0.9999778270721436,
      0.9999591112136841,
      0.9999063611030579,
      0.9992064237594604,
      0.9998542070388794,
      0.9998216032981873,
      0.9997884631156921,
      0.9999072551727295,
      0.9999486207962036,
      0.9999226331710815,
      0.9999120235443115,
      0.9999603629112244,
      0.9999709725379944,
      0.9999222755432129,
      0.9999391436576843,
      0.9999721050262451,
      0.9999745488166809,
      0.999941885471344,
      0.9999552965164185,
      0.9999023079872131,
      0.9999329447746277,
      0.9999449253082275,
      0.999895453453064,
      0.9996078014373779,
      0.9998671412467957,
      0.9999181628227234,
      0.999764084815979,
      0.9996368288993835,
      0.999884843826294,
      0.999866783618927,
      0.9993823766708374,
      0.9997299313545227,
      0.9999045133590698,
      0.9997738003730774,
      0.9994724988937378,
      0.9999215006828308,
      0.9998822212219238,
      0.999570906162262,
      0.9997867345809937,
      0.9999374747276306,
      0.9999110698699951,
      0.9998821020126343,
      0.9999615550041199,
      0.9999560117721558,
      0.9999663233757019,
      0.9999801516532898,
      0.9999611973762512,
      0.9999341368675232,
      0.9999650120735168,
      0.9999500513076782,
      0.9999038577079773,
      0.9998777508735657,
      0.9999686479568481,
      0.9999623894691467,
      0.9999465346336365,
      0.9999310970306396,
      0.9999055862426758,
      0.9998952746391296,
      0.9999604821205139,
      0.9999710321426392,
      0.9999703764915466,
      0.9999549984931946,
      0.9999495148658752,
      0.9999525547027588,
      0.9999754428863525,
      0.9999711513519287,
      0.9999350309371948,
      0.9999671578407288,
      0.9999323487281799,
      0.9999150037765503,
      0.9999133944511414,
      0.9999637007713318,
      0.9999191761016846,
      0.9998713135719299,
      0.9999407529830933,
      0.9999414086341858,
      0.9997955560684204,
      0.99978107213974,
      0.9999064803123474,
      0.9998875260353088,
      0.9999517202377319,
      0.9999502897262573,
      0.9999744892120361,
      0.9999470710754395,
      0.9999536871910095,
      0.9999756813049316,
      0.9999629855155945,
      0.9999104738235474,
      0.9999681115150452,
      0.9999775886535645,
      0.9999492764472961,
      0.9999428391456604,
      0.9999675750732422,
      0.9999268651008606
    ],
    [
      0.7285293340682983,
      0.7442893981933594,
      0.7748160362243652,
      0.7827184796333313,
      0.7716559171676636,
      0.7793089747428894,
      0.7958194017410278,
      0.80839604139328,
      0.7917777299880981,
      0.8023130297660828,
      0.8166806101799011,
      0.801100492477417,
      0.7925711274147034,
      0.8142561912536621,
      0.8172208070755005,
      0.8012903928756714,
      0.8152614831924438,
      0.8380177617073059,
      0.8099064826965332,
      0.8014233112335205,
      0.8183765411376953,
      0.8324077129364014,
      0.8368250131607056,
      0.8293428421020508,
      0.8042649030685425,
      0.858717143535614,
      0.8456616997718811,
      0.841124415397644,
      0.8534460663795471,
      0.8285974860191345,
      0.8103088736534119,
      0.8202527761459351,
      0.8250054717063904,
      0.8094664812088013,
      0.8078904747962952,
      0.8169195652008057,
      0.8105988502502441,
      0.7898743748664856,
      0.807945728302002,
      0.8088749647140503,
      0.7803026437759399,
      0.7668255567550659,
      0.7970629334449768,
      0.7568104863166809,
      0.7728557586669922,
      0.7647719383239746,
      0.7877165079116821,
      0.7620401382446289,
      0.7631922960281372,
      0.7909893989562988,
      0.787661075592041,
      0.7631692886352539,
      0.7764732241630554,
      0.7982199788093567,
      0.7634365558624268,
      0.7516297101974487,
      0.7545211315155029,
      0.7666974067687988,
      0.7215384244918823,
      0.6867925524711609,
      0.6777563095092773,
      0.6178131103515625,
      0.6841967105865479,
      0.747769296169281,
      0.7268365025520325,
      0.7259202599525452,
      0.7710369229316711,
      0.7912923693656921,
      0.7627847194671631,
      0.7507109642028809,
      0.7883728742599487,
      0.7985274791717529,
      0.7537684440612793,
      0.7467448711395264,
      0.7951683402061462,
      0.7770906090736389,
      0.7142751812934875,
      0.9998992085456848,
      0.9999712705612183,
      0.9999683499336243,
      0.9999608993530273,
      0.9999756217002869,
      0.9999127984046936,
      0.9996921420097351,
      0.9983652234077454,
      0.9784082174301147,
      0.9692361354827881,
      0.9260515570640564,
      0.9090687036514282,
      0.9143235683441162,
      0.9493522047996521,
      0.9653294086456299,
      0.996523380279541,
      0.9987801313400269,
      0.9997043013572693,
      0.9998460412025452,
      0.9999068975448608,
      0.9998610615730286,
      0.9998990297317505,
      0.9998665452003479,
      0.9995962977409363,
      0.999268114566803,
      0.9975740909576416,
      0.9913604855537415,
      0.9587047100067139,
      0.929922342300415,
      0.9400262236595154,
      0.9338293075561523,
      0.9629601240158081,
      0.9752967357635498,
      0.9900041818618774,
      0.9849120378494263,
      0.995963990688324,
      0.9929715991020203,
      0.9990881085395813,
      0.9994831681251526,
      0.9998295307159424,
      0.9999117255210876,
      0.9999536275863647,
      0.9999560117721558,
      0.9999708533287048,
      0.9999456405639648,
      0.9998942613601685,
      0.9998867511749268,
      0.9999674558639526,
      0.9999805688858032,
      0.9999638199806213,
      0.9995564222335815,
      0.9999468922615051,
      0.9999605417251587,
      0.9999710321426392,
      0.9999405741691589,
      0.99980628490448,
      0.9999228119850159,
      0.9999043941497803,
      0.9999516606330872,
      0.9997202754020691,
      0.9995906352996826,
      0.9999040365219116,
      0.9999630451202393,
      0.999937117099762,
      0.9999498128890991,
      0.9999614953994751,
      0.9999685287475586,
      0.9999487400054932,
      0.9999656081199646,
      0.9999162554740906,
      0.9999634027481079,
      0.9998928308486938,
      0.9999373555183411,
      0.9999104142189026,
      0.9999426007270813,
      0.9999236464500427,
      0.999816358089447,
      0.9998940825462341,
      0.9998843669891357,
      0.9998181462287903,
      0.9992249011993408,
      0.9997767210006714,
      0.9999020099639893,
      0.9998841881752014,
      0.9999601244926453,
      0.9999462366104126,
      0.999878466129303,
      0.9998192191123962,
      0.9970428347587585,
      0.9810099005699158,
      0.9634736776351929,
      0.951741099357605,
      0.9673169851303101,
      0.9768864512443542,
      0.9951708316802979,
      0.9990290999412537,
      0.999841570854187,
      0.9998841881752014,
      0.9999423623085022,
      0.9999715089797974,
      0.999980092048645,
      0.9999586939811707,
      0.9999475479125977,
      0.999894380569458,
      0.9978033900260925,
      0.9979810118675232,
      0.9919111728668213,
      0.9992420077323914,
      0.9998878836631775,
      0.9999431371688843,
      0.999918520450592,
      0.9998735785484314,
      0.999800980091095,
      0.9993769526481628,
      0.9983519911766052,
      0.9904127717018127,
      0.984691858291626,
      0.9827072024345398,
      0.9592609405517578,
      0.970818281173706,
      0.994853138923645,
      0.9987900853157043,
      0.9922616481781006,
      0.9974566102027893,
      0.9818622469902039,
      0.9999046325683594,
      0.9999092817306519,
      0.9998950958251953,
      0.9999595284461975,
      0.9999541640281677,
      0.9999348521232605,
      0.9999481439590454,
      0.99991774559021,
      0.9999507069587708,
      0.9999454617500305,
      0.9998817443847656,
      0.9997534155845642,
      0.9980853796005249,
      0.9874654412269592,
      0.9528377056121826,
      0.950907826423645,
      0.9513207674026489,
      0.9054573774337769,
      0.8777669668197632,
      0.9337309002876282,
      0.9740875959396362,
      0.9957453012466431,
      0.9977439045906067,
      0.9995509386062622,
      0.9997413754463196,
      0.9999462962150574,
      0.9999405741691589,
      0.9998977780342102,
      0.9998751878738403,
      0.9998124241828918,
      0.9996286630630493,
      0.999681293964386,
      0.9982345700263977,
      0.9938050508499146,
      0.9890057444572449,
      0.9750676155090332,
      0.9903397560119629,
      0.9471259117126465,
      0.9726305603981018,
      0.9863396883010864,
      0.9568214416503906,
      0.9214943647384644,
      0.9539700746536255,
      0.9692926406860352,
      0.9286472201347351,
      0.9238817691802979,
      0.9583089351654053,
      0.9579602479934692,
      0.9269684553146362,
      0.9351059198379517,
      0.9617645740509033,
      0.9522803425788879,
      0.9449604153633118,
      0.9600224494934082,
      0.9783163070678711,
      0.969151496887207,
      0.9631156921386719,
      0.981647253036499,
      0.9879815578460693,
      0.9816519618034363,
      0.990561842918396,
      0.9995527267456055,
      0.9999033212661743,
      0.9999561905860901,
      0.9999751448631287,
      0.9999784231185913,
      0.9999592304229736,
      0.9999070167541504,
      0.9992098808288574,
      0.9998552203178406,
      0.9998220205307007,
      0.9997895956039429,
      0.9999086260795593,
      0.9999492168426514,
      0.9999232888221741,
      0.9999135136604309,
      0.999961256980896,
      0.9999717473983765,
      0.9999237656593323,
      0.9999406933784485,
      0.9999739527702332,
      0.9999761581420898,
      0.9999440312385559,
      0.9999586343765259,
      0.9999163746833801,
      0.9999409317970276,
      0.9999499320983887,
      0.9999120235443115,
      0.9996961951255798,
      0.9998866319656372,
      0.9999286532402039,
      0.9998174905776978,
      0.9997209906578064,
      0.9999014735221863,
      0.9998905062675476,
      0.999531090259552,
      0.9997820854187012,
      0.9999163150787354,
      0.9998202919960022,
      0.9995560050010681,
      0.9999304413795471,
      0.9998976588249207,
      0.9996563792228699,
      0.9998223185539246,
      0.9999420046806335,
      0.9999197125434875,
      0.9999011754989624,
      0.9999642372131348,
      0.9999570250511169,
      0.9999681115150452,
      0.9999812841415405,
      0.9999615550041199,
      0.9999342560768127,
      0.9999656677246094,
      0.9999503493309021,
      0.9999040961265564,
      0.9998784065246582,
      0.9999688267707825,
      0.9999628067016602,
      0.9999471306800842,
      0.9999311566352844,
      0.9999060034751892,
      0.9998955130577087,
      0.9999607801437378,
      0.999971866607666,
      0.9999712705612183,
      0.9999555945396423,
      0.999950110912323,
      0.9999532103538513,
      0.9999756813049316,
      0.9999713897705078,
      0.9999356865882874,
      0.9999678134918213,
      0.9999346137046814,
      0.9999205470085144,
      0.9999179244041443,
      0.9999653697013855,
      0.9999265074729919,
      0.9998887777328491,
      0.9999469518661499,
      0.9999478459358215,
      0.9998350739479065,
      0.9998223781585693,
      0.9999178051948547,
      0.9998953938484192,
      0.9999535083770752,
      0.9999511241912842,
      0.99997478723526,
      0.9999473094940186,
      0.9999538660049438,
      0.9999759197235107,
      0.9999631643295288,
      0.9999108910560608,
      0.9999682307243347,
      0.9999778866767883,
      0.9999492168426514,
      0.9999427795410156,
      0.999967634677887,
      0.9999271631240845
    ],
    [
      0.7376047372817993,
      0.7524839639663696,
      0.7824614644050598,
      0.7911680936813354,
      0.780278205871582,
      0.7876996994018555,
      0.8027216792106628,
      0.8155388832092285,
      0.7993341684341431,
      0.8107397556304932,
      0.8241763114929199,
      0.8084137439727783,
      0.8007850646972656,
      0.822352409362793,
      0.8259400129318237,
      0.8102518320083618,
      0.8241778612136841,
      0.8491438627243042,
      0.8194961547851562,
      0.8111065626144409,
      0.8313910961151123,
      0.8419854640960693,
      0.8479698300361633,
      0.8363909721374512,
      0.8132903575897217,
      0.8696259260177612,
      0.854331374168396,
      0.8478288054466248,
      0.8623082041740417,
      0.8379698991775513,
      0.8185718655586243,
      0.8287887573242188,
      0.8324970006942749,
      0.8174662590026855,
      0.8167014122009277,
      0.8248052597045898,
      0.8181052207946777,
      0.7998802661895752,
      0.8162598609924316,
      0.8170323371887207,
      0.7912794947624207,
      0.7783857583999634,
      0.8065916895866394,
      0.7717044949531555,
      0.7856751084327698,
      0.7774254083633423,
      0.796181321144104,
      0.7729124426841736,
      0.7748169302940369,
      0.8001152873039246,
      0.7951046824455261,
      0.7734511494636536,
      0.7876461744308472,
      0.8061509132385254,
      0.7724711894989014,
      0.7635982036590576,
      0.7654508352279663,
      0.77634596824646,
      0.73046875,
      0.7007205486297607,
      0.6969740390777588,
      0.635606586933136,
      0.7022131085395813,
      0.7606216669082642,
      0.7373015880584717,
      0.7399206161499023,
      0.7838239669799805,
      0.801301896572113,
      0.7736764550209045,
      0.7617018222808838,
      0.7986350655555725,
      0.8071050643920898,
      0.7642815709114075,
      0.7579219341278076,
      0.8029840588569641,
      0.7857089042663574,
      0.72345370054245,
      0.9999002814292908,
      0.9999714493751526,
      0.9999700784683228,
      0.9999639391899109,
      0.9999775886535645,
      0.9999245405197144,
      0.9997354745864868,
      0.9985741376876831,
      0.9799791574478149,
      0.9709019064903259,
      0.9289460182189941,
      0.9107418656349182,
      0.9163470268249512,
      0.9523299336433411,
      0.9680087566375732,
      0.9970290660858154,
      0.9990081191062927,
      0.9997427463531494,
      0.9998602271080017,
      0.9999110102653503,
      0.9998634457588196,
      0.9999043345451355,
      0.9998779892921448,
      0.9996469020843506,
      0.9993917942047119,
      0.9980465769767761,
      0.9925772547721863,
      0.9614514112472534,
      0.9337385296821594,
      0.9442304968833923,
      0.938286542892456,
      0.9661431908607483,
      0.9776390790939331,
      0.9910116195678711,
      0.9865835905075073,
      0.9965834021568298,
      0.9938992857933044,
      0.9992803931236267,
      0.9995880722999573,
      0.9998483061790466,
      0.9999179840087891,
      0.9999550580978394,
      0.9999580383300781,
      0.9999718070030212,
      0.9999480247497559,
      0.9998987913131714,
      0.9998902678489685,
      0.9999678730964661,
      0.9999806880950928,
      0.999963641166687,
      0.9995601177215576,
      0.9999471306800842,
      0.9999607801437378,
      0.9999711513519287,
      0.9999403357505798,
      0.9998059868812561,
      0.9999228119850159,
      0.9999041557312012,
      0.9999517202377319,
      0.9997209310531616,
      0.9995937943458557,
      0.9999050498008728,
      0.9999633431434631,
      0.9999371767044067,
      0.9999504685401917,
      0.9999616146087646,
      0.9999685287475586,
      0.9999487400054932,
      0.999965488910675,
      0.9999158382415771,
      0.9999633431434631,
      0.9998931884765625,
      0.9999383091926575,
      0.9999117255210876,
      0.9999433159828186,
      0.9999263286590576,
      0.9998217225074768,
      0.9999038577079773,
      0.9998947381973267,
      0.9998364448547363,
      0.9993333220481873,
      0.9998050332069397,
      0.9999091029167175,
      0.9998881816864014,
      0.9999606609344482,
      0.9999483823776245,
      0.9998884201049805,
      0.9998413324356079,
      0.9973912239074707,
      0.9827606081962585,
      0.9670889973640442,
      0.95660400390625,
      0.9705482721328735,
      0.9789361953735352,
      0.9956892132759094,
      0.9991360306739807,
      0.9998579621315002,
      0.9998943209648132,
      0.9999446868896484,
      0.9999722242355347,
      0.9999802708625793,
      0.99996018409729,
      0.9999493360519409,
      0.9999043345451355,
      0.9980083703994751,
      0.9982209801673889,
      0.9925881028175354,
      0.9993026256561279,
      0.9998958110809326,
      0.999946653842926,
      0.9999213814735413,
      0.9998820424079895,
      0.9998171329498291,
      0.9994538426399231,
      0.9985412955284119,
      0.9914571642875671,
      0.986221432685852,
      0.9844061732292175,
      0.9626941084861755,
      0.9728037714958191,
      0.9962490797042847,
      0.998943567276001,
      0.9930662512779236,
      0.9976778626441956,
      0.9830963611602783,
      0.9999045729637146,
      0.9999092221260071,
      0.999896228313446,
      0.9999598264694214,
      0.9999557733535767,
      0.9999408721923828,
      0.9999505877494812,
      0.9999181032180786,
      0.9999510645866394,
      0.9999478459358215,
      0.9998860359191895,
      0.9997736215591431,
      0.9982643723487854,
      0.9883614182472229,
      0.9551562666893005,
      0.9537847638130188,
      0.9548357725143433,
      0.9100225567817688,
      0.884445309638977,
      0.9379022717475891,
      0.976207435131073,
      0.9964315295219421,
      0.9981769323348999,
      0.9996474385261536,
      0.999796986579895,
      0.9999533295631409,
      0.9999454617500305,
      0.9999017715454102,
      0.9998767971992493,
      0.9998226761817932,
      0.9996588230133057,
      0.9997323751449585,
      0.9987050294876099,
      0.995124340057373,
      0.9912160038948059,
      0.9786235094070435,
      0.9920070767402649,
      0.951184868812561,
      0.9759036898612976,
      0.9881951212882996,
      0.9608960747718811,
      0.9278985261917114,
      0.9593950510025024,
      0.9731231331825256,
      0.9346004724502563,
      0.9307295083999634,
      0.9648844003677368,
      0.9622751474380493,
      0.934055507183075,
      0.9406558275222778,
      0.9652252793312073,
      0.9570367932319641,
      0.9498621225357056,
      0.9633451104164124,
      0.9804449081420898,
      0.9724808931350708,
      0.9666887521743774,
      0.9828084111213684,
      0.9889119267463684,
      0.9832220077514648,
      0.9913966059684753,
      0.9996183514595032,
      0.9999115467071533,
      0.9999577403068542,
      0.9999757409095764,
      0.9999786019325256,
      0.9999597072601318,
      0.9999076724052429,
      0.9992138743400574,
      0.9998565912246704,
      0.9998229742050171,
      0.9997912645339966,
      0.9999098777770996,
      0.99994957447052,
      0.9999241232872009,
      0.9999144673347473,
      0.9999620914459229,
      0.9999722838401794,
      0.9999247193336487,
      0.999941885471344,
      0.9999752044677734,
      0.9999774694442749,
      0.9999459385871887,
      0.9999617338180542,
      0.9999264478683472,
      0.9999470114707947,
      0.9999539852142334,
      0.999923825263977,
      0.9997565746307373,
      0.9999008178710938,
      0.9999361038208008,
      0.9998512864112854,
      0.9997779726982117,
      0.9999123215675354,
      0.9999061822891235,
      0.9996283054351807,
      0.9998201727867126,
      0.9999254941940308,
      0.9998522400856018,
      0.9996305108070374,
      0.9999376535415649,
      0.9999073147773743,
      0.9997161030769348,
      0.9998500943183899,
      0.9999454021453857,
      0.9999262094497681,
      0.9999150037765503,
      0.999966025352478,
      0.9999579191207886,
      0.9999693632125854,
      0.9999818801879883,
      0.9999610781669617,
      0.999934196472168,
      0.999966025352478,
      0.9999507665634155,
      0.9999042749404907,
      0.9998790621757507,
      0.9999690055847168,
      0.9999630451202393,
      0.9999476671218872,
      0.9999314546585083,
      0.9999070763587952,
      0.9998961687088013,
      0.999961256980896,
      0.9999727606773376,
      0.9999720454216003,
      0.9999557733535767,
      0.9999502301216125,
      0.9999532699584961,
      0.9999758005142212,
      0.9999714493751526,
      0.9999358057975769,
      0.9999682307243347,
      0.9999358654022217,
      0.9999247789382935,
      0.9999217391014099,
      0.9999668598175049,
      0.9999323487281799,
      0.9999023079872131,
      0.9999517798423767,
      0.9999527335166931,
      0.9998649954795837,
      0.9998527765274048,
      0.9999270439147949,
      0.9999019503593445,
      0.9999552369117737,
      0.9999517798423767,
      0.9999749660491943,
      0.9999475479125977,
      0.9999538064002991,
      0.9999761581420898,
      0.9999631643295288,
      0.9999110102653503,
      0.9999682903289795,
      0.9999778866767883,
      0.9999492168426514,
      0.9999426603317261,
      0.9999676942825317,
      0.9999275803565979
    ],
    [
      0.7471165060997009,
      0.7611110210418701,
      0.7901874780654907,
      0.7992497682571411,
      0.7895153164863586,
      0.7964690923690796,
      0.810431718826294,
      0.8224677443504333,
      0.8068860173225403,
      0.81895512342453,
      0.8322328329086304,
      0.8161400556564331,
      0.8085412979125977,
      0.8303953409194946,
      0.8343138098716736,
      0.8182141780853271,
      0.8329778909683228,
      0.8587598204612732,
      0.8283108472824097,
      0.81934654712677,
      0.8416311144828796,
      0.849881112575531,
      0.8578850030899048,
      0.8424761295318604,
      0.8210905194282532,
      0.8784661293029785,
      0.8622126579284668,
      0.8534470796585083,
      0.8708361983299255,
      0.8470155000686646,
      0.8271914124488831,
      0.8365751504898071,
      0.8401893377304077,
      0.8258492946624756,
      0.8258116245269775,
      0.83221834897995,
      0.8256904482841492,
      0.8090916275978088,
      0.8241780400276184,
      0.8245106339454651,
      0.8001010417938232,
      0.7878859639167786,
      0.8146436810493469,
      0.7826926112174988,
      0.7953738570213318,
      0.7870463132858276,
      0.8036815524101257,
      0.7814859747886658,
      0.7845981121063232,
      0.8073499798774719,
      0.8011570572853088,
      0.7817805409431458,
      0.7962444424629211,
      0.8116016983985901,
      0.7796468734741211,
      0.7724791765213013,
      0.7714126110076904,
      0.7829681634902954,
      0.7376562356948853,
      0.7100725173950195,
      0.7110298871994019,
      0.6501021385192871,
      0.7176046371459961,
      0.769877016544342,
      0.745806097984314,
      0.7509543895721436,
      0.7931536436080933,
      0.809667706489563,
      0.7834451198577881,
      0.7732651829719543,
      0.8078001737594604,
      0.8152214288711548,
      0.7750421762466431,
      0.7710883617401123,
      0.8106017112731934,
      0.7952075004577637,
      0.7347097396850586,
      0.9999022483825684,
      0.9999717473983765,
      0.9999708533287048,
      0.9999658465385437,
      0.999979555606842,
      0.99993497133255,
      0.9997698068618774,
      0.9987341165542603,
      0.9814121127128601,
      0.9725351929664612,
      0.9323192834854126,
      0.9146198630332947,
      0.920356035232544,
      0.9554557204246521,
      0.970970869064331,
      0.9975125789642334,
      0.999184787273407,
      0.9997722506523132,
      0.9998716711997986,
      0.9999139904975891,
      0.9998650550842285,
      0.9999086260795593,
      0.9998868107795715,
      0.9996880888938904,
      0.9994843006134033,
      0.9983615875244141,
      0.9935842752456665,
      0.9640499353408813,
      0.9377447366714478,
      0.9482412338256836,
      0.9426208734512329,
      0.9691556692123413,
      0.9798493385314941,
      0.9918681383132935,
      0.98785001039505,
      0.9968577027320862,
      0.9944713115692139,
      0.9993970394134521,
      0.9996584057807922,
      0.9998627305030823,
      0.9999229907989502,
      0.9999564290046692,
      0.9999599456787109,
      0.9999727010726929,
      0.999950110912323,
      0.9999027848243713,
      0.9998933672904968,
      0.9999682307243347,
      0.9999808669090271,
      0.9999637603759766,
      0.9995624423027039,
      0.9999474287033081,
      0.9999611377716064,
      0.9999712109565735,
      0.9999403357505798,
      0.9998137354850769,
      0.9999228715896606,
      0.9999039769172668,
      0.9999520182609558,
      0.999722421169281,
      0.9995962977409363,
      0.9999058246612549,
      0.9999635815620422,
      0.9999373555183411,
      0.9999510049819946,
      0.999961793422699,
      0.9999685883522034,
      0.9999489188194275,
      0.999965488910675,
      0.9999155402183533,
      0.9999630451202393,
      0.9998924732208252,
      0.9999389052391052,
      0.999912440776825,
      0.9999438524246216,
      0.9999282956123352,
      0.9998314380645752,
      0.9999096989631653,
      0.9999030828475952,
      0.9998517632484436,
      0.9994123578071594,
      0.9998111724853516,
      0.9999149441719055,
      0.99989253282547,
      0.9999613165855408,
      0.9999505281448364,
      0.9998971819877625,
      0.999859094619751,
      0.9976734519004822,
      0.9843523502349854,
      0.9697133302688599,
      0.9595823287963867,
      0.9731786251068115,
      0.9806993007659912,
      0.9961487650871277,
      0.9992349743843079,
      0.9998714923858643,
      0.9999022483825684,
      0.9999469518661499,
      0.9999730587005615,
      0.9999805688858032,
      0.999961793422699,
      0.9999507665634155,
      0.9999113082885742,
      0.9981606006622314,
      0.9984003901481628,
      0.9932094812393188,
      0.9993568062782288,
      0.9999039173126221,
      0.9999499917030334,
      0.9999246001243591,
      0.9998900294303894,
      0.9998317360877991,
      0.999519407749176,
      0.9987042546272278,
      0.9924148917198181,
      0.9878000020980835,
      0.9861387610435486,
      0.9658337831497192,
      0.9746750593185425,
      0.9960034489631653,
      0.9990063905715942,
      0.9935131669044495,
      0.9978454113006592,
      0.9837887287139893,
      0.9999052882194519,
      0.9999098181724548,
      0.9998980164527893,
      0.9999600648880005,
      0.9999567866325378,
      0.9999433159828186,
      0.9999523758888245,
      0.9999181032180786,
      0.9999510049819946,
      0.9999493956565857,
      0.9998895525932312,
      0.9997997879981995,
      0.9984719157218933,
      0.9892264008522034,
      0.9574891328811646,
      0.9560027718544006,
      0.9580692052841187,
      0.9156646728515625,
      0.891236424446106,
      0.941939115524292,
      0.9785136580467224,
      0.9969907999038696,
      0.9984965324401855,
      0.9997149705886841,
      0.9998290538787842,
      0.9999589323997498,
      0.9999487400054932,
      0.9999046921730042,
      0.9998778700828552,
      0.9998294711112976,
      0.9996792078018188,
      0.9997655749320984,
      0.9989969730377197,
      0.9961974024772644,
      0.992842972278595,
      0.9817814826965332,
      0.9935262799263,
      0.9552414417266846,
      0.9780778884887695,
      0.9898606538772583,
      0.9645383358001709,
      0.9333985447883606,
      0.9632531404495239,
      0.9757170677185059,
      0.9403494000434875,
      0.9360210299491882,
      0.9679685831069946,
      0.9656126499176025,
      0.9397581815719604,
      0.9453359246253967,
      0.9681848287582397,
      0.9612305164337158,
      0.9551951885223389,
      0.9663783311843872,
      0.9823340177536011,
      0.9751754999160767,
      0.9696552753448486,
      0.9840853810310364,
      0.9897905588150024,
      0.9845757484436035,
      0.9920987486839294,
      0.9996575713157654,
      0.9999151229858398,
      0.999958872795105,
      0.999976396560669,
      0.99997878074646,
      0.9999597668647766,
      0.999907910823822,
      0.999215304851532,
      0.9998573660850525,
      0.9998235702514648,
      0.9997922778129578,
      0.9999109506607056,
      0.9999502301216125,
      0.9999248385429382,
      0.9999153017997742,
      0.9999624490737915,
      0.999972939491272,
      0.9999257326126099,
      0.9999428391456604,
      0.9999763369560242,
      0.9999785423278809,
      0.9999474287033081,
      0.9999638795852661,
      0.9999344348907471,
      0.9999518990516663,
      0.9999569654464722,
      0.9999327659606934,
      0.9998018145561218,
      0.9999120831489563,
      0.999941885471344,
      0.999876081943512,
      0.9998176097869873,
      0.9999215006828308,
      0.9999183416366577,
      0.9996994733810425,
      0.9998452067375183,
      0.9999329447746277,
      0.9998777508735657,
      0.9997047185897827,
      0.9999432563781738,
      0.999916136264801,
      0.9997661709785461,
      0.9998725056648254,
      0.9999487400054932,
      0.999932050704956,
      0.9999269247055054,
      0.9999679327011108,
      0.9999585747718811,
      0.9999706149101257,
      0.9999825954437256,
      0.9999613761901855,
      0.9999343156814575,
      0.9999663829803467,
      0.9999510049819946,
      0.999904453754425,
      0.9998796582221985,
      0.9999691247940063,
      0.9999633431434631,
      0.9999483227729797,
      0.9999316334724426,
      0.9999076724052429,
      0.9998966455459595,
      0.9999616742134094,
      0.9999732375144958,
      0.999972403049469,
      0.9999562501907349,
      0.9999507069587708,
      0.9999538064002991,
      0.9999759793281555,
      0.9999716877937317,
      0.9999361634254456,
      0.999968409538269,
      0.9999368786811829,
      0.9999275803565979,
      0.9999241828918457,
      0.9999676942825317,
      0.9999363422393799,
      0.9999111294746399,
      0.9999538064002991,
      0.9999563097953796,
      0.9998857975006104,
      0.9998733997344971,
      0.9999337196350098,
      0.9999068975448608,
      0.9999565482139587,
      0.9999524354934692,
      0.9999750256538391,
      0.9999476671218872,
      0.9999540448188782,
      0.9999762773513794,
      0.9999634027481079,
      0.9999112486839294,
      0.9999683499336243,
      0.9999779462814331,
      0.9999490976333618,
      0.9999427199363708,
      0.9999676942825317,
      0.9999279975891113
    ],
    [
      0.7551963329315186,
      0.7693014740943909,
      0.7969812154769897,
      0.8068102598190308,
      0.7982724905014038,
      0.8043572306632996,
      0.8175879716873169,
      0.8287705779075623,
      0.8142356276512146,
      0.8264874219894409,
      0.8398463129997253,
      0.8237856030464172,
      0.8160306215286255,
      0.8383203744888306,
      0.8421134352684021,
      0.8256082534790039,
      0.8417860269546509,
      0.867590069770813,
      0.8370389342308044,
      0.8275837302207947,
      0.8516480326652527,
      0.8575130701065063,
      0.8680511713027954,
      0.8502956628799438,
      0.8305385112762451,
      0.8871768116950989,
      0.8708949089050293,
      0.8613967299461365,
      0.8787260055541992,
      0.8560639023780823,
      0.8365164995193481,
      0.8435701727867126,
      0.8477659821510315,
      0.8343013525009155,
      0.8352593183517456,
      0.8403863310813904,
      0.8335145115852356,
      0.8180971741676331,
      0.8325486183166504,
      0.8325134515762329,
      0.8086495399475098,
      0.7973424196243286,
      0.8233551383018494,
      0.7956393957138062,
      0.8033122420310974,
      0.7956281304359436,
      0.811160683631897,
      0.789636492729187,
      0.7945570349693298,
      0.8153199553489685,
      0.8080962896347046,
      0.7904419898986816,
      0.8050938844680786,
      0.8182010650634766,
      0.7877259254455566,
      0.7821093797683716,
      0.7783105969429016,
      0.79180508852005,
      0.7472859621047974,
      0.7191818952560425,
      0.7253882884979248,
      0.6659195423126221,
      0.7311222553253174,
      0.7798910140991211,
      0.7549666166305542,
      0.7623058557510376,
      0.8029060363769531,
      0.818865954875946,
      0.794007420539856,
      0.7851840853691101,
      0.8173379898071289,
      0.824126660823822,
      0.7875622510910034,
      0.7830685377120972,
      0.8182961940765381,
      0.8049224615097046,
      0.7458783388137817,
      0.9999037981033325,
      0.9999721646308899,
      0.9999701976776123,
      0.9999673962593079,
      0.9999807476997375,
      0.9999428987503052,
      0.9997979998588562,
      0.9988670945167542,
      0.9825863838195801,
      0.973902702331543,
      0.9355943202972412,
      0.9182596206665039,
      0.9242208003997803,
      0.9585307836532593,
      0.9737655520439148,
      0.9979453086853027,
      0.9993214011192322,
      0.9997959136962891,
      0.9998811483383179,
      0.9999166131019592,
      0.999866783618927,
      0.9999125003814697,
      0.9998946189880371,
      0.9997238516807556,
      0.9995647668838501,
      0.9986563920974731,
      0.9945369362831116,
      0.9662657380104065,
      0.9413299560546875,
      0.951795756816864,
      0.946479082107544,
      0.9717946648597717,
      0.9817766547203064,
      0.992641270160675,
      0.9887991547584534,
      0.9971964359283447,
      0.9950194358825684,
      0.9994768500328064,
      0.9997069239616394,
      0.9998763203620911,
      0.999926745891571,
      0.9999575018882751,
      0.9999614953994751,
      0.9999735355377197,
      0.9999521374702454,
      0.9999059438705444,
      0.9998956322669983,
      0.9999684691429138,
      0.9999809861183167,
      0.9999635815620422,
      0.999565601348877,
      0.9999478459358215,
      0.9999614953994751,
      0.9999714493751526,
      0.9999401569366455,
      0.9998139142990112,
      0.999923050403595,
      0.9999040961265564,
      0.9999523162841797,
      0.9997238516807556,
      0.9996002912521362,
      0.9999068975448608,
      0.9999640583992004,
      0.9999376535415649,
      0.9999517202377319,
      0.9999620914459229,
      0.9999687075614929,
      0.9999489784240723,
      0.999965488910675,
      0.9999154210090637,
      0.999963104724884,
      0.9998930096626282,
      0.9999397993087769,
      0.9999134540557861,
      0.9999444484710693,
      0.9999297857284546,
      0.9998325705528259,
      0.9999132752418518,
      0.9999088048934937,
      0.9998641014099121,
      0.9994891285896301,
      0.9998338222503662,
      0.9999205470085144,
      0.9998958110809326,
      0.9999618530273438,
      0.9999521374702454,
      0.9999034404754639,
      0.9998729825019836,
      0.9979342818260193,
      0.9857912659645081,
      0.9721041917800903,
      0.9627550840377808,
      0.9755549430847168,
      0.9823716878890991,
      0.996553897857666,
      0.9993171095848083,
      0.9998822808265686,
      0.9999088048934937,
      0.9999485611915588,
      0.9999735951423645,
      0.9999808073043823,
      0.9999629855155945,
      0.9999522566795349,
      0.9999174475669861,
      0.9983007907867432,
      0.9985688924789429,
      0.9937690496444702,
      0.9994021654129028,
      0.9999094009399414,
      0.9999523758888245,
      0.9999266862869263,
      0.9998958110809326,
      0.9998431205749512,
      0.9995719790458679,
      0.9988423585891724,
      0.9931983947753906,
      0.9891462922096252,
      0.9876669645309448,
      0.9685395359992981,
      0.976604163646698,
      0.9964697360992432,
      0.9990978837013245,
      0.9940261840820312,
      0.9980000257492065,
      0.9845879077911377,
      0.9999057650566101,
      0.9999106526374817,
      0.9998993873596191,
      0.99996018409729,
      0.999957799911499,
      0.9999451041221619,
      0.99995356798172,
      0.9999176859855652,
      0.9999508857727051,
      0.999950647354126,
      0.9998926520347595,
      0.9998143911361694,
      0.9986522793769836,
      0.9899715781211853,
      0.9593874216079712,
      0.9578383564949036,
      0.9608708620071411,
      0.9202805757522583,
      0.8977495431900024,
      0.9455689191818237,
      0.9803757071495056,
      0.9974749088287354,
      0.998771607875824,
      0.9997748136520386,
      0.9998579621315002,
      0.9999635815620422,
      0.9999513626098633,
      0.9999076128005981,
      0.9998790621757507,
      0.9998360276222229,
      0.9996967315673828,
      0.9997931718826294,
      0.9992273449897766,
      0.9971452951431274,
      0.9941366910934448,
      0.9847313761711121,
      0.9950906038284302,
      0.9594143629074097,
      0.9810169339179993,
      0.9912244081497192,
      0.9680836796760559,
      0.9383381605148315,
      0.9669063091278076,
      0.9780704975128174,
      0.9446003437042236,
      0.9408323764801025,
      0.9708217978477478,
      0.9685405492782593,
      0.9448528289794922,
      0.949438214302063,
      0.9709208607673645,
      0.9650911092758179,
      0.9603923559188843,
      0.9692569375038147,
      0.9840946793556213,
      0.9777409434318542,
      0.972412109375,
      0.9852232933044434,
      0.9906500577926636,
      0.9858299493789673,
      0.9927242398262024,
      0.9996848106384277,
      0.9999195337295532,
      0.9999600052833557,
      0.9999768137931824,
      0.9999788403511047,
      0.9999600648880005,
      0.9999083876609802,
      0.9992178082466125,
      0.9998582601547241,
      0.9998243451118469,
      0.9997934103012085,
      0.9999120235443115,
      0.9999507665634155,
      0.999925434589386,
      0.9999163150787354,
      0.9999632239341736,
      0.9999733567237854,
      0.9999268054962158,
      0.9999440312385559,
      0.9999772310256958,
      0.9999791979789734,
      0.9999487400054932,
      0.9999657869338989,
      0.9999404549598694,
      0.9999555349349976,
      0.9999593496322632,
      0.9999393820762634,
      0.9998349547386169,
      0.9999200701713562,
      0.9999462366104126,
      0.9998934268951416,
      0.9998453259468079,
      0.9999288320541382,
      0.9999280571937561,
      0.9997534155845642,
      0.9998664259910583,
      0.9999388456344604,
      0.9998974800109863,
      0.999764621257782,
      0.9999485611915588,
      0.9999235272407532,
      0.9998087286949158,
      0.9998908042907715,
      0.9999516010284424,
      0.9999371767044067,
      0.9999371767044067,
      0.9999695420265198,
      0.9999590516090393,
      0.9999717473983765,
      0.9999833106994629,
      0.9999614953994751,
      0.9999344944953918,
      0.9999668598175049,
      0.9999515414237976,
      0.9999049305915833,
      0.9998804926872253,
      0.9999693632125854,
      0.9999639391899109,
      0.9999489784240723,
      0.999932050704956,
      0.9999085664749146,
      0.999897301197052,
      0.9999619722366333,
      0.9999738335609436,
      0.9999728798866272,
      0.9999563694000244,
      0.9999509453773499,
      0.9999541640281677,
      0.9999763369560242,
      0.9999719858169556,
      0.9999368786811829,
      0.9999688863754272,
      0.999937891960144,
      0.9999303817749023,
      0.999926745891571,
      0.9999686479568481,
      0.9999399185180664,
      0.9999192953109741,
      0.9999570846557617,
      0.999959409236908,
      0.9999041557312012,
      0.9998918771743774,
      0.9999402761459351,
      0.9999120235443115,
      0.9999578595161438,
      0.9999528527259827,
      0.999975323677063,
      0.9999477863311768,
      0.999954342842102,
      0.9999764561653137,
      0.9999635815620422,
      0.9999116063117981,
      0.9999684691429138,
      0.9999781250953674,
      0.9999493956565857,
      0.9999427795410156,
      0.9999679327011108,
      0.9999286532402039
    ],
    [
      0.7618855834007263,
      0.7742578983306885,
      0.8019519448280334,
      0.8131556510925293,
      0.8054447174072266,
      0.809062659740448,
      0.823607861995697,
      0.8342950344085693,
      0.8205049633979797,
      0.8324745893478394,
      0.8464484810829163,
      0.8310724496841431,
      0.8225061297416687,
      0.8456487059593201,
      0.8496708273887634,
      0.8325508832931519,
      0.8498271703720093,
      0.8750269412994385,
      0.8457458019256592,
      0.8358193039894104,
      0.8609708547592163,
      0.8660823106765747,
      0.8801001310348511,
      0.8615444898605347,
      0.8424825668334961,
      0.8957509398460388,
      0.8807433843612671,
      0.8731698393821716,
      0.8861607313156128,
      0.8657507300376892,
      0.8456400632858276,
      0.8503710627555847,
      0.8549585938453674,
      0.8427923917770386,
      0.8442502021789551,
      0.848111629486084,
      0.8407047986984253,
      0.8268306851387024,
      0.8405038714408875,
      0.8397294282913208,
      0.8162636756896973,
      0.8056895732879639,
      0.8317485451698303,
      0.8067879676818848,
      0.8104441165924072,
      0.80360347032547,
      0.8180391788482666,
      0.796126663684845,
      0.8038356304168701,
      0.8225021362304688,
      0.8136823177337646,
      0.7975333333015442,
      0.8122005462646484,
      0.8232322931289673,
      0.793742299079895,
      0.7896378636360168,
      0.7834435701370239,
      0.7985631227493286,
      0.7555003762245178,
      0.7286415100097656,
      0.7406074404716492,
      0.6869044303894043,
      0.7450151443481445,
      0.7903796434402466,
      0.7645871043205261,
      0.7739594578742981,
      0.8122267127037048,
      0.8268722891807556,
      0.8033167123794556,
      0.7971799373626709,
      0.8259572982788086,
      0.8324330449104309,
      0.7990483641624451,
      0.7940987348556519,
      0.8261218667030334,
      0.8144566416740417,
      0.7570698261260986,
      0.999905526638031,
      0.9999725818634033,
      0.9999710321426392,
      0.9999682903289795,
      0.9999814033508301,
      0.9999468922615051,
      0.9998160004615784,
      0.9989632368087769,
      0.983707845211029,
      0.9753923416137695,
      0.9385575652122498,
      0.9228851199150085,
      0.9275590181350708,
      0.9596574902534485,
      0.9760633707046509,
      0.9982785582542419,
      0.9994315505027771,
      0.9998165369033813,
      0.9998893737792969,
      0.9999185800552368,
      0.9998676776885986,
      0.9999154210090637,
      0.9999013543128967,
      0.9997538328170776,
      0.9996287822723389,
      0.9988918304443359,
      0.9953802824020386,
      0.9684677720069885,
      0.9446355104446411,
      0.9546809792518616,
      0.9510313272476196,
      0.9741209149360657,
      0.9835720062255859,
      0.9932631850242615,
      0.9896106719970703,
      0.9973727464675903,
      0.9948166608810425,
      0.9995271563529968,
      0.9997401237487793,
      0.9998841285705566,
      0.9999299049377441,
      0.9999584555625916,
      0.9999628067016602,
      0.9999741911888123,
      0.9999537467956543,
      0.999908983707428,
      0.9998980164527893,
      0.9999688863754272,
      0.999981164932251,
      0.9999638199806213,
      0.9995700716972351,
      0.9999482035636902,
      0.9999619722366333,
      0.9999715685844421,
      0.9999400973320007,
      0.9998103976249695,
      0.9999226331710815,
      0.9999038577079773,
      0.9999526143074036,
      0.999725878238678,
      0.9996040463447571,
      0.999907910823822,
      0.9999645948410034,
      0.9999379515647888,
      0.9999522566795349,
      0.999962329864502,
      0.9999688267707825,
      0.999949038028717,
      0.9999656081199646,
      0.9999155402183533,
      0.9999632239341736,
      0.9998935461044312,
      0.9999406337738037,
      0.9999144077301025,
      0.9999450445175171,
      0.9999314546585083,
      0.9998358488082886,
      0.9999164938926697,
      0.9999133944511414,
      0.9998741745948792,
      0.9995494484901428,
      0.9998459219932556,
      0.9999246597290039,
      0.9998985528945923,
      0.9999622702598572,
      0.9999534487724304,
      0.999907910823822,
      0.9998829960823059,
      0.998148500919342,
      0.9871528744697571,
      0.9744687080383301,
      0.9660678505897522,
      0.9778401255607605,
      0.9842531085014343,
      0.9970335364341736,
      0.9993849992752075,
      0.9998908638954163,
      0.9999130368232727,
      0.9999499320983887,
      0.9999741911888123,
      0.9999809265136719,
      0.99996417760849,
      0.9999536275863647,
      0.999923050403595,
      0.9984564781188965,
      0.9987274408340454,
      0.9943602085113525,
      0.9994516968727112,
      0.9999151825904846,
      0.9999545216560364,
      0.9999285340309143,
      0.9999008178710938,
      0.9998522996902466,
      0.999614417552948,
      0.9989572763442993,
      0.9938629269599915,
      0.990195631980896,
      0.9889592528343201,
      0.9710123538970947,
      0.9782577753067017,
      0.9968627095222473,
      0.9991797208786011,
      0.9945935010910034,
      0.9982435703277588,
      0.9855234026908875,
      0.9999065399169922,
      0.9999116063117981,
      0.9999019503593445,
      0.9999620318412781,
      0.9999589920043945,
      0.9999478459358215,
      0.9999553561210632,
      0.9999182820320129,
      0.9999512434005737,
      0.9999518990516663,
      0.9998958110809326,
      0.9998282790184021,
      0.9988147020339966,
      0.9906861186027527,
      0.9612783193588257,
      0.9595848321914673,
      0.963197648525238,
      0.9238041639328003,
      0.9026821255683899,
      0.9482585191726685,
      0.9821390509605408,
      0.9978035092353821,
      0.9989410042762756,
      0.9998087882995605,
      0.9998754858970642,
      0.9999666213989258,
      0.9999534487724304,
      0.9999098777770996,
      0.9998795986175537,
      0.999840259552002,
      0.9997086524963379,
      0.9998112320899963,
      0.9993738532066345,
      0.9977355599403381,
      0.9950037598609924,
      0.9865710139274597,
      0.9960629343986511,
      0.9622767567634583,
      0.9831566214561462,
      0.9923616647720337,
      0.9714288711547852,
      0.942359209060669,
      0.9699921607971191,
      0.9799261689186096,
      0.9481685161590576,
      0.9448281526565552,
      0.9733497500419617,
      0.9711579084396362,
      0.9493740797042847,
      0.953007698059082,
      0.9734047055244446,
      0.9684931039810181,
      0.9644659161567688,
      0.9718613028526306,
      0.98575359582901,
      0.9800155162811279,
      0.9750199913978577,
      0.9864510297775269,
      0.9915144443511963,
      0.987299919128418,
      0.993544340133667,
      0.9997185468673706,
      0.999924898147583,
      0.9999610781669617,
      0.9999774098396301,
      0.9999790191650391,
      0.9999604225158691,
      0.9999091029167175,
      0.9992213845252991,
      0.9998592138290405,
      0.9998247027397156,
      0.9997944235801697,
      0.9999129176139832,
      0.999951183795929,
      0.9999262094497681,
      0.9999172687530518,
      0.9999637603759766,
      0.9999738335609436,
      0.999927818775177,
      0.9999449253082275,
      0.9999781847000122,
      0.9999801516532898,
      0.9999499917030334,
      0.9999673366546631,
      0.9999455809593201,
      0.9999586343765259,
      0.9999616146087646,
      0.9999454021453857,
      0.9998634457588196,
      0.9999281764030457,
      0.9999501705169678,
      0.9999076724052429,
      0.9998670816421509,
      0.9999343752861023,
      0.9999346733093262,
      0.9997907280921936,
      0.9998816251754761,
      0.9999427199363708,
      0.9999100565910339,
      0.9997998476028442,
      0.9999518990516663,
      0.9999276399612427,
      0.9998324513435364,
      0.9999015927314758,
      0.999953031539917,
      0.9999397993087769,
      0.9999427795410156,
      0.9999701976776123,
      0.9999591708183289,
      0.9999722838401794,
      0.999983549118042,
      0.9999615550041199,
      0.999934732913971,
      0.9999671578407288,
      0.9999517798423767,
      0.9999053478240967,
      0.9998809695243835,
      0.9999695420265198,
      0.99996417760849,
      0.9999493956565857,
      0.9999323487281799,
      0.9999089241027832,
      0.9998974204063416,
      0.9999620318412781,
      0.9999740123748779,
      0.9999728202819824,
      0.9999565482139587,
      0.9999514818191528,
      0.9999548196792603,
      0.9999765753746033,
      0.9999721050262451,
      0.9999373555183411,
      0.9999690055847168,
      0.999938428401947,
      0.9999316930770874,
      0.9999280571937561,
      0.9999691843986511,
      0.9999417662620544,
      0.9999238848686218,
      0.9999586939811707,
      0.9999610185623169,
      0.9999144673347473,
      0.9999026656150818,
      0.9999437928199768,
      0.9999149441719055,
      0.9999584555625916,
      0.9999532103538513,
      0.9999754428863525,
      0.9999480247497559,
      0.9999544024467468,
      0.9999766945838928,
      0.9999638199806213,
      0.9999119639396667,
      0.9999685287475586,
      0.999978244304657,
      0.99994957447052,
      0.9999430179595947,
      0.9999678730964661,
      0.9999288320541382
    ],
    [
      0.7682420015335083,
      0.7792225480079651,
      0.8064192533493042,
      0.8187650442123413,
      0.811730146408081,
      0.8130037188529968,
      0.8288896083831787,
      0.8397691249847412,
      0.826489269733429,
      0.837826132774353,
      0.8522590398788452,
      0.8377190232276917,
      0.8287203311920166,
      0.8530334234237671,
      0.8571252226829529,
      0.8392952680587769,
      0.8578273057937622,
      0.8827579021453857,
      0.8548816442489624,
      0.8445249795913696,
      0.8697487711906433,
      0.8747423887252808,
      0.8918594121932983,
      0.8727437257766724,
      0.8515734672546387,
      0.9047051668167114,
      0.8900097012519836,
      0.8816084861755371,
      0.8941187262535095,
      0.8753610849380493,
      0.854928195476532,
      0.857657253742218,
      0.8625991344451904,
      0.8504824638366699,
      0.8520697355270386,
      0.8558306694030762,
      0.8477884531021118,
      0.8348512649536133,
      0.8481473326683044,
      0.8474892377853394,
      0.8244110345840454,
      0.8138389587402344,
      0.8398338556289673,
      0.81661456823349,
      0.8178560733795166,
      0.8100716471672058,
      0.8236019611358643,
      0.8009329438209534,
      0.8108357191085815,
      0.8283716440200806,
      0.8184047341346741,
      0.8033218383789062,
      0.8176248073577881,
      0.8265833258628845,
      0.7980069518089294,
      0.7946445941925049,
      0.7860209345817566,
      0.801459014415741,
      0.7600622773170471,
      0.7375354170799255,
      0.7539663910865784,
      0.7108079195022583,
      0.7548198699951172,
      0.7984908223152161,
      0.7749950885772705,
      0.7838385701179504,
      0.8204204440116882,
      0.8346652388572693,
      0.8117934465408325,
      0.8067662715911865,
      0.8340461254119873,
      0.8395190834999084,
      0.8092069625854492,
      0.8037550449371338,
      0.8333010673522949,
      0.823268711566925,
      0.7674427032470703,
      0.9999061822891235,
      0.9999727606773376,
      0.999971330165863,
      0.9999686479568481,
      0.9999819397926331,
      0.9999499320983887,
      0.9998300671577454,
      0.9990435838699341,
      0.9847482442855835,
      0.9768478870391846,
      0.9420645236968994,
      0.9262568354606628,
      0.9326779842376709,
      0.9630154371261597,
      0.9781913161277771,
      0.9985348582267761,
      0.9995173811912537,
      0.9998341202735901,
      0.9998970031738281,
      0.9999207854270935,
      0.9998693466186523,
      0.9999186992645264,
      0.9999077916145325,
      0.999779462814331,
      0.99968022108078,
      0.9990752935409546,
      0.9960528612136841,
      0.9707616567611694,
      0.9479153156280518,
      0.9581758975982666,
      0.9546693563461304,
      0.9763269424438477,
      0.9852159023284912,
      0.9938817620277405,
      0.9906453490257263,
      0.9976366758346558,
      0.9952278733253479,
      0.999572217464447,
      0.9997619390487671,
      0.999889075756073,
      0.9999321103096008,
      0.9999592304229736,
      0.9999637603759766,
      0.99997478723526,
      0.9999549984931946,
      0.9999112486839294,
      0.9998999238014221,
      0.9999690651893616,
      0.9999812841415405,
      0.9999639391899109,
      0.9995725750923157,
      0.9999486207962036,
      0.999962329864502,
      0.9999716281890869,
      0.9999399781227112,
      0.9998103976249695,
      0.9999229311943054,
      0.9999040365219116,
      0.9999529719352722,
      0.9997270703315735,
      0.999606192111969,
      0.9999087452888489,
      0.9999649524688721,
      0.999938428401947,
      0.9999529123306274,
      0.9999626278877258,
      0.9999691247940063,
      0.9999492764472961,
      0.9999656677246094,
      0.9999154806137085,
      0.9999632239341736,
      0.9998940229415894,
      0.9999414086341858,
      0.999915361404419,
      0.9999454617500305,
      0.9999325275421143,
      0.9998374581336975,
      0.9999187588691711,
      0.9999163150787354,
      0.9998815655708313,
      0.9996004700660706,
      0.9998586177825928,
      0.9999282956123352,
      0.9999010562896729,
      0.9999626874923706,
      0.9999544620513916,
      0.9999117851257324,
      0.9998916983604431,
      0.9983246326446533,
      0.9882252216339111,
      0.9764635562896729,
      0.9688202738761902,
      0.9799207448959351,
      0.9859294891357422,
      0.9974727630615234,
      0.99945068359375,
      0.9998989105224609,
      0.99991774559021,
      0.9999512434005737,
      0.9999745488166809,
      0.9999812841415405,
      0.9999651908874512,
      0.9999547600746155,
      0.9999277591705322,
      0.9985949397087097,
      0.9988618493080139,
      0.9949055910110474,
      0.9995142221450806,
      0.9999198913574219,
      0.9999565482139587,
      0.999930202960968,
      0.9999057054519653,
      0.9998618364334106,
      0.999652624130249,
      0.9990578889846802,
      0.9944550395011902,
      0.9912933111190796,
      0.9902518391609192,
      0.9735067486763,
      0.980353057384491,
      0.9976917505264282,
      0.9992749094963074,
      0.9951735138893127,
      0.9984620809555054,
      0.9863784313201904,
      0.9999066591262817,
      0.9999119639396667,
      0.9999029636383057,
      0.9999622106552124,
      0.9999594688415527,
      0.9999479055404663,
      0.9999562501907349,
      0.9999179244041443,
      0.9999509453773499,
      0.9999525547027588,
      0.9998979568481445,
      0.9998391270637512,
      0.9989460706710815,
      0.9912779331207275,
      0.9628915786743164,
      0.9608668684959412,
      0.965249240398407,
      0.9268894195556641,
      0.9087457656860352,
      0.950947105884552,
      0.9837010502815247,
      0.9980939626693726,
      0.9990776777267456,
      0.9998346567153931,
      0.9998888969421387,
      0.9999685883522034,
      0.9999551773071289,
      0.9999116659164429,
      0.9998801946640015,
      0.9998435378074646,
      0.9997165203094482,
      0.9998238682746887,
      0.9994775056838989,
      0.9981010556221008,
      0.9958329200744629,
      0.9875364303588867,
      0.996795117855072,
      0.9654236435890198,
      0.9849465489387512,
      0.9932619333267212,
      0.9736908674240112,
      0.9460723996162415,
      0.9728149175643921,
      0.981857419013977,
      0.9521023035049438,
      0.948843240737915,
      0.9746605157852173,
      0.9740288853645325,
      0.9546854496002197,
      0.9564704895019531,
      0.9757587313652039,
      0.9716920852661133,
      0.9678174257278442,
      0.9740857481956482,
      0.9870903491973877,
      0.9822881817817688,
      0.9771623015403748,
      0.9872908592224121,
      0.9922134876251221,
      0.9884707927703857,
      0.994216799736023,
      0.9997430443763733,
      0.9999277591705322,
      0.999961793422699,
      0.9999770522117615,
      0.9999793767929077,
      0.9999607801437378,
      0.9999093413352966,
      0.9992222189903259,
      0.9998597502708435,
      0.9998253583908081,
      0.9997956156730652,
      0.9999139308929443,
      0.9999517202377319,
      0.9999269843101501,
      0.9999184012413025,
      0.9999643564224243,
      0.999974250793457,
      0.9999290108680725,
      0.999946117401123,
      0.9999789595603943,
      0.9999809265136719,
      0.9999507665634155,
      0.9999687075614929,
      0.9999498128890991,
      0.9999611973762512,
      0.9999634027481079,
      0.9999496340751648,
      0.999884843826294,
      0.9999342560768127,
      0.9999533295631409,
      0.9999189972877502,
      0.9998864531517029,
      0.999939501285553,
      0.9999401569366455,
      0.9998227953910828,
      0.9998953342437744,
      0.9999460577964783,
      0.9999202489852905,
      0.9998294115066528,
      0.9999544620513916,
      0.9999309182167053,
      0.9998481869697571,
      0.9999104738235474,
      0.9999541640281677,
      0.9999423027038574,
      0.9999473690986633,
      0.9999708533287048,
      0.9999592900276184,
      0.9999727606773376,
      0.9999837875366211,
      0.9999616146087646,
      0.9999348521232605,
      0.9999672770500183,
      0.9999521970748901,
      0.9999061822891235,
      0.9998820424079895,
      0.9999697208404541,
      0.9999644160270691,
      0.9999498128890991,
      0.9999325275421143,
      0.9999085664749146,
      0.9998977184295654,
      0.9999620914459229,
      0.9999740719795227,
      0.999972939491272,
      0.999956488609314,
      0.9999516010284424,
      0.9999550580978394,
      0.999976634979248,
      0.9999722838401794,
      0.9999376535415649,
      0.9999692440032959,
      0.999938428401947,
      0.9999324679374695,
      0.9999286532402039,
      0.9999694228172302,
      0.9999428987503052,
      0.999926745891571,
      0.9999596476554871,
      0.9999620914459229,
      0.9999223351478577,
      0.9999107122421265,
      0.9999465942382812,
      0.999917209148407,
      0.9999589920043945,
      0.99995356798172,
      0.9999755024909973,
      0.9999483823776245,
      0.9999545216560364,
      0.9999767541885376,
      0.9999639987945557,
      0.9999123811721802,
      0.9999686479568481,
      0.9999783039093018,
      0.9999496340751648,
      0.9999430775642395,
      0.9999678730964661,
      0.9999288320541382
    ],
    [
      0.7748017311096191,
      0.7845116257667542,
      0.8109256625175476,
      0.8238763213157654,
      0.8175352811813354,
      0.8179364204406738,
      0.8348327279090881,
      0.8460370302200317,
      0.8328092694282532,
      0.8435950875282288,
      0.8586039543151855,
      0.8445606231689453,
      0.8346832990646362,
      0.8612954020500183,
      0.8655173778533936,
      0.846771240234375,
      0.8667075037956238,
      0.8916319012641907,
      0.8655782341957092,
      0.8541232347488403,
      0.8791648745536804,
      0.8824701905250549,
      0.9027925729751587,
      0.8818291425704956,
      0.8583462238311768,
      0.9127281904220581,
      0.8987655639648438,
      0.8875928521156311,
      0.9014948606491089,
      0.8851882815361023,
      0.8639931678771973,
      0.8665825128555298,
      0.8714560270309448,
      0.8586684465408325,
      0.8600676655769348,
      0.8637815713882446,
      0.8557273745536804,
      0.8433067202568054,
      0.8559903502464294,
      0.8554937839508057,
      0.8326195478439331,
      0.8220595121383667,
      0.8479465842247009,
      0.8264535665512085,
      0.8250038623809814,
      0.8164737820625305,
      0.8292654156684875,
      0.805950939655304,
      0.8175919055938721,
      0.8345444798469543,
      0.8227118253707886,
      0.8080865144729614,
      0.8222084045410156,
      0.8291742205619812,
      0.8021110892295837,
      0.7987193465232849,
      0.7890953421592712,
      0.8031279444694519,
      0.7655313014984131,
      0.7522295713424683,
      0.7699085474014282,
      0.7427641749382019,
      0.7650342583656311,
      0.8074265718460083,
      0.7877383828163147,
      0.7946110963821411,
      0.8276550769805908,
      0.8420294523239136,
      0.8203387260437012,
      0.8158378601074219,
      0.8417825102806091,
      0.8466009497642517,
      0.8189170360565186,
      0.8126359581947327,
      0.8401128053665161,
      0.8317044973373413,
      0.7778228521347046,
      0.9999088644981384,
      0.999972939491272,
      0.9999715685844421,
      0.9999690651893616,
      0.9999821186065674,
      0.999951958656311,
      0.9998419880867004,
      0.9991175532341003,
      0.9856886863708496,
      0.9781410694122314,
      0.9457417726516724,
      0.9288504123687744,
      0.9361221194267273,
      0.965233325958252,
      0.9798694849014282,
      0.9987589120864868,
      0.9995936155319214,
      0.9998511672019958,
      0.9999043345451355,
      0.999923050403595,
      0.999871015548706,
      0.9999220371246338,
      0.9999142289161682,
      0.9998042583465576,
      0.9997254610061646,
      0.9992145895957947,
      0.996504545211792,
      0.9728478193283081,
      0.9519064426422119,
      0.9617763757705688,
      0.9594420194625854,
      0.9786052107810974,
      0.9865740537643433,
      0.9940381646156311,
      0.9916287660598755,
      0.9980086088180542,
      0.9961928129196167,
      0.999625563621521,
      0.9997845888137817,
      0.9998948574066162,
      0.9999344348907471,
      0.9999598860740662,
      0.9999646544456482,
      0.9999752640724182,
      0.9999561905860901,
      0.9999134540557861,
      0.9999017119407654,
      0.999969482421875,
      0.9999814629554749,
      0.9999640583992004,
      0.9995759725570679,
      0.9999491572380066,
      0.9999626874923706,
      0.9999718070030212,
      0.9999399185180664,
      0.9998103976249695,
      0.9999232292175293,
      0.9999040961265564,
      0.9999532699584961,
      0.9997280240058899,
      0.999607503414154,
      0.999909520149231,
      0.999965250492096,
      0.9999390840530396,
      0.9999544024467468,
      0.9999629259109497,
      0.9999691247940063,
      0.9999493360519409,
      0.9999657273292542,
      0.9999154210090637,
      0.9999629855155945,
      0.9998944997787476,
      0.9999420642852783,
      0.9999165534973145,
      0.9999460577964783,
      0.9999338388442993,
      0.9998393654823303,
      0.9999213218688965,
      0.9999192953109741,
      0.9998874664306641,
      0.9996374249458313,
      0.9998685121536255,
      0.9999313950538635,
      0.9999030232429504,
      0.999963104724884,
      0.999955415725708,
      0.9999157190322876,
      0.9998994469642639,
      0.9984726309776306,
      0.9890944361686707,
      0.9781156778335571,
      0.971000075340271,
      0.9815357327461243,
      0.987194299697876,
      0.9977823495864868,
      0.9995024800300598,
      0.9999058246612549,
      0.999921977519989,
      0.9999523162841797,
      0.9999750852584839,
      0.9999813437461853,
      0.999966025352478,
      0.9999557137489319,
      0.9999306797981262,
      0.9986817836761475,
      0.9990004301071167,
      0.9953939914703369,
      0.9995575547218323,
      0.9999239444732666,
      0.999957799911499,
      0.9999319314956665,
      0.9999101758003235,
      0.9998712539672852,
      0.9996911287307739,
      0.9991747140884399,
      0.9950494170188904,
      0.9923409223556519,
      0.9914660453796387,
      0.9759159088134766,
      0.982280433177948,
      0.9979541301727295,
      0.999336838722229,
      0.9954933524131775,
      0.9986144304275513,
      0.9871196150779724,
      0.9999076128005981,
      0.9999127388000488,
      0.9999040961265564,
      0.9999625086784363,
      0.9999603629112244,
      0.9999493360519409,
      0.9999576210975647,
      0.9999184608459473,
      0.9999512434005737,
      0.9999537467956543,
      0.9999012351036072,
      0.9998499155044556,
      0.999054491519928,
      0.9917252659797668,
      0.9643829464912415,
      0.9621342420578003,
      0.9669593572616577,
      0.9299340844154358,
      0.912764847278595,
      0.9532082080841064,
      0.9852996468544006,
      0.9983147978782654,
      0.9991753697395325,
      0.9998561143875122,
      0.9999017119407654,
      0.9999706149101257,
      0.9999566078186035,
      0.9999133944511414,
      0.9998809099197388,
      0.9998471140861511,
      0.999725341796875,
      0.9998366236686707,
      0.9995670318603516,
      0.9984332919120789,
      0.9964650273323059,
      0.9885931015014648,
      0.9972591996192932,
      0.968143880367279,
      0.9867786765098572,
      0.994114875793457,
      0.9754436612129211,
      0.9499766826629639,
      0.9756466746330261,
      0.9838817119598389,
      0.9564765691757202,
      0.9527761936187744,
      0.9764617681503296,
      0.9766484498977661,
      0.9605406522750854,
      0.9605945348739624,
      0.9778862595558167,
      0.9748250842094421,
      0.9710445404052734,
      0.9760435223579407,
      0.9881447553634644,
      0.9836721420288086,
      0.9788445234298706,
      0.9879282116889954,
      0.9926763772964478,
      0.9891114234924316,
      0.9946289658546448,
      0.999761700630188,
      0.9999315738677979,
      0.9999629259109497,
      0.9999778866767883,
      0.999979555606842,
      0.9999610185623169,
      0.9999096393585205,
      0.9992238879203796,
      0.9998606443405151,
      0.9998258948326111,
      0.9997965693473816,
      0.9999145269393921,
      0.9999520778656006,
      0.9999276995658875,
      0.9999191761016846,
      0.9999648332595825,
      0.9999746680259705,
      0.9999297261238098,
      0.9999465346336365,
      0.9999793171882629,
      0.9999814033508301,
      0.9999508261680603,
      0.9999693632125854,
      0.9999518990516663,
      0.9999630451202393,
      0.999964714050293,
      0.999953031539917,
      0.9998999834060669,
      0.9999399185180664,
      0.999955952167511,
      0.9999277591705322,
      0.9998990297317505,
      0.999943733215332,
      0.9999451637268066,
      0.9998490214347839,
      0.9999073147773743,
      0.9999496340751648,
      0.9999266862869263,
      0.9998469352722168,
      0.9999570250511169,
      0.9999340176582336,
      0.9998642802238464,
      0.9999180436134338,
      0.9999552965164185,
      0.9999445080757141,
      0.9999514818191528,
      0.9999716877937317,
      0.9999595284461975,
      0.9999731779098511,
      0.9999837875366211,
      0.9999617338180542,
      0.9999350905418396,
      0.9999674558639526,
      0.9999522566795349,
      0.999906599521637,
      0.9998828768730164,
      0.999970018863678,
      0.999964714050293,
      0.9999505281448364,
      0.9999330043792725,
      0.9999092221260071,
      0.9998981356620789,
      0.9999622702598572,
      0.999974250793457,
      0.999972939491272,
      0.999956488609314,
      0.999951958656311,
      0.9999555945396423,
      0.9999768733978271,
      0.999972403049469,
      0.9999381899833679,
      0.9999692440032959,
      0.9999388456344604,
      0.9999330639839172,
      0.9999290704727173,
      0.9999695420265198,
      0.9999439120292664,
      0.9999289512634277,
      0.9999603033065796,
      0.9999628663063049,
      0.9999282360076904,
      0.9999173283576965,
      0.9999488592147827,
      0.9999184608459473,
      0.9999589920043945,
      0.9999537467956543,
      0.9999757409095764,
      0.9999485611915588,
      0.9999548196792603,
      0.9999770522117615,
      0.9999642968177795,
      0.9999127984046936,
      0.9999688267707825,
      0.9999784231185913,
      0.9999496936798096,
      0.999943196773529,
      0.9999681711196899,
      0.9999293684959412
    ],
    [
      0.7812899351119995,
      0.7904837131500244,
      0.8162350654602051,
      0.8299083113670349,
      0.8237497210502625,
      0.8240082859992981,
      0.8410786390304565,
      0.8521701097488403,
      0.8391147255897522,
      0.849536657333374,
      0.8649752140045166,
      0.8514049649238586,
      0.8411226272583008,
      0.8696871399879456,
      0.8743113875389099,
      0.8548474311828613,
      0.8757099509239197,
      0.9002496600151062,
      0.8763353228569031,
      0.8632116317749023,
      0.8878711462020874,
      0.8908820748329163,
      0.9121952652931213,
      0.8942944407463074,
      0.8662941455841064,
      0.9208725690841675,
      0.907861053943634,
      0.897037923336029,
      0.909934401512146,
      0.8955851793289185,
      0.8735368251800537,
      0.8759621381759644,
      0.8807744979858398,
      0.867064356803894,
      0.8682971000671387,
      0.8715280294418335,
      0.8638298511505127,
      0.8520984053611755,
      0.8636188507080078,
      0.8631417155265808,
      0.8411911129951477,
      0.8309012651443481,
      0.8552886247634888,
      0.8360631465911865,
      0.8332188725471497,
      0.8233689069747925,
      0.8356557488441467,
      0.8111534118652344,
      0.8244852423667908,
      0.8411964178085327,
      0.8283098340034485,
      0.814149022102356,
      0.8286704421043396,
      0.8333437442779541,
      0.8080675005912781,
      0.8061618804931641,
      0.7957125902175903,
      0.8080342411994934,
      0.7725965976715088,
      0.7685820460319519,
      0.7869794368743896,
      0.7653316259384155,
      0.781497061252594,
      0.8180681467056274,
      0.7998656034469604,
      0.8060316443443298,
      0.8376973271369934,
      0.8507864475250244,
      0.8302011489868164,
      0.8267620205879211,
      0.8506761789321899,
      0.8545928597450256,
      0.8289135098457336,
      0.8219038248062134,
      0.8476095199584961,
      0.839918315410614,
      0.7877092957496643,
      0.9999091029167175,
      0.9999731779098511,
      0.9999718070030212,
      0.9999693036079407,
      0.9999822378158569,
      0.9999538660049438,
      0.9998517632484436,
      0.9991858005523682,
      0.9865971803665161,
      0.9794502854347229,
      0.9494554996490479,
      0.9320149421691895,
      0.939406156539917,
      0.9675977826118469,
      0.981727123260498,
      0.9989591836929321,
      0.9996560215950012,
      0.999865710735321,
      0.9999110102653503,
      0.9999250173568726,
      0.999872088432312,
      0.9999246597290039,
      0.999919593334198,
      0.9998258948326111,
      0.9997634887695312,
      0.9993429780006409,
      0.9969374537467957,
      0.9751046895980835,
      0.9567728638648987,
      0.9656981229782104,
      0.9641813039779663,
      0.9808082580566406,
      0.9880648255348206,
      0.9946134686470032,
      0.9926040768623352,
      0.9983438849449158,
      0.9966990947723389,
      0.9996775984764099,
      0.9998083114624023,
      0.9999005198478699,
      0.9999363422393799,
      0.9999604821205139,
      0.9999655485153198,
      0.9999755620956421,
      0.999957263469696,
      0.9999154210090637,
      0.9999037981033325,
      0.9999699592590332,
      0.9999815821647644,
      0.9999641180038452,
      0.9995784759521484,
      0.9999494552612305,
      0.9999628663063049,
      0.9999719858169556,
      0.9999398589134216,
      0.999812126159668,
      0.9999243021011353,
      0.9999047517776489,
      0.99995356798172,
      0.9997299909591675,
      0.9996128082275391,
      0.999910831451416,
      0.9999657869338989,
      0.9999396800994873,
      0.999954879283905,
      0.9999632835388184,
      0.9999693632125854,
      0.9999493956565857,
      0.9999657869338989,
      0.9999155402183533,
      0.9999630451202393,
      0.9998952746391296,
      0.9999427795410156,
      0.9999174475669861,
      0.9999464750289917,
      0.9999352097511292,
      0.9998422861099243,
      0.9999240636825562,
      0.9999227523803711,
      0.9998939037322998,
      0.9996737837791443,
      0.9998772740364075,
      0.9999339580535889,
      0.9999046325683594,
      0.9999632835388184,
      0.999956488609314,
      0.9999191761016846,
      0.9999065399169922,
      0.9986271262168884,
      0.9900919795036316,
      0.9798992872238159,
      0.9735050797462463,
      0.9833077192306519,
      0.9886545538902283,
      0.9980869889259338,
      0.9995548129081726,
      0.9999118447303772,
      0.9999258518218994,
      0.9999533295631409,
      0.999975323677063,
      0.9999814033508301,
      0.9999666213989258,
      0.9999563694000244,
      0.9999339580535889,
      0.9987919926643372,
      0.9991665482521057,
      0.9959716796875,
      0.9996028542518616,
      0.9999274015426636,
      0.9999591708183289,
      0.9999331831932068,
      0.9999132752418518,
      0.9998779892921448,
      0.9997118711471558,
      0.9991211891174316,
      0.995491087436676,
      0.9932518601417542,
      0.992628276348114,
      0.9784979820251465,
      0.9841759204864502,
      0.9982051849365234,
      0.9993938207626343,
      0.9958224296569824,
      0.9987448453903198,
      0.9876079559326172,
      0.9999085664749146,
      0.9999135136604309,
      0.9999054670333862,
      0.9999627470970154,
      0.9999610185623169,
      0.9999508261680603,
      0.9999585747718811,
      0.9999184012413025,
      0.999951183795929,
      0.9999531507492065,
      0.9999027252197266,
      0.9998574256896973,
      0.9991370439529419,
      0.9921010136604309,
      0.9657267332077026,
      0.9631146788597107,
      0.9684382081031799,
      0.9322840571403503,
      0.9150967597961426,
      0.9552726149559021,
      0.9866631031036377,
      0.9985076189041138,
      0.9992808699607849,
      0.99986332654953,
      0.999906063079834,
      0.9999712109565735,
      0.9999568462371826,
      0.9999142289161682,
      0.9998812675476074,
      0.9998493194580078,
      0.999729335308075,
      0.999843955039978,
      0.9996180534362793,
      0.9986087679862976,
      0.9968607425689697,
      0.9894568920135498,
      0.9976655840873718,
      0.9709581136703491,
      0.988566517829895,
      0.9949259161949158,
      0.9773562550544739,
      0.9537581205368042,
      0.9780268669128418,
      0.9855287075042725,
      0.9597035646438599,
      0.9569036960601807,
      0.9786884188652039,
      0.9790720343589783,
      0.9648927450180054,
      0.9643206596374512,
      0.9799883961677551,
      0.9777549505233765,
      0.9740443825721741,
      0.9779949188232422,
      0.9892905950546265,
      0.985520601272583,
      0.9806827306747437,
      0.9887114763259888,
      0.9932653903961182,
      0.9900854229927063,
      0.9952496886253357,
      0.9997846484184265,
      0.9999345541000366,
      0.9999635219573975,
      0.9999781250953674,
      0.9999797344207764,
      0.9999613165855408,
      0.9999104738235474,
      0.9992249011993408,
      0.9998614192008972,
      0.9998264908790588,
      0.9997978210449219,
      0.9999152421951294,
      0.9999525547027588,
      0.9999284744262695,
      0.9999200105667114,
      0.9999651908874512,
      0.9999750256538391,
      0.999930739402771,
      0.9999474883079529,
      0.9999800324440002,
      0.9999820590019226,
      0.9999526143074036,
      0.9999706745147705,
      0.9999549984931946,
      0.9999650120735168,
      0.9999664425849915,
      0.999956488609314,
      0.9999138116836548,
      0.9999449253082275,
      0.9999583959579468,
      0.9999352097511292,
      0.9999114274978638,
      0.9999476075172424,
      0.9999496936798096,
      0.9998708367347717,
      0.9999171495437622,
      0.9999524354934692,
      0.9999349117279053,
      0.9998669028282166,
      0.999959409236908,
      0.9999365210533142,
      0.9998766779899597,
      0.9999241828918457,
      0.9999563694000244,
      0.9999459981918335,
      0.9999524354934692,
      0.9999719262123108,
      0.9999595880508423,
      0.9999734163284302,
      0.9999839067459106,
      0.9999618530273438,
      0.9999355673789978,
      0.9999675154685974,
      0.999952495098114,
      0.9999071955680847,
      0.9998836517333984,
      0.9999702572822571,
      0.9999649524688721,
      0.9999511241912842,
      0.9999337792396545,
      0.9999099373817444,
      0.9998989105224609,
      0.9999624490737915,
      0.999974250793457,
      0.999972939491272,
      0.9999567866325378,
      0.9999525547027588,
      0.9999560117721558,
      0.9999770522117615,
      0.9999723434448242,
      0.9999385476112366,
      0.9999694228172302,
      0.99993896484375,
      0.9999337792396545,
      0.9999296069145203,
      0.9999697208404541,
      0.9999445676803589,
      0.9999308586120605,
      0.9999607801437378,
      0.9999633431434631,
      0.9999332427978516,
      0.9999228715896606,
      0.9999507665634155,
      0.9999197721481323,
      0.9999592304229736,
      0.9999538660049438,
      0.9999759197235107,
      0.9999487996101379,
      0.999954879283905,
      0.999977171421051,
      0.9999642968177795,
      0.9999130964279175,
      0.9999690055847168,
      0.9999785423278809,
      0.9999497532844543,
      0.9999432563781738,
      0.9999679923057556,
      0.9999292492866516
    ],
    [
      0.7879369258880615,
      0.796790599822998,
      0.8213552236557007,
      0.8347851037979126,
      0.831099271774292,
      0.8313949108123779,
      0.8475582003593445,
      0.859261155128479,
      0.8458926677703857,
      0.856608510017395,
      0.8718436360359192,
      0.8582316040992737,
      0.8488982915878296,
      0.8786005973815918,
      0.8827509880065918,
      0.8635349273681641,
      0.8845263719558716,
      0.9084646701812744,
      0.8866368532180786,
      0.8720623254776001,
      0.8959484696388245,
      0.8989213705062866,
      0.9209051132202148,
      0.9053088426589966,
      0.8764641284942627,
      0.9282415509223938,
      0.916594922542572,
      0.9071342349052429,
      0.9189726710319519,
      0.9049986600875854,
      0.8829232454299927,
      0.8850811719894409,
      0.8899155855178833,
      0.8746402263641357,
      0.8758901953697205,
      0.8785152435302734,
      0.8712295293807983,
      0.8600116968154907,
      0.8706837892532349,
      0.87026047706604,
      0.8491970300674438,
      0.8386118412017822,
      0.8615737557411194,
      0.843605637550354,
      0.8406984806060791,
      0.8297779560089111,
      0.8419561386108398,
      0.8172056674957275,
      0.8307571411132812,
      0.8473827838897705,
      0.8342024087905884,
      0.8208492994308472,
      0.8351272940635681,
      0.8380320072174072,
      0.81380695104599,
      0.8143218755722046,
      0.8019407987594604,
      0.8130269646644592,
      0.7792123556137085,
      0.7826013565063477,
      0.8016309142112732,
      0.7832198143005371,
      0.7953187227249146,
      0.8277471661567688,
      0.811762809753418,
      0.8183449506759644,
      0.8470643758773804,
      0.8596186637878418,
      0.8396674990653992,
      0.8366807699203491,
      0.8584831357002258,
      0.8624485731124878,
      0.837701678276062,
      0.8301161527633667,
      0.8542075753211975,
      0.8466801643371582,
      0.795809268951416,
      0.9999116659164429,
      0.999973475933075,
      0.9999719858169556,
      0.9999696016311646,
      0.9999825358390808,
      0.999955952167511,
      0.9998618960380554,
      0.9992436170578003,
      0.9875096082687378,
      0.980728030204773,
      0.9527704119682312,
      0.9344218969345093,
      0.9428526163101196,
      0.9691246747970581,
      0.9830112457275391,
      0.9990928173065186,
      0.9997010231018066,
      0.9998772144317627,
      0.999916672706604,
      0.9999268651008606,
      0.9998736381530762,
      0.9999269843101501,
      0.9999239444732666,
      0.99984210729599,
      0.9997891187667847,
      0.9994211196899414,
      0.9972087740898132,
      0.9770036935806274,
      0.9613838195800781,
      0.9690021872520447,
      0.9678293466567993,
      0.9829298853874207,
      0.9896388649940491,
      0.9951816201210022,
      0.9935035109519958,
      0.9985829591751099,
      0.9970055818557739,
      0.9997158646583557,
      0.9998243451118469,
      0.9999056458473206,
      0.9999381899833679,
      0.9999608993530273,
      0.999966025352478,
      0.9999760985374451,
      0.9999582171440125,
      0.9999174475669861,
      0.9999058842658997,
      0.9999700784683228,
      0.9999817609786987,
      0.9999642372131348,
      0.9995829463005066,
      0.9999498128890991,
      0.9999632835388184,
      0.9999720454216003,
      0.9999400973320007,
      0.9998114705085754,
      0.9999236464500427,
      0.9999045729637146,
      0.9999538660049438,
      0.9997320771217346,
      0.9996147751808167,
      0.9999114871025085,
      0.9999659657478333,
      0.9999399185180664,
      0.9999555349349976,
      0.9999634027481079,
      0.999969482421875,
      0.9999497532844543,
      0.9999658465385437,
      0.9999157786369324,
      0.999963104724884,
      0.9998958706855774,
      0.9999433159828186,
      0.9999184012413025,
      0.999947190284729,
      0.9999363422393799,
      0.999845027923584,
      0.999926745891571,
      0.9999256134033203,
      0.9998994469642639,
      0.99970942735672,
      0.9998856782913208,
      0.9999361634254456,
      0.9999057054519653,
      0.9999635219573975,
      0.999957263469696,
      0.9999217987060547,
      0.9999120235443115,
      0.9987679123878479,
      0.9910978078842163,
      0.9818270206451416,
      0.9761487245559692,
      0.9849197864532471,
      0.9900013208389282,
      0.9983788728713989,
      0.9996216297149658,
      0.9999176859855652,
      0.9999294281005859,
      0.9999542236328125,
      0.9999756217002869,
      0.9999815225601196,
      0.9999673962593079,
      0.999957263469696,
      0.9999376535415649,
      0.998926043510437,
      0.999309778213501,
      0.9965965747833252,
      0.9996466636657715,
      0.9999313354492188,
      0.9999604821205139,
      0.9999343752861023,
      0.9999170899391174,
      0.9998853802680969,
      0.9997410774230957,
      0.9992625713348389,
      0.9959996342658997,
      0.994087815284729,
      0.9935192465782166,
      0.980263352394104,
      0.985465407371521,
      0.9980705976486206,
      0.9994326829910278,
      0.9960165023803711,
      0.9988613724708557,
      0.9878902435302734,
      0.9999076724052429,
      0.9999144673347473,
      0.999907374382019,
      0.9999622106552124,
      0.9999620914459229,
      0.9999521970748901,
      0.9999584555625916,
      0.9999197125434875,
      0.9999518394470215,
      0.999954879283905,
      0.9999059438705444,
      0.9998659491539001,
      0.9992198348045349,
      0.9925424456596375,
      0.9672313928604126,
      0.9648361206054688,
      0.9702691435813904,
      0.9347230792045593,
      0.918728232383728,
      0.9575225114822388,
      0.9879292845726013,
      0.9986923933029175,
      0.9993876814842224,
      0.9998798966407776,
      0.9999139904975891,
      0.9999726414680481,
      0.9999576807022095,
      0.9999156594276428,
      0.9998818039894104,
      0.9998520016670227,
      0.9997358322143555,
      0.9998531937599182,
      0.9996713995933533,
      0.9988981485366821,
      0.9972161650657654,
      0.9910663366317749,
      0.9980326294898987,
      0.9735636115074158,
      0.989944577217102,
      0.995598316192627,
      0.9791801571846008,
      0.957152247428894,
      0.9800722002983093,
      0.9869064092636108,
      0.9631338119506836,
      0.9606175422668457,
      0.9804956912994385,
      0.9811168909072876,
      0.9678409695625305,
      0.967368483543396,
      0.9817525148391724,
      0.9801232814788818,
      0.9762619137763977,
      0.9797022342681885,
      0.9902839064598083,
      0.9870884418487549,
      0.9823567867279053,
      0.9895052313804626,
      0.993872880935669,
      0.9911556839942932,
      0.9958871603012085,
      0.9998133778572083,
      0.9999400973320007,
      0.9999648332595825,
      0.9999786615371704,
      0.9999798536300659,
      0.9999614953994751,
      0.9999105334281921,
      0.9992256164550781,
      0.9998624324798584,
      0.9998273849487305,
      0.9997987151145935,
      0.9999159574508667,
      0.999953031539917,
      0.9999291896820068,
      0.9999209046363831,
      0.9999656081199646,
      0.9999754428863525,
      0.9999315738677979,
      0.9999481439590454,
      0.9999805092811584,
      0.9999825954437256,
      0.9999536275863647,
      0.9999715685844421,
      0.9999581575393677,
      0.9999669790267944,
      0.999967634677887,
      0.9999592900276184,
      0.9999257326126099,
      0.9999492168426514,
      0.9999600052833557,
      0.9999397397041321,
      0.9999203085899353,
      0.9999504685401917,
      0.9999526143074036,
      0.9998854994773865,
      0.9999233484268188,
      0.9999521374702454,
      0.9999391436576843,
      0.9998804330825806,
      0.9999607801437378,
      0.9999383687973022,
      0.999886155128479,
      0.9999299049377441,
      0.9999572038650513,
      0.999947726726532,
      0.9999563694000244,
      0.9999722838401794,
      0.9999594688415527,
      0.9999736547470093,
      0.9999837279319763,
      0.9999620318412781,
      0.9999358654022217,
      0.9999678134918213,
      0.9999527335166931,
      0.9999078512191772,
      0.9998843669891357,
      0.9999704360961914,
      0.9999653100967407,
      0.9999517202377319,
      0.9999342560768127,
      0.9999108910560608,
      0.9998996257781982,
      0.9999627470970154,
      0.9999745488166809,
      0.9999730587005615,
      0.9999570846557617,
      0.9999537467956543,
      0.9999567866325378,
      0.9999772906303406,
      0.9999725222587585,
      0.9999389052391052,
      0.9999695420265198,
      0.9999394416809082,
      0.9999344348907471,
      0.999930202960968,
      0.9999697804450989,
      0.9999450445175171,
      0.999932050704956,
      0.999961256980896,
      0.9999638795852661,
      0.9999376535415649,
      0.9999279379844666,
      0.999952495098114,
      0.9999211430549622,
      0.9999593496322632,
      0.9999541640281677,
      0.9999760985374451,
      0.9999490976333618,
      0.9999551773071289,
      0.9999772310256958,
      0.9999645948410034,
      0.9999134540557861,
      0.999968945980072,
      0.9999785423278809,
      0.9999498128890991,
      0.999943196773529,
      0.9999681711196899,
      0.9999296069145203
    ],
    [
      0.7953476905822754,
      0.803866982460022,
      0.8275519013404846,
      0.8405424356460571,
      0.8387809991836548,
      0.8395916819572449,
      0.8552403450012207,
      0.8659811019897461,
      0.8524940609931946,
      0.8637308478355408,
      0.8789265155792236,
      0.8644844889640808,
      0.8561044335365295,
      0.8867621421813965,
      0.8905181288719177,
      0.8708237409591675,
      0.8923209309577942,
      0.9157976508140564,
      0.8952049016952515,
      0.8798660039901733,
      0.9043045043945312,
      0.9064152240753174,
      0.9286255836486816,
      0.9134758114814758,
      0.8860383033752441,
      0.9346325993537903,
      0.9235174655914307,
      0.9144573211669922,
      0.9260974526405334,
      0.9130056500434875,
      0.8912692070007324,
      0.8931681513786316,
      0.8978579044342041,
      0.8813505172729492,
      0.8827410936355591,
      0.8856218457221985,
      0.8785146474838257,
      0.8672569990158081,
      0.8780556917190552,
      0.8781923055648804,
      0.858615517616272,
      0.8474929928779602,
      0.8686217069625854,
      0.8525693416595459,
      0.8510763049125671,
      0.8373199105262756,
      0.8486919403076172,
      0.8237263560295105,
      0.8373430967330933,
      0.8532699942588806,
      0.8403610587120056,
      0.8279452323913574,
      0.8411116003990173,
      0.8421502113342285,
      0.8190662860870361,
      0.8220217227935791,
      0.8079699277877808,
      0.8173606991767883,
      0.7880620956420898,
      0.7929940819740295,
      0.8120394349098206,
      0.7963830828666687,
      0.8051823377609253,
      0.8359708786010742,
      0.821200430393219,
      0.8274688720703125,
      0.8545519113540649,
      0.8671166300773621,
      0.8489867448806763,
      0.8456941843032837,
      0.8648553490638733,
      0.8693118095397949,
      0.8455115556716919,
      0.8376641273498535,
      0.8602098226547241,
      0.852620005607605,
      0.8034050464630127,
      0.9999127984046936,
      0.999973714351654,
      0.9999721050262451,
      0.9999697804450989,
      0.9999827742576599,
      0.9999579191207886,
      0.9998713135719299,
      0.9993008375167847,
      0.9884714484214783,
      0.982079029083252,
      0.9561706781387329,
      0.9376571178436279,
      0.946210503578186,
      0.9704887270927429,
      0.9839925765991211,
      0.9991837739944458,
      0.9997314214706421,
      0.9998854994773865,
      0.9999213218688965,
      0.9999285340309143,
      0.9998751282691956,
      0.9999288320541382,
      0.9999274015426636,
      0.999853253364563,
      0.9998069405555725,
      0.9994732737541199,
      0.9974496364593506,
      0.978844940662384,
      0.9653664827346802,
      0.9718983769416809,
      0.9697733521461487,
      0.984683096408844,
      0.9907916188240051,
      0.9955939054489136,
      0.9941801428794861,
      0.9987174868583679,
      0.997322142124176,
      0.999746561050415,
      0.9998325705528259,
      0.9999082684516907,
      0.9999392032623291,
      0.999961256980896,
      0.999966561794281,
      0.9999763369560242,
      0.9999589920043945,
      0.9999189972877502,
      0.9999079704284668,
      0.9999704360961914,
      0.9999819993972778,
      0.9999642968177795,
      0.9995852112770081,
      0.9999500513076782,
      0.9999634623527527,
      0.9999721646308899,
      0.9999399185180664,
      0.9998122453689575,
      0.9999244213104248,
      0.9999049305915833,
      0.9999542832374573,
      0.9997335076332092,
      0.9996179342269897,
      0.9999125003814697,
      0.9999664425849915,
      0.9999402761459351,
      0.999955952167511,
      0.9999634623527527,
      0.9999696016311646,
      0.9999498724937439,
      0.9999659061431885,
      0.9999159574508667,
      0.9999632239341736,
      0.9998964667320251,
      0.9999439716339111,
      0.9999192357063293,
      0.9999476075172424,
      0.9999373555183411,
      0.9998472332954407,
      0.9999287128448486,
      0.9999279379844666,
      0.9999029040336609,
      0.9997335076332092,
      0.9998924136161804,
      0.999937891960144,
      0.9999068975448608,
      0.9999637603759766,
      0.999957799911499,
      0.9999237656593323,
      0.9999160170555115,
      0.9988916516304016,
      0.9919331073760986,
      0.9833992719650269,
      0.9782270193099976,
      0.986280083656311,
      0.991042971611023,
      0.9985830783843994,
      0.9996705651283264,
      0.9999220967292786,
      0.9999322891235352,
      0.9999552965164185,
      0.9999763369560242,
      0.999981701374054,
      0.9999678730964661,
      0.9999575018882751,
      0.9999407529830933,
      0.9990423917770386,
      0.9994137287139893,
      0.9970086812973022,
      0.9996787309646606,
      0.9999340176582336,
      0.9999614953994751,
      0.9999353885650635,
      0.9999198913574219,
      0.9998900294303894,
      0.9997614026069641,
      0.999336838722229,
      0.996418833732605,
      0.9947187900543213,
      0.9942754507064819,
      0.9824274778366089,
      0.9869124293327332,
      0.998308539390564,
      0.999485969543457,
      0.9962533712387085,
      0.9989694952964783,
      0.9883715510368347,
      0.9999100565910339,
      0.9999156594276428,
      0.999908447265625,
      0.999962568283081,
      0.9999628067016602,
      0.99995356798172,
      0.9999593496322632,
      0.999920129776001,
      0.9999518990516663,
      0.9999556541442871,
      0.9999078512191772,
      0.999873161315918,
      0.9992854595184326,
      0.9929725527763367,
      0.9688582420349121,
      0.9665816426277161,
      0.9722989797592163,
      0.9373269081115723,
      0.9224011301994324,
      0.9598267078399658,
      0.9892996549606323,
      0.9988617300987244,
      0.9994722604751587,
      0.9998921751976013,
      0.9999206066131592,
      0.9999738335609436,
      0.999957799911499,
      0.9999167323112488,
      0.9998825192451477,
      0.9998542070388794,
      0.999740481376648,
      0.9998600482940674,
      0.9997085332870483,
      0.9991069436073303,
      0.9974969029426575,
      0.9917198419570923,
      0.9983595013618469,
      0.9760423898696899,
      0.9910717606544495,
      0.9961671829223633,
      0.9810160398483276,
      0.96052485704422,
      0.9821454286575317,
      0.9882776737213135,
      0.9664351940155029,
      0.9642969369888306,
      0.9822754263877869,
      0.9830690622329712,
      0.9710060358047485,
      0.9704135060310364,
      0.9834401607513428,
      0.9821775555610657,
      0.978574275970459,
      0.981334388256073,
      0.9911174178123474,
      0.988300085067749,
      0.9837719202041626,
      0.9902136325836182,
      0.9943424463272095,
      0.9919208288192749,
      0.996310830116272,
      0.9998287558555603,
      0.9999427795410156,
      0.9999653100967407,
      0.9999788403511047,
      0.9999798536300659,
      0.9999617338180542,
      0.9999109506607056,
      0.9992244839668274,
      0.999862551689148,
      0.9998273253440857,
      0.9997992515563965,
      0.9999164342880249,
      0.9999532699584961,
      0.9999296069145203,
      0.9999215602874756,
      0.9999659061431885,
      0.9999756813049316,
      0.9999321103096008,
      0.9999486804008484,
      0.9999809861183167,
      0.9999829530715942,
      0.9999542236328125,
      0.9999722242355347,
      0.9999603033065796,
      0.9999683499336243,
      0.9999685287475586,
      0.9999614953994751,
      0.9999340772628784,
      0.9999527335166931,
      0.999962329864502,
      0.9999495148658752,
      0.9999299049377441,
      0.9999531507492065,
      0.9999556541442871,
      0.9998992085456848,
      0.999929666519165,
      0.9999545216560364,
      0.9999437928199768,
      0.9998936653137207,
      0.999962329864502,
      0.9999402761459351,
      0.9998956918716431,
      0.999934732913971,
      0.9999578595161438,
      0.9999487996101379,
      0.999958872795105,
      0.9999727010726929,
      0.9999593496322632,
      0.9999738931655884,
      0.9999838471412659,
      0.9999622106552124,
      0.9999362230300903,
      0.9999679923057556,
      0.9999532103538513,
      0.999908447265625,
      0.9998849630355835,
      0.9999706745147705,
      0.9999654293060303,
      0.9999521970748901,
      0.9999350905418396,
      0.9999127388000488,
      0.9999006390571594,
      0.9999630451202393,
      0.99997478723526,
      0.9999731779098511,
      0.999957263469696,
      0.9999540448188782,
      0.9999569058418274,
      0.9999772310256958,
      0.9999725818634033,
      0.9999390840530396,
      0.9999695420265198,
      0.9999396800994873,
      0.9999349117279053,
      0.9999306201934814,
      0.9999698400497437,
      0.9999454021453857,
      0.9999331831932068,
      0.9999616742134094,
      0.9999644756317139,
      0.999941349029541,
      0.9999318718910217,
      0.9999540448188782,
      0.9999222755432129,
      0.9999598264694214,
      0.9999545812606812,
      0.9999760985374451,
      0.9999493360519409,
      0.9999552965164185,
      0.9999773502349854,
      0.9999647736549377,
      0.9999135136604309,
      0.9999690651893616,
      0.9999786019325256,
      0.9999498724937439,
      0.999943196773529,
      0.9999680519104004,
      0.9999297857284546
    ],
    [
      0.8038687109947205,
      0.8125815987586975,
      0.834426999092102,
      0.8474552035331726,
      0.8474874496459961,
      0.8489938974380493,
      0.8629511594772339,
      0.8729066252708435,
      0.8596388697624207,
      0.8710707426071167,
      0.8859403729438782,
      0.8709658980369568,
      0.8634300231933594,
      0.894209623336792,
      0.8977513909339905,
      0.8779831528663635,
      0.8995424509048462,
      0.9219669103622437,
      0.9026660919189453,
      0.8869748711585999,
      0.9113858938217163,
      0.9123373031616211,
      0.9344431757926941,
      0.9187570214271545,
      0.8950666189193726,
      0.9400597214698792,
      0.9294458031654358,
      0.9197497367858887,
      0.9314010739326477,
      0.9202220439910889,
      0.8991771936416626,
      0.900657057762146,
      0.9048182964324951,
      0.8879565000534058,
      0.889175295829773,
      0.8921244740486145,
      0.8857176303863525,
      0.8745426535606384,
      0.8850724697113037,
      0.8856620788574219,
      0.8685183525085449,
      0.8567652702331543,
      0.8756823539733887,
      0.8612495064735413,
      0.8617135286331177,
      0.8452482223510742,
      0.8567029237747192,
      0.831366777420044,
      0.8448525667190552,
      0.8602970242500305,
      0.8478284478187561,
      0.8362970352172852,
      0.8485051393508911,
      0.8482081890106201,
      0.8263348937034607,
      0.8307534456253052,
      0.815537691116333,
      0.8244681358337402,
      0.7964470386505127,
      0.8037201166152954,
      0.8213471174240112,
      0.8067283630371094,
      0.8148929476737976,
      0.8431262373924255,
      0.8300468325614929,
      0.8365576863288879,
      0.8626105189323425,
      0.8741405606269836,
      0.8580535054206848,
      0.8546959161758423,
      0.8716925382614136,
      0.8765845894813538,
      0.8541404604911804,
      0.8453503251075745,
      0.8665221333503723,
      0.8580662608146667,
      0.8106184601783752,
      0.9999136328697205,
      0.9999737739562988,
      0.9999722838401794,
      0.999970018863678,
      0.9999831914901733,
      0.9999600052833557,
      0.9998818039894104,
      0.9993729591369629,
      0.9894554615020752,
      0.9832906126976013,
      0.9592920541763306,
      0.9415067434310913,
      0.9495053291320801,
      0.9716680645942688,
      0.9848445653915405,
      0.9992673993110657,
      0.9997598528862,
      0.9998936653137207,
      0.9999247789382935,
      0.9999299049377441,
      0.9998764991760254,
      0.9999309778213501,
      0.9999309778213501,
      0.9998645782470703,
      0.9998255968093872,
      0.9995422959327698,
      0.9976443648338318,
      0.9805494546890259,
      0.968730628490448,
      0.9744353294372559,
      0.9723590612411499,
      0.9863526225090027,
      0.9917215704917908,
      0.9960256814956665,
      0.995079755783081,
      0.9991856217384338,
      0.9978235960006714,
      0.9997788071632385,
      0.9998429417610168,
      0.9999112486839294,
      0.9999403953552246,
      0.999961793422699,
      0.9999672770500183,
      0.9999766945838928,
      0.9999600052833557,
      0.9999210238456726,
      0.9999099373817444,
      0.9999709129333496,
      0.9999819993972778,
      0.9999645352363586,
      0.9995885491371155,
      0.9999505877494812,
      0.9999638199806213,
      0.9999721646308899,
      0.9999399781227112,
      0.9998128414154053,
      0.9999247193336487,
      0.9999051094055176,
      0.9999544620513916,
      0.9997352361679077,
      0.9996200203895569,
      0.9999130368232727,
      0.9999668002128601,
      0.9999406933784485,
      0.999956488609314,
      0.9999637007713318,
      0.9999696016311646,
      0.9999499917030334,
      0.9999659061431885,
      0.9999163746833801,
      0.9999634027481079,
      0.9998970031738281,
      0.9999445676803589,
      0.9999200105667114,
      0.9999480843544006,
      0.999938428401947,
      0.9998498558998108,
      0.9999309182167053,
      0.9999309778213501,
      0.9999073147773743,
      0.9997633695602417,
      0.9998998045921326,
      0.9999393820762634,
      0.999907374382019,
      0.9999638795852661,
      0.9999583959579468,
      0.9999253749847412,
      0.9999194741249084,
      0.9990065693855286,
      0.99272620677948,
      0.9847603440284729,
      0.9799395799636841,
      0.9874330163002014,
      0.9919140934944153,
      0.9987491369247437,
      0.9997113943099976,
      0.9999271631240845,
      0.9999356865882874,
      0.9999558925628662,
      0.999976396560669,
      0.9999817609786987,
      0.9999681711196899,
      0.9999580979347229,
      0.9999439120292664,
      0.9992101788520813,
      0.9995037913322449,
      0.9974074363708496,
      0.9997049570083618,
      0.9999361634254456,
      0.9999620318412781,
      0.9999361038208008,
      0.9999223947525024,
      0.9998961091041565,
      0.9997824430465698,
      0.999430239200592,
      0.9967924952507019,
      0.9952044486999512,
      0.9948716759681702,
      0.9837236404418945,
      0.9882645606994629,
      0.9985281229019165,
      0.9995355010032654,
      0.9964689612388611,
      0.999071478843689,
      0.988876223564148,
      0.9999111294746399,
      0.9999163150787354,
      0.9999091625213623,
      0.9999629259109497,
      0.9999633431434631,
      0.9999547600746155,
      0.9999602437019348,
      0.9999206066131592,
      0.9999520778656006,
      0.9999565482139587,
      0.999909520149231,
      0.9998782277107239,
      0.9993411302566528,
      0.9934269785881042,
      0.9705914258956909,
      0.9686752557754517,
      0.9745994210243225,
      0.9405263066291809,
      0.9261942505836487,
      0.9627471566200256,
      0.9905217885971069,
      0.9990220665931702,
      0.999549925327301,
      0.999903678894043,
      0.9999273419380188,
      0.9999750256538391,
      0.9999586939811707,
      0.9999179244041443,
      0.9998834133148193,
      0.9998565316200256,
      0.9997456669807434,
      0.99986732006073,
      0.9997442960739136,
      0.9992806315422058,
      0.9978494048118591,
      0.9927502870559692,
      0.9986220002174377,
      0.9783462882041931,
      0.9918673634529114,
      0.9966198801994324,
      0.982822835445404,
      0.9638549089431763,
      0.9838981032371521,
      0.98942631483078,
      0.9692515134811401,
      0.9673663377761841,
      0.9848262071609497,
      0.9848079085350037,
      0.9738121628761292,
      0.9732206463813782,
      0.9848617315292358,
      0.9838515520095825,
      0.9805944561958313,
      0.9827819466590881,
      0.9917715787887573,
      0.9892659187316895,
      0.9849856495857239,
      0.9904664754867554,
      0.9948064684867859,
      0.9928131103515625,
      0.9967204928398132,
      0.9998446106910706,
      0.9999470710754395,
      0.9999661445617676,
      0.9999790191650391,
      0.9999794363975525,
      0.9999617338180542,
      0.9999110102653503,
      0.9992241859436035,
      0.99986332654953,
      0.9998276829719543,
      0.9998000264167786,
      0.9999167919158936,
      0.9999535083770752,
      0.9999301433563232,
      0.999921977519989,
      0.9999661445617676,
      0.9999758005142212,
      0.9999328851699829,
      0.9999475479125977,
      0.9999813437461853,
      0.9999832510948181,
      0.9999550580978394,
      0.9999728202819824,
      0.9999620318412781,
      0.9999697208404541,
      0.999969482421875,
      0.9999626278877258,
      0.9999399185180664,
      0.9999549388885498,
      0.9999619722366333,
      0.9999349117279053,
      0.9999325275421143,
      0.9999546408653259,
      0.9999573230743408,
      0.999906599521637,
      0.9999346733093262,
      0.9999561905860901,
      0.9999479055404663,
      0.9999049305915833,
      0.9999638795852661,
      0.9999420642852783,
      0.9999041557312012,
      0.9999393224716187,
      0.9999585747718811,
      0.9999496936798096,
      0.9999613761901855,
      0.999972939491272,
      0.9999594688415527,
      0.9999741315841675,
      0.9999839663505554,
      0.9999624490737915,
      0.9999366998672485,
      0.9999682903289795,
      0.9999534487724304,
      0.9999092221260071,
      0.9998857378959656,
      0.9999709129333496,
      0.999965488910675,
      0.999952495098114,
      0.9999353885650635,
      0.999913215637207,
      0.999901533126831,
      0.9999633431434631,
      0.9999749064445496,
      0.9999733567237854,
      0.9999573230743408,
      0.9999531507492065,
      0.9999570846557617,
      0.9999773502349854,
      0.9999726414680481,
      0.9999395608901978,
      0.9999697208404541,
      0.999940037727356,
      0.9999354481697083,
      0.9999310970306396,
      0.9999700784683228,
      0.999945878982544,
      0.9999342560768127,
      0.9999621510505676,
      0.9999649524688721,
      0.9999445080757141,
      0.999935507774353,
      0.999955415725708,
      0.9999235272407532,
      0.9999601244926453,
      0.9999546408653259,
      0.9999763369560242,
      0.9999494552612305,
      0.9999554753303528,
      0.9999774098396301,
      0.9999648928642273,
      0.9999139308929443,
      0.9999691247940063,
      0.9999787211418152,
      0.9999500513076782,
      0.999943196773529,
      0.9999682307243347,
      0.9999300837516785
    ],
    [
      0.8118335008621216,
      0.8213602304458618,
      0.8426447510719299,
      0.8547006845474243,
      0.8567711114883423,
      0.8587431907653809,
      0.8715977072715759,
      0.880109429359436,
      0.8673955202102661,
      0.8791826963424683,
      0.8935300707817078,
      0.8780670166015625,
      0.8714046478271484,
      0.9013474583625793,
      0.9044061303138733,
      0.885726809501648,
      0.9067685008049011,
      0.9275944828987122,
      0.9098180532455444,
      0.8946192264556885,
      0.9180116057395935,
      0.9182389378547668,
      0.9395695924758911,
      0.9257451295852661,
      0.9043010473251343,
      0.9445840120315552,
      0.9350236654281616,
      0.925486147403717,
      0.9364228248596191,
      0.9263133406639099,
      0.9066365361213684,
      0.9070160388946533,
      0.910698413848877,
      0.8942732214927673,
      0.8949688673019409,
      0.8980186581611633,
      0.8922498226165771,
      0.8819957971572876,
      0.8916394114494324,
      0.8921340107917786,
      0.8784424066543579,
      0.8664100170135498,
      0.882741391658783,
      0.8696097135543823,
      0.8717634677886963,
      0.8542094230651855,
      0.8659242391586304,
      0.8423412442207336,
      0.8542786240577698,
      0.8682245016098022,
      0.8564271926879883,
      0.8468888401985168,
      0.8585044145584106,
      0.855730414390564,
      0.8347225189208984,
      0.842688798904419,
      0.8266180753707886,
      0.8322720527648926,
      0.8072871565818787,
      0.8182727694511414,
      0.8357280492782593,
      0.8203232288360596,
      0.8279831409454346,
      0.853588342666626,
      0.8403443098068237,
      0.8472554683685303,
      0.8727779984474182,
      0.8817592859268188,
      0.8675792217254639,
      0.8644348978996277,
      0.8794758319854736,
      0.8833020329475403,
      0.8624832630157471,
      0.8537114858627319,
      0.8727586269378662,
      0.8634693026542664,
      0.8176560997962952,
      0.9999151825904846,
      0.9999741315841675,
      0.9999725222587585,
      0.9999698996543884,
      0.9999833703041077,
      0.9999619126319885,
      0.9998900890350342,
      0.9994361996650696,
      0.9904004335403442,
      0.9844837784767151,
      0.9620479345321655,
      0.945036768913269,
      0.9525773525238037,
      0.9733210206031799,
      0.9858320951461792,
      0.9993343353271484,
      0.9997824430465698,
      0.9999009370803833,
      0.9999281167984009,
      0.9999313354492188,
      0.9998782277107239,
      0.9999327063560486,
      0.9999340772628784,
      0.9998740553855896,
      0.9998413920402527,
      0.9996041059494019,
      0.9975768327713013,
      0.9818023443222046,
      0.9709340929985046,
      0.9764213562011719,
      0.9744757413864136,
      0.987645149230957,
      0.9924982786178589,
      0.9963139295578003,
      0.995617151260376,
      0.9992761015892029,
      0.998161256313324,
      0.9998021721839905,
      0.9998520016670227,
      0.9999136924743652,
      0.9999414086341858,
      0.9999620914459229,
      0.9999679327011108,
      0.9999774098396301,
      0.9999610185623169,
      0.9999229907989502,
      0.999911904335022,
      0.9999715089797974,
      0.9999823570251465,
      0.9999646544456482,
      0.9995924234390259,
      0.9999508857727051,
      0.9999641180038452,
      0.9999722838401794,
      0.9999396800994873,
      0.9998136758804321,
      0.9999251365661621,
      0.9999050498008728,
      0.9999548196792603,
      0.9997365474700928,
      0.9996224641799927,
      0.9999138116836548,
      0.9999669790267944,
      0.9999411702156067,
      0.9999571442604065,
      0.9999638199806213,
      0.9999697208404541,
      0.9999501705169678,
      0.9999661445617676,
      0.9999164938926697,
      0.9999634027481079,
      0.9998975396156311,
      0.9999451041221619,
      0.9999207854270935,
      0.9999485611915588,
      0.9999397397041321,
      0.9998539090156555,
      0.9999346733093262,
      0.9999377727508545,
      0.9999128580093384,
      0.9997900128364563,
      0.9999062418937683,
      0.999940812587738,
      0.9999083280563354,
      0.99996417760849,
      0.9999590516090393,
      0.9999269843101501,
      0.9999229907989502,
      0.9991128444671631,
      0.9934509992599487,
      0.9859967231750488,
      0.981431245803833,
      0.9884885549545288,
      0.9927015900611877,
      0.9988958239555359,
      0.9997437000274658,
      0.9999303221702576,
      0.9999380111694336,
      0.9999566078186035,
      0.9999766945838928,
      0.9999818801879883,
      0.9999686479568481,
      0.9999585151672363,
      0.9999467730522156,
      0.9993481040000916,
      0.9995807409286499,
      0.9977713227272034,
      0.9997318983078003,
      0.9999380707740784,
      0.9999627470970154,
      0.9999366402626038,
      0.9999239444732666,
      0.9998989701271057,
      0.9997944235801697,
      0.9994749426841736,
      0.9970784187316895,
      0.9956310391426086,
      0.9953527450561523,
      0.9851390719413757,
      0.989258885383606,
      0.9986960887908936,
      0.999573290348053,
      0.996708333492279,
      0.9991431832313538,
      0.9893641471862793,
      0.9999114871025085,
      0.9999164342880249,
      0.9999096393585205,
      0.9999630451202393,
      0.9999638199806213,
      0.9999558925628662,
      0.9999611377716064,
      0.9999211430549622,
      0.9999523758888245,
      0.9999573230743408,
      0.9999116659164429,
      0.9998863339424133,
      0.9993916749954224,
      0.9938156008720398,
      0.9722476005554199,
      0.970478892326355,
      0.9766900539398193,
      0.9442667961120605,
      0.9310320019721985,
      0.9659556150436401,
      0.991595983505249,
      0.9991576671600342,
      0.9996161460876465,
      0.9999141693115234,
      0.9999330043792725,
      0.9999761581420898,
      0.9999595284461975,
      0.9999191761016846,
      0.9998841881752014,
      0.9998589158058167,
      0.9997508525848389,
      0.9998739957809448,
      0.9997732639312744,
      0.9993969798088074,
      0.9981242418289185,
      0.9935925006866455,
      0.9988682270050049,
      0.9807027578353882,
      0.992696225643158,
      0.9970210194587708,
      0.9846252799034119,
      0.9671847224235535,
      0.985442578792572,
      0.9903271794319153,
      0.9718701839447021,
      0.9699434041976929,
      0.9861432909965515,
      0.9860250353813171,
      0.9759738445281982,
      0.975156843662262,
      0.9859984517097473,
      0.9851272702217102,
      0.9822738170623779,
      0.9839727878570557,
      0.9923809170722961,
      0.9901196360588074,
      0.986210823059082,
      0.9911888241767883,
      0.9952902793884277,
      0.9936891198158264,
      0.997127890586853,
      0.9998592138290405,
      0.9999503493309021,
      0.9999668002128601,
      0.999979555606842,
      0.9999796748161316,
      0.9999618530273438,
      0.9999111294746399,
      0.9992271065711975,
      0.9998630285263062,
      0.9998274445533752,
      0.9998019933700562,
      0.9999176859855652,
      0.9999538660049438,
      0.9999307990074158,
      0.999923050403595,
      0.9999666213989258,
      0.9999761581420898,
      0.9999337196350098,
      0.9999482035636902,
      0.9999815821647644,
      0.9999834299087524,
      0.9999555349349976,
      0.9999732375144958,
      0.9999632835388184,
      0.9999707341194153,
      0.9999701976776123,
      0.9999639987945557,
      0.9999452829360962,
      0.9999572038650513,
      0.9999631643295288,
      0.99993896484375,
      0.9999369382858276,
      0.9999558925628662,
      0.9999589920043945,
      0.9999139904975891,
      0.9999382495880127,
      0.9999571442604065,
      0.9999508857727051,
      0.99991375207901,
      0.9999649524688721,
      0.9999436736106873,
      0.9999119639396667,
      0.9999434351921082,
      0.9999590516090393,
      0.9999510049819946,
      0.9999634623527527,
      0.9999735951423645,
      0.9999597072601318,
      0.9999743700027466,
      0.9999840259552002,
      0.9999628067016602,
      0.9999372363090515,
      0.9999684691429138,
      0.9999540448188782,
      0.9999099969863892,
      0.9998866319656372,
      0.9999710321426392,
      0.9999657869338989,
      0.999953031539917,
      0.999936044216156,
      0.9999138712882996,
      0.999902069568634,
      0.999963641166687,
      0.9999750256538391,
      0.9999732971191406,
      0.9999574422836304,
      0.9999533295631409,
      0.9999573826789856,
      0.9999774098396301,
      0.9999727010726929,
      0.9999398589134216,
      0.9999697804450989,
      0.9999405741691589,
      0.9999362826347351,
      0.9999316334724426,
      0.9999701976776123,
      0.9999467134475708,
      0.9999356865882874,
      0.999962568283081,
      0.9999655485153198,
      0.9999479055404663,
      0.9999392032623291,
      0.9999567270278931,
      0.9999246597290039,
      0.9999606013298035,
      0.9999549388885498,
      0.999976396560669,
      0.9999496936798096,
      0.9999556541442871,
      0.9999776482582092,
      0.9999650716781616,
      0.9999139904975891,
      0.9999690651893616,
      0.99997878074646,
      0.9999499320983887,
      0.9999430775642395,
      0.9999681711196899,
      0.9999299049377441
    ],
    [
      0.8207712173461914,
      0.8311382532119751,
      0.8521513342857361,
      0.8628130555152893,
      0.8666427135467529,
      0.8684961199760437,
      0.8809410929679871,
      0.8877882957458496,
      0.8754730820655823,
      0.8876932263374329,
      0.9010754823684692,
      0.8856436014175415,
      0.8794772028923035,
      0.9083968997001648,
      0.9106830954551697,
      0.8931296467781067,
      0.913557231426239,
      0.9322307109832764,
      0.9161924123764038,
      0.9017991423606873,
      0.9245589971542358,
      0.923563539981842,
      0.9442795515060425,
      0.9330662488937378,
      0.9141480326652527,
      0.948530375957489,
      0.9402992129325867,
      0.9316320419311523,
      0.9420191049575806,
      0.9319299459457397,
      0.9131467342376709,
      0.9136069416999817,
      0.9171228408813477,
      0.9003074765205383,
      0.9001471400260925,
      0.9034885168075562,
      0.8982462286949158,
      0.8884694576263428,
      0.8969460725784302,
      0.8981727957725525,
      0.8875696063041687,
      0.8749701380729675,
      0.8888677954673767,
      0.8772433996200562,
      0.8802651166915894,
      0.8625713586807251,
      0.874687671661377,
      0.8527024984359741,
      0.8630211353302002,
      0.8756044507026672,
      0.8649774789810181,
      0.8565014004707336,
      0.8670655488967896,
      0.8632655143737793,
      0.8427802324295044,
      0.8535852432250977,
      0.8377069234848022,
      0.8398463726043701,
      0.8181758522987366,
      0.8287646770477295,
      0.8472275733947754,
      0.8306132555007935,
      0.8378618359565735,
      0.8615381121635437,
      0.8498934507369995,
      0.8568612337112427,
      0.8808003067970276,
      0.8877655267715454,
      0.8755179643630981,
      0.873213529586792,
      0.885791540145874,
      0.8887015581130981,
      0.8691267967224121,
      0.8605070114135742,
      0.8778156638145447,
      0.8686199188232422,
      0.8230924606323242,
      0.9999158382415771,
      0.9999743103981018,
      0.9999728202819824,
      0.9999703168869019,
      0.9999836087226868,
      0.9999633431434631,
      0.9998952150344849,
      0.9994456171989441,
      0.9912594556808472,
      0.9858094453811646,
      0.9650861024856567,
      0.9486064314842224,
      0.9558265209197998,
      0.9749115705490112,
      0.9866237640380859,
      0.9993753433227539,
      0.9997943639755249,
      0.9999053478240967,
      0.9999305605888367,
      0.9999322295188904,
      0.9998793601989746,
      0.9999341368675232,
      0.9999364018440247,
      0.9998782873153687,
      0.9998419880867004,
      0.9994614124298096,
      0.9976463317871094,
      0.9831569194793701,
      0.9735774993896484,
      0.9784641265869141,
      0.9765838384628296,
      0.9887763857841492,
      0.993154764175415,
      0.9965969920158386,
      0.9961643218994141,
      0.9993763566017151,
      0.9984537959098816,
      0.9998196363449097,
      0.9998510479927063,
      0.9999140501022339,
      0.9999423027038574,
      0.9999625086784363,
      0.9999687075614929,
      0.9999778270721436,
      0.9999620914459229,
      0.9999251365661621,
      0.9999136328697205,
      0.9999719858169556,
      0.9999825954437256,
      0.9999649524688721,
      0.9995967745780945,
      0.9999514818191528,
      0.9999642968177795,
      0.999972403049469,
      0.9999396204948425,
      0.9998141527175903,
      0.999925434589386,
      0.9999055862426758,
      0.9999549984931946,
      0.9997382164001465,
      0.9996262192726135,
      0.9999147057533264,
      0.9999673366546631,
      0.9999415874481201,
      0.999957263469696,
      0.9999640583992004,
      0.9999699592590332,
      0.9999502301216125,
      0.9999662041664124,
      0.9999169111251831,
      0.9999637007713318,
      0.9998984932899475,
      0.9999457597732544,
      0.9999219179153442,
      0.9999493956565857,
      0.999941349029541,
      0.9998584389686584,
      0.9999375939369202,
      0.9999409914016724,
      0.99991774559021,
      0.9998139142990112,
      0.9999123811721802,
      0.9999423623085022,
      0.9999092817306519,
      0.9999644756317139,
      0.9999595284461975,
      0.9999284148216248,
      0.9999266266822815,
      0.9992154240608215,
      0.9941577911376953,
      0.9871850609779358,
      0.9828286170959473,
      0.9895380139350891,
      0.9934520125389099,
      0.999029815196991,
      0.9997740983963013,
      0.9999337792396545,
      0.9999404549598694,
      0.999957263469696,
      0.9999769330024719,
      0.9999819993972778,
      0.9999690651893616,
      0.9999590516090393,
      0.9999492764472961,
      0.9994516968727112,
      0.9996457099914551,
      0.9981095194816589,
      0.9997552037239075,
      0.9999401569366455,
      0.9999632835388184,
      0.999937117099762,
      0.9999248385429382,
      0.9999017119407654,
      0.9997972249984741,
      0.9993641972541809,
      0.9973182082176208,
      0.9960640668869019,
      0.9958367943763733,
      0.9867557287216187,
      0.9904242753982544,
      0.9988530278205872,
      0.9995960593223572,
      0.9968504905700684,
      0.9992051720619202,
      0.9898598194122314,
      0.9999127984046936,
      0.9999168515205383,
      0.9999100565910339,
      0.9999631643295288,
      0.9999641180038452,
      0.9999568462371826,
      0.9999619126319885,
      0.9999216198921204,
      0.9999525547027588,
      0.9999580383300781,
      0.9999132752418518,
      0.9998844861984253,
      0.9994108080863953,
      0.9941678643226624,
      0.9743874669075012,
      0.9726999998092651,
      0.9788168668746948,
      0.9481460452079773,
      0.9356926679611206,
      0.9692151546478271,
      0.9925655126571655,
      0.9992596507072449,
      0.9996651411056519,
      0.999922513961792,
      0.9999375939369202,
      0.999977171421051,
      0.9999602437019348,
      0.9999207258224487,
      0.9998853206634521,
      0.9998612999916077,
      0.9997557401657104,
      0.9998800754547119,
      0.9997959136962891,
      0.9994656443595886,
      0.998328447341919,
      0.9942779541015625,
      0.9990174174308777,
      0.9825347661972046,
      0.9932935237884521,
      0.9973706007003784,
      0.9861705899238586,
      0.9699269533157349,
      0.9866501092910767,
      0.9910784363746643,
      0.9742677211761475,
      0.9720995426177979,
      0.9868870377540588,
      0.9871960878372192,
      0.9778508543968201,
      0.9769350290298462,
      0.9870206713676453,
      0.9863922595977783,
      0.9838652014732361,
      0.9850972294807434,
      0.9929612278938293,
      0.9908285140991211,
      0.9874048233032227,
      0.9919300675392151,
      0.9958516955375671,
      0.9945100545883179,
      0.9975121021270752,
      0.9998720288276672,
      0.9999526739120483,
      0.9999666213989258,
      0.9999797344207764,
      0.9999797344207764,
      0.9999621510505676,
      0.9999117851257324,
      0.999224841594696,
      0.9998646378517151,
      0.9998288154602051,
      0.9998016357421875,
      0.9999180436134338,
      0.9999542832374573,
      0.9999316334724426,
      0.9999237656593323,
      0.9999669790267944,
      0.9999764561653137,
      0.9999343156814575,
      0.9999487996101379,
      0.9999818801879883,
      0.9999837279319763,
      0.9999560713768005,
      0.9999737739562988,
      0.9999640583992004,
      0.999971330165863,
      0.9999707341194153,
      0.9999653100967407,
      0.9999490976333618,
      0.9999587535858154,
      0.9999639391899109,
      0.9999409317970276,
      0.9999405145645142,
      0.9999570846557617,
      0.9999603033065796,
      0.9999207854270935,
      0.9999421238899231,
      0.9999573826789856,
      0.9999539256095886,
      0.9999217391014099,
      0.9999660849571228,
      0.999945342540741,
      0.9999187588691711,
      0.9999470114707947,
      0.9999587535858154,
      0.9999521970748901,
      0.9999654293060303,
      0.9999741911888123,
      0.9999598860740662,
      0.9999747276306152,
      0.9999841451644897,
      0.9999630451202393,
      0.9999377727508545,
      0.9999688863754272,
      0.9999542236328125,
      0.999910295009613,
      0.9998872876167297,
      0.999971330165863,
      0.9999659657478333,
      0.9999536275863647,
      0.9999366402626038,
      0.9999146461486816,
      0.9999027848243713,
      0.9999638795852661,
      0.999975323677063,
      0.9999735355377197,
      0.9999576807022095,
      0.9999539256095886,
      0.9999577403068542,
      0.9999775290489197,
      0.9999727606773376,
      0.9999402761459351,
      0.999970018863678,
      0.9999411106109619,
      0.9999371767044067,
      0.9999322295188904,
      0.9999704360961914,
      0.9999473690986633,
      0.9999371767044067,
      0.9999640583992004,
      0.9999660849571228,
      0.9999507069587708,
      0.999942421913147,
      0.9999580383300781,
      0.9999257922172546,
      0.999960720539093,
      0.9999552369117737,
      0.9999765157699585,
      0.9999499320983887,
      0.9999557733535767,
      0.9999777674674988,
      0.999965250492096,
      0.9999144673347473,
      0.9999692440032959,
      0.9999788403511047,
      0.999950110912323,
      0.999943196773529,
      0.9999682307243347,
      0.9999303817749023
    ],
    [
      0.8323731422424316,
      0.8411499261856079,
      0.8627973794937134,
      0.8728055953979492,
      0.878592848777771,
      0.8794427514076233,
      0.8919404149055481,
      0.8975112438201904,
      0.8854941129684448,
      0.8977751731872559,
      0.9096889495849609,
      0.8957068920135498,
      0.8893669843673706,
      0.9170900583267212,
      0.9189637899398804,
      0.9031356573104858,
      0.9217580556869507,
      0.9376837015151978,
      0.9240480065345764,
      0.9104907512664795,
      0.9312965869903564,
      0.9294595718383789,
      0.9492921233177185,
      0.940617024898529,
      0.9249817728996277,
      0.9525940418243408,
      0.9459484219551086,
      0.9389538168907166,
      0.9486439228057861,
      0.9382445216178894,
      0.9205030202865601,
      0.9218281507492065,
      0.9248830676078796,
      0.9082385301589966,
      0.9064904451370239,
      0.9096741676330566,
      0.9051278233528137,
      0.8962793350219727,
      0.9029402136802673,
      0.9043587446212769,
      0.8963819146156311,
      0.8831443190574646,
      0.8949147462844849,
      0.8852987289428711,
      0.8888373374938965,
      0.8731181621551514,
      0.8850554823875427,
      0.8648735880851746,
      0.8745691776275635,
      0.8857995271682739,
      0.8756140470504761,
      0.8686186671257019,
      0.8783501386642456,
      0.87491774559021,
      0.8536388874053955,
      0.8678850531578064,
      0.8542377948760986,
      0.8510664701461792,
      0.8286138772964478,
      0.8448493480682373,
      0.8646223545074463,
      0.8437163829803467,
      0.8511616587638855,
      0.8720653057098389,
      0.8630571365356445,
      0.8703293204307556,
      0.8917115926742554,
      0.8955780863761902,
      0.8860833644866943,
      0.8844027519226074,
      0.8944326639175415,
      0.895991861820221,
      0.8776848912239075,
      0.8699542880058289,
      0.885009765625,
      0.8753663301467896,
      0.8303903937339783,
      0.9999175071716309,
      0.9999746680259705,
      0.9999729990959167,
      0.999970555305481,
      0.9999845623970032,
      0.9999649524688721,
      0.9999017715454102,
      0.9994492530822754,
      0.9923800826072693,
      0.9874573349952698,
      0.968448281288147,
      0.9532043933868408,
      0.9601833820343018,
      0.9762547016143799,
      0.9875834584236145,
      0.9994320869445801,
      0.9998109340667725,
      0.9999098181724548,
      0.9999333024024963,
      0.9999334812164307,
      0.9998804926872253,
      0.9999353289604187,
      0.999938428401947,
      0.9998841285705566,
      0.9998511075973511,
      0.9994972944259644,
      0.9978653192520142,
      0.9848437309265137,
      0.9766671061515808,
      0.9808000326156616,
      0.9790360331535339,
      0.9900038242340088,
      0.9940493106842041,
      0.9970638751983643,
      0.9967272281646729,
      0.9994656443595886,
      0.9987353682518005,
      0.999848484992981,
      0.9998618364334106,
      0.999917209148407,
      0.999943733215332,
      0.9999628663063049,
      0.9999690651893616,
      0.9999780654907227,
      0.9999629855155945,
      0.999926745891571,
      0.9999149441719055,
      0.999972403049469,
      0.9999826550483704,
      0.9999654293060303,
      0.9995995163917542,
      0.9999517202377319,
      0.9999645352363586,
      0.999972403049469,
      0.9999392032623291,
      0.9998157620429993,
      0.9999259114265442,
      0.9999058246612549,
      0.999955415725708,
      0.9997403025627136,
      0.9996292591094971,
      0.9999155402183533,
      0.9999678134918213,
      0.9999419450759888,
      0.9999578595161438,
      0.99996417760849,
      0.999970018863678,
      0.9999503493309021,
      0.9999662041664124,
      0.9999171495437622,
      0.9999638795852661,
      0.99989914894104,
      0.9999464750289917,
      0.9999228119850159,
      0.9999497532844543,
      0.999942421913147,
      0.9998610615730286,
      0.9999393224716187,
      0.9999427199363708,
      0.9999223947525024,
      0.9998405575752258,
      0.9999248385429382,
      0.999944806098938,
      0.9999110102653503,
      0.9999648928642273,
      0.9999603629112244,
      0.9999302625656128,
      0.9999309778213501,
      0.9993473887443542,
      0.9949424862861633,
      0.9886175990104675,
      0.9843186736106873,
      0.9906943440437317,
      0.994260847568512,
      0.9991779327392578,
      0.999805212020874,
      0.9999372363090515,
      0.9999428987503052,
      0.9999581575393677,
      0.9999772310256958,
      0.9999820590019226,
      0.9999697804450989,
      0.9999600052833557,
      0.9999523162841797,
      0.9995561242103577,
      0.999713122844696,
      0.9984528422355652,
      0.9997782707214355,
      0.9999421834945679,
      0.9999638795852661,
      0.9999375939369202,
      0.9999271631240845,
      0.9999053478240967,
      0.9998125433921814,
      0.9994669556617737,
      0.9977074861526489,
      0.9966799020767212,
      0.9963511228561401,
      0.9883961081504822,
      0.9916296601295471,
      0.9990281462669373,
      0.9996315836906433,
      0.9971061944961548,
      0.9992668628692627,
      0.9905340671539307,
      0.9999134540557861,
      0.9999170303344727,
      0.999910831451416,
      0.9999635815620422,
      0.9999650120735168,
      0.9999581575393677,
      0.9999628663063049,
      0.9999225735664368,
      0.999953031539917,
      0.9999592304229736,
      0.9999141693115234,
      0.9998951554298401,
      0.9994446635246277,
      0.9946466684341431,
      0.9771341681480408,
      0.975465714931488,
      0.9813015460968018,
      0.9525156021118164,
      0.9405251741409302,
      0.9726558923721313,
      0.9936262369155884,
      0.9993691444396973,
      0.9997122287750244,
      0.9999290108680725,
      0.9999424815177917,
      0.999978244304657,
      0.9999610781669617,
      0.9999222159385681,
      0.9998865723609924,
      0.9998646974563599,
      0.9997629523277283,
      0.999886155128479,
      0.9998175501823425,
      0.9995443820953369,
      0.9985733032226562,
      0.9951303601264954,
      0.9991652965545654,
      0.9846879243850708,
      0.993959903717041,
      0.9978191256523132,
      0.9878890514373779,
      0.9729495048522949,
      0.9879457354545593,
      0.9918099641799927,
      0.9766641855239868,
      0.9742435216903687,
      0.9881081581115723,
      0.9883120656013489,
      0.9796251058578491,
      0.9787304997444153,
      0.9880476593971252,
      0.9877528548240662,
      0.985474705696106,
      0.9861624836921692,
      0.9935600757598877,
      0.9915809035301208,
      0.9887123703956604,
      0.992681622505188,
      0.9964154958724976,
      0.9953333735466003,
      0.9979346990585327,
      0.9998860359191895,
      0.999954879283905,
      0.9999676942825317,
      0.9999800324440002,
      0.9999800324440002,
      0.9999625086784363,
      0.9999133348464966,
      0.9992228746414185,
      0.9998651146888733,
      0.9998292922973633,
      0.9998021125793457,
      0.9999182820320129,
      0.9999547600746155,
      0.9999322295188904,
      0.9999246001243591,
      0.9999672770500183,
      0.9999766945838928,
      0.9999351501464844,
      0.9999493956565857,
      0.9999823570251465,
      0.9999840259552002,
      0.9999565482139587,
      0.999974250793457,
      0.9999657869338989,
      0.9999717473983765,
      0.9999713897705078,
      0.9999668002128601,
      0.9999547600746155,
      0.9999611377716064,
      0.9999651908874512,
      0.999945878982544,
      0.9999446868896484,
      0.999958336353302,
      0.9999620318412781,
      0.9999274015426636,
      0.9999454021453857,
      0.9999595284461975,
      0.9999566078186035,
      0.9999291896820068,
      0.9999672174453735,
      0.9999468326568604,
      0.9999251961708069,
      0.9999509453773499,
      0.999958872795105,
      0.9999536871910095,
      0.9999673962593079,
      0.9999746084213257,
      0.9999602437019348,
      0.9999749064445496,
      0.9999842047691345,
      0.9999634027481079,
      0.9999380707740784,
      0.9999687075614929,
      0.9999546408653259,
      0.9999110102653503,
      0.999888002872467,
      0.9999715089797974,
      0.9999662637710571,
      0.999954104423523,
      0.9999372959136963,
      0.999915361404419,
      0.9999037384986877,
      0.9999644160270691,
      0.9999758005142212,
      0.9999738335609436,
      0.9999580383300781,
      0.9999542236328125,
      0.9999579787254333,
      0.9999776482582092,
      0.9999728798866272,
      0.999940812587738,
      0.9999703168869019,
      0.999941885471344,
      0.9999381303787231,
      0.999933123588562,
      0.9999707937240601,
      0.9999479651451111,
      0.9999384880065918,
      0.9999634027481079,
      0.9999663829803467,
      0.999953031539917,
      0.9999450445175171,
      0.9999589920043945,
      0.9999266862869263,
      0.9999609589576721,
      0.999955415725708,
      0.999976634979248,
      0.9999499917030334,
      0.9999558329582214,
      0.9999778866767883,
      0.9999654293060303,
      0.9999146461486816,
      0.9999693036079407,
      0.9999788403511047,
      0.9999501705169678,
      0.999943196773529,
      0.9999682903289795,
      0.9999305605888367
    ],
    [
      0.846221387386322,
      0.8537729978561401,
      0.8748139142990112,
      0.8850611448287964,
      0.8919568061828613,
      0.8922383785247803,
      0.9054408073425293,
      0.9092976450920105,
      0.8972089290618896,
      0.9094548225402832,
      0.9196325540542603,
      0.9092246294021606,
      0.9020369648933411,
      0.9270936250686646,
      0.9295707941055298,
      0.917319655418396,
      0.9324939846992493,
      0.9451769590377808,
      0.9345120787620544,
      0.9232526421546936,
      0.9404377341270447,
      0.9366101026535034,
      0.9543943405151367,
      0.9476437568664551,
      0.9359506964683533,
      0.9568206667900085,
      0.9523425102233887,
      0.9470537304878235,
      0.9549763798713684,
      0.9459251165390015,
      0.9295648336410522,
      0.9310076236724854,
      0.9337184429168701,
      0.918533205986023,
      0.914358377456665,
      0.9170882701873779,
      0.9135572910308838,
      0.9056164026260376,
      0.9096767902374268,
      0.9114515781402588,
      0.9062381982803345,
      0.8927885890007019,
      0.9024972915649414,
      0.8957627415657043,
      0.8983814716339111,
      0.8848174810409546,
      0.8958799839019775,
      0.8769777417182922,
      0.8865892291069031,
      0.8963185548782349,
      0.8864817023277283,
      0.8813086152076721,
      0.8910770416259766,
      0.8879580497741699,
      0.8658649325370789,
      0.8824710845947266,
      0.8751050233840942,
      0.8624416589736938,
      0.8401216268539429,
      0.8732774257659912,
      0.890626847743988,
      0.866445779800415,
      0.8720078468322754,
      0.8866156339645386,
      0.8851528763771057,
      0.8888629674911499,
      0.9038182497024536,
      0.9053012728691101,
      0.8985162973403931,
      0.8959858417510986,
      0.9039179086685181,
      0.9034501314163208,
      0.8869003653526306,
      0.8799182176589966,
      0.8928416967391968,
      0.8824521899223328,
      0.8391394019126892,
      0.9999179244041443,
      0.9999749064445496,
      0.9999736547470093,
      0.9999710321426392,
      0.9999847412109375,
      0.999967098236084,
      0.9999099969863892,
      0.999535858631134,
      0.9940891861915588,
      0.989397406578064,
      0.9723241925239563,
      0.9591375589370728,
      0.9627900123596191,
      0.9777311682701111,
      0.9887952208518982,
      0.9994875192642212,
      0.9998298287391663,
      0.9999145269393921,
      0.9999357461929321,
      0.9999340176582336,
      0.999881386756897,
      0.9999366402626038,
      0.9999404549598694,
      0.9998908638954163,
      0.9998630881309509,
      0.9995613694190979,
      0.998162031173706,
      0.9871751666069031,
      0.9801754951477051,
      0.9830821752548218,
      0.9817734360694885,
      0.991713285446167,
      0.9951565265655518,
      0.9975907206535339,
      0.9972758293151855,
      0.9995558261871338,
      0.9990083575248718,
      0.9998686909675598,
      0.9998701810836792,
      0.9999189972877502,
      0.9999443888664246,
      0.9999632239341736,
      0.9999696612358093,
      0.9999784827232361,
      0.9999637007713318,
      0.9999285340309143,
      0.9999160766601562,
      0.999972939491272,
      0.9999828934669495,
      0.9999658465385437,
      0.9996052384376526,
      0.999952495098114,
      0.9999651312828064,
      0.9999727010726929,
      0.9999396800994873,
      0.9998170733451843,
      0.9999264478683472,
      0.9999063014984131,
      0.9999557733535767,
      0.9997426867485046,
      0.9996329545974731,
      0.9999165534973145,
      0.9999680519104004,
      0.9999426603317261,
      0.9999586939811707,
      0.9999646544456482,
      0.9999703764915466,
      0.9999509453773499,
      0.9999664425849915,
      0.9999178051948547,
      0.9999639987945557,
      0.9998996257781982,
      0.9999471306800842,
      0.9999238848686218,
      0.999950647354126,
      0.9999434947967529,
      0.9998634457588196,
      0.9999403953552246,
      0.9999437928199768,
      0.9999266862869263,
      0.9998643398284912,
      0.9999284744262695,
      0.9999467134475708,
      0.9999119639396667,
      0.9999639391899109,
      0.9999610185623169,
      0.9999322891235352,
      0.9999368786811829,
      0.9995396733283997,
      0.9958340525627136,
      0.9901468753814697,
      0.9856922626495361,
      0.9919106960296631,
      0.9950950145721436,
      0.999319314956665,
      0.9998351335525513,
      0.9999409914016724,
      0.9999457597732544,
      0.999958872795105,
      0.9999774098396301,
      0.9999820590019226,
      0.999970555305481,
      0.9999597668647766,
      0.9999546408653259,
      0.9996402859687805,
      0.9997692108154297,
      0.998763918876648,
      0.9998021125793457,
      0.9999445080757141,
      0.9999647736549377,
      0.9999385476112366,
      0.999930202960968,
      0.9999101758003235,
      0.9998351335525513,
      0.9996505975723267,
      0.9981688857078552,
      0.9972870945930481,
      0.9968016743659973,
      0.9901053309440613,
      0.9929227828979492,
      0.9992043972015381,
      0.9996697306632996,
      0.9972341656684875,
      0.9993447661399841,
      0.9911682605743408,
      0.9999147057533264,
      0.9999173879623413,
      0.9999114274978638,
      0.9999642372131348,
      0.9999663233757019,
      0.999958872795105,
      0.9999644160270691,
      0.9999246001243591,
      0.999952495098114,
      0.9999611377716064,
      0.9999176859855652,
      0.99989914894104,
      0.9995223879814148,
      0.9953673481941223,
      0.9801988005638123,
      0.9790493845939636,
      0.9844307899475098,
      0.958397626876831,
      0.9474869966506958,
      0.9769207239151001,
      0.9948353171348572,
      0.9994812607765198,
      0.9997642636299133,
      0.9999374747276306,
      0.9999485015869141,
      0.9999796152114868,
      0.9999619722366333,
      0.999923586845398,
      0.9998875856399536,
      0.9998672604560852,
      0.9997669458389282,
      0.9998924136161804,
      0.9998409152030945,
      0.9996479749679565,
      0.9989477396011353,
      0.9962590932846069,
      0.999355137348175,
      0.9875242114067078,
      0.9948790073394775,
      0.9982523322105408,
      0.9899410009384155,
      0.976697564125061,
      0.989322304725647,
      0.9926312565803528,
      0.9796009659767151,
      0.9767148494720459,
      0.9884735345840454,
      0.9894493818283081,
      0.981394350528717,
      0.9805117845535278,
      0.9890220165252686,
      0.9890438318252563,
      0.9867729544639587,
      0.9872987270355225,
      0.994396984577179,
      0.9924584031105042,
      0.9896494150161743,
      0.9934120178222656,
      0.9969183206558228,
      0.9960352182388306,
      0.9982870221138,
      0.9998993277549744,
      0.9999580383300781,
      0.9999686479568481,
      0.9999805092811584,
      0.9999802112579346,
      0.999962568283081,
      0.9999133348464966,
      0.9992227554321289,
      0.9998642802238464,
      0.99982750415802,
      0.9997997879981995,
      0.9999183416366577,
      0.9999547600746155,
      0.999932587146759,
      0.9999250173568726,
      0.999967634677887,
      0.9999769926071167,
      0.9999358654022217,
      0.9999499320983887,
      0.9999825358390808,
      0.9999842047691345,
      0.9999570250511169,
      0.9999746084213257,
      0.9999675750732422,
      0.9999727606773376,
      0.9999717473983765,
      0.9999681115150452,
      0.99996018409729,
      0.9999630451202393,
      0.9999662041664124,
      0.9999484419822693,
      0.9999455213546753,
      0.9999597668647766,
      0.9999616146087646,
      0.999933660030365,
      0.9999489188194275,
      0.9999609589576721,
      0.9999591112136841,
      0.9999366402626038,
      0.999968409538269,
      0.9999478459358215,
      0.9999308586120605,
      0.9999533891677856,
      0.9999579787254333,
      0.9999538660049438,
      0.9999690651893616,
      0.9999749064445496,
      0.9999604225158691,
      0.9999751448631287,
      0.9999844431877136,
      0.9999639987945557,
      0.9999388456344604,
      0.9999691247940063,
      0.9999552965164185,
      0.9999117851257324,
      0.9998887181282043,
      0.9999715685844421,
      0.9999666213989258,
      0.9999547600746155,
      0.9999383091926575,
      0.9999163150787354,
      0.9999051690101624,
      0.9999651908874512,
      0.9999763369560242,
      0.999974250793457,
      0.9999589920043945,
      0.9999544620513916,
      0.9999585747718811,
      0.999977707862854,
      0.999972939491272,
      0.9999411702156067,
      0.999970555305481,
      0.999942421913147,
      0.9999390244483948,
      0.9999338984489441,
      0.9999709129333496,
      0.9999489188194275,
      0.9999401569366455,
      0.9999648332595825,
      0.999967098236084,
      0.9999563097953796,
      0.9999482035636902,
      0.9999602437019348,
      0.9999276399612427,
      0.9999611973762512,
      0.9999555349349976,
      0.9999766945838928,
      0.9999502301216125,
      0.9999560117721558,
      0.9999780058860779,
      0.999965488910675,
      0.9999148845672607,
      0.9999693036079407,
      0.9999790191650391,
      0.9999502897262573,
      0.9999430775642395,
      0.9999682307243347,
      0.9999309182167053
    ],
    [
      0.8632130026817322,
      0.8705840110778809,
      0.8911868333816528,
      0.901513934135437,
      0.9105159640312195,
      0.9100825786590576,
      0.922571063041687,
      0.9239776134490967,
      0.9132245779037476,
      0.9247626662254333,
      0.9328790903091431,
      0.9245394468307495,
      0.9182402491569519,
      0.9386545419692993,
      0.9404531121253967,
      0.9323161244392395,
      0.9438537359237671,
      0.9528281092643738,
      0.9446864128112793,
      0.9355056881904602,
      0.9496380090713501,
      0.9445080161094666,
      0.9601444602012634,
      0.9554381370544434,
      0.949318528175354,
      0.9615304470062256,
      0.9588271975517273,
      0.9562357068061829,
      0.9622319340705872,
      0.9543265700340271,
      0.9398478269577026,
      0.9420572519302368,
      0.9435699582099915,
      0.9305811524391174,
      0.9241212010383606,
      0.9270271062850952,
      0.9241663813591003,
      0.9173589944839478,
      0.9190566539764404,
      0.9205397367477417,
      0.918000340461731,
      0.9051194190979004,
      0.9111155271530151,
      0.9080590009689331,
      0.9098505973815918,
      0.8998208045959473,
      0.9082356691360474,
      0.8949791193008423,
      0.9014589190483093,
      0.9094377756118774,
      0.8996820449829102,
      0.8980095982551575,
      0.906170129776001,
      0.9025201797485352,
      0.88233882188797,
      0.8993169069290161,
      0.8955357074737549,
      0.8782699108123779,
      0.8589064478874207,
      0.8945732116699219,
      0.9116338491439819,
      0.8925765156745911,
      0.8951246738433838,
      0.9044636487960815,
      0.9062236547470093,
      0.9086650609970093,
      0.9174022674560547,
      0.9167452454566956,
      0.9124537110328674,
      0.9102424383163452,
      0.9154921770095825,
      0.9123568534851074,
      0.8990212678909302,
      0.8935257196426392,
      0.9019525051116943,
      0.8915390968322754,
      0.8509165048599243,
      0.9999197721481323,
      0.999975323677063,
      0.9999741315841675,
      0.9999717473983765,
      0.9999846816062927,
      0.9999688863754272,
      0.9999213218688965,
      0.9997040033340454,
      0.9959355592727661,
      0.992265522480011,
      0.9774388074874878,
      0.9662476778030396,
      0.9674497842788696,
      0.9806246161460876,
      0.9903581142425537,
      0.9995439052581787,
      0.9998433589935303,
      0.9999164342880249,
      0.9999384880065918,
      0.9999353885650635,
      0.9998834133148193,
      0.9999382495880127,
      0.9999427199363708,
      0.9998980760574341,
      0.9998762607574463,
      0.9996384978294373,
      0.9985084533691406,
      0.9898782968521118,
      0.9841159582138062,
      0.9866004586219788,
      0.9850478172302246,
      0.9932830929756165,
      0.996441662311554,
      0.9981803297996521,
      0.9979789853096008,
      0.9996641874313354,
      0.9993642568588257,
      0.9999110698699951,
      0.9998826384544373,
      0.999921977519989,
      0.9999458193778992,
      0.9999637007713318,
      0.9999703168869019,
      0.9999789595603943,
      0.9999648332595825,
      0.9999305009841919,
      0.9999173879623413,
      0.9999734163284302,
      0.9999831914901733,
      0.9999662041664124,
      0.9996108412742615,
      0.9999529719352722,
      0.9999653697013855,
      0.9999728202819824,
      0.999939501285553,
      0.9998188018798828,
      0.9999269843101501,
      0.9999068975448608,
      0.9999563694000244,
      0.9997456669807434,
      0.9996387958526611,
      0.99991774559021,
      0.9999684691429138,
      0.9999432563781738,
      0.9999590516090393,
      0.9999648332595825,
      0.9999703764915466,
      0.9999510049819946,
      0.999966561794281,
      0.9999184012413025,
      0.9999644756317139,
      0.9999002814292908,
      0.9999479651451111,
      0.9999249577522278,
      0.9999516010284424,
      0.999945342540741,
      0.9998650550842285,
      0.9999430775642395,
      0.999946117401123,
      0.9999321103096008,
      0.9998888969421387,
      0.9999346733093262,
      0.9999484419822693,
      0.9999132752418518,
      0.9999642968177795,
      0.9999618530273438,
      0.9999350905418396,
      0.9999416470527649,
      0.9996336102485657,
      0.9968555569648743,
      0.991973876953125,
      0.9877510666847229,
      0.9937412142753601,
      0.996300995349884,
      0.9994853734970093,
      0.9998674392700195,
      0.9999450445175171,
      0.9999492168426514,
      0.9999597072601318,
      0.9999776482582092,
      0.9999819993972778,
      0.9999709725379944,
      0.9999604225158691,
      0.9999582171440125,
      0.9997280836105347,
      0.9998299479484558,
      0.9990901350975037,
      0.9998223781585693,
      0.9999468922615051,
      0.9999653100967407,
      0.9999387860298157,
      0.9999322295188904,
      0.999914288520813,
      0.9998502731323242,
      0.9997130632400513,
      0.9985695481300354,
      0.997951865196228,
      0.9976070523262024,
      0.9921849370002747,
      0.9943976998329163,
      0.9993910789489746,
      0.9997240304946899,
      0.9979138374328613,
      0.9994592070579529,
      0.9922545552253723,
      0.9999163150787354,
      0.999918520450592,
      0.9999122023582458,
      0.9999644160270691,
      0.9999663829803467,
      0.9999603033065796,
      0.9999656677246094,
      0.999925434589386,
      0.9999526143074036,
      0.9999619722366333,
      0.9999198317527771,
      0.9999130964279175,
      0.9996320605278015,
      0.9964301586151123,
      0.984338641166687,
      0.983722448348999,
      0.9881196618080139,
      0.9664643406867981,
      0.9562274217605591,
      0.9815106391906738,
      0.9960618019104004,
      0.9995944499969482,
      0.9998121857643127,
      0.9999465942382812,
      0.9999542832374573,
      0.9999809861183167,
      0.999963104724884,
      0.9999256730079651,
      0.9998891353607178,
      0.9998707175254822,
      0.9997726082801819,
      0.9998990297317505,
      0.999862551689148,
      0.9997456669807434,
      0.9992768168449402,
      0.9972579479217529,
      0.9995046854019165,
      0.9909825921058655,
      0.9958077669143677,
      0.9986303448677063,
      0.9922297596931458,
      0.9805209636688232,
      0.9908823370933533,
      0.9936679601669312,
      0.982917070388794,
      0.9795010089874268,
      0.9898255467414856,
      0.9908725023269653,
      0.9833685755729675,
      0.9826688766479492,
      0.9901300668716431,
      0.9904832243919373,
      0.9886259436607361,
      0.9888572096824646,
      0.99542236328125,
      0.9936841726303101,
      0.9911749362945557,
      0.9942982792854309,
      0.9975223541259766,
      0.9968951344490051,
      0.9987233281135559,
      0.9999180436134338,
      0.9999618530273438,
      0.9999696016311646,
      0.9999810457229614,
      0.9999802708625793,
      0.9999626874923706,
      0.9999135732650757,
      0.9992217421531677,
      0.9998647570610046,
      0.9998276829719543,
      0.9998002052307129,
      0.9999186992645264,
      0.9999552369117737,
      0.9999333024024963,
      0.9999259114265442,
      0.9999678730964661,
      0.999977171421051,
      0.9999364018440247,
      0.9999505877494812,
      0.9999829530715942,
      0.9999845027923584,
      0.9999577403068542,
      0.9999751448631287,
      0.9999693632125854,
      0.9999726414680481,
      0.9999727010726929,
      0.9999701976776123,
      0.9999657273292542,
      0.9999654293060303,
      0.9999678730964661,
      0.9999542832374573,
      0.9999504685401917,
      0.9999611973762512,
      0.9999631643295288,
      0.9999403953552246,
      0.9999529123306274,
      0.9999613761901855,
      0.9999620914459229,
      0.9999439120292664,
      0.9999696612358093,
      0.9999486804008484,
      0.9999364018440247,
      0.9999563097953796,
      0.9999586343765259,
      0.9999552369117737,
      0.9999719858169556,
      0.9999756813049316,
      0.9999610185623169,
      0.9999754428863525,
      0.9999845623970032,
      0.9999647736549377,
      0.999939501285553,
      0.9999694228172302,
      0.9999557137489319,
      0.9999125599861145,
      0.999889612197876,
      0.999971866607666,
      0.999967098236084,
      0.9999552965164185,
      0.9999393820762634,
      0.9999173283576965,
      0.9999061226844788,
      0.9999656677246094,
      0.9999765157699585,
      0.9999746680259705,
      0.9999595284461975,
      0.9999550580978394,
      0.9999589920043945,
      0.9999779462814331,
      0.999972939491272,
      0.9999417066574097,
      0.9999707341194153,
      0.9999430775642395,
      0.999940037727356,
      0.999934732913971,
      0.9999712109565735,
      0.99994957447052,
      0.9999410510063171,
      0.99996417760849,
      0.9999673366546631,
      0.9999590516090393,
      0.9999507665634155,
      0.999961256980896,
      0.9999282360076904,
      0.9999614357948303,
      0.9999555945396423,
      0.9999768137931824,
      0.9999502301216125,
      0.9999561309814453,
      0.9999781250953674,
      0.9999656081199646,
      0.999915361404419,
      0.9999693632125854,
      0.9999789595603943,
      0.9999504685401917,
      0.9999430775642395,
      0.9999681711196899,
      0.9999312162399292
    ],
    [
      0.8849698901176453,
      0.8920555114746094,
      0.9108260869979858,
      0.9221379160881042,
      0.9299357533454895,
      0.9290387034416199,
      0.939521312713623,
      0.9396396279335022,
      0.9307947754859924,
      0.9399855732917786,
      0.9462104439735413,
      0.940271258354187,
      0.9354028105735779,
      0.9504841566085815,
      0.9519578218460083,
      0.9464306831359863,
      0.9547425508499146,
      0.9611920714378357,
      0.954555332660675,
      0.9481316208839417,
      0.9587219953536987,
      0.9533392786979675,
      0.965725839138031,
      0.9625791311264038,
      0.9610013961791992,
      0.9668029546737671,
      0.9661083221435547,
      0.9645633101463318,
      0.9697006940841675,
      0.9634678363800049,
      0.9514278173446655,
      0.9536353945732117,
      0.9543067812919617,
      0.9439499378204346,
      0.9364648461341858,
      0.9387943744659424,
      0.9367439150810242,
      0.9309645891189575,
      0.9299730062484741,
      0.9310770034790039,
      0.9309539794921875,
      0.9197924137115479,
      0.9211471676826477,
      0.9207857847213745,
      0.922659695148468,
      0.9183995723724365,
      0.9224016666412354,
      0.9155170917510986,
      0.9197038412094116,
      0.9255623817443848,
      0.9170558452606201,
      0.9175296425819397,
      0.9249197244644165,
      0.9196100831031799,
      0.9029946327209473,
      0.9192524552345276,
      0.9176978468894958,
      0.899144172668457,
      0.8843590021133423,
      0.9147723317146301,
      0.9306782484054565,
      0.916932225227356,
      0.9190331697463989,
      0.9256026744842529,
      0.9246663451194763,
      0.9288192391395569,
      0.9340903759002686,
      0.9306120872497559,
      0.9273274540901184,
      0.9263385534286499,
      0.9301124811172485,
      0.9247757196426392,
      0.9149599671363831,
      0.9110895395278931,
      0.9145393967628479,
      0.9038189649581909,
      0.8651814460754395,
      0.9999216198921204,
      0.999975860118866,
      0.99997478723526,
      0.9999725818634033,
      0.9999845623970032,
      0.9999706149101257,
      0.9999292492866516,
      0.9997783303260803,
      0.9972786903381348,
      0.9942898750305176,
      0.9824457168579102,
      0.9733100533485413,
      0.9735416769981384,
      0.9840787649154663,
      0.9922371506690979,
      0.9995982050895691,
      0.9998563528060913,
      0.9999189376831055,
      0.9999410510063171,
      0.9999364614486694,
      0.9998849630355835,
      0.9999396800994873,
      0.9999450445175171,
      0.9999046921730042,
      0.999889075756073,
      0.999721884727478,
      0.998839795589447,
      0.9924988746643066,
      0.9879612922668457,
      0.989989697933197,
      0.9886226654052734,
      0.9953892230987549,
      0.9977195858955383,
      0.9988176822662354,
      0.9987941384315491,
      0.999819278717041,
      0.9995606541633606,
      0.9999203681945801,
      0.999887228012085,
      0.9999232888221741,
      0.9999463558197021,
      0.9999638199806213,
      0.9999709725379944,
      0.9999794960021973,
      0.999966025352478,
      0.99992835521698,
      0.9999186992645264,
      0.9999740719795227,
      0.9999834299087524,
      0.9999667406082153,
      0.9996153116226196,
      0.9999531507492065,
      0.9999656081199646,
      0.999972939491272,
      0.9999394416809082,
      0.999819278717041,
      0.9999315142631531,
      0.9999071359634399,
      0.9999567270278931,
      0.9997485280036926,
      0.9996428489685059,
      0.999918520450592,
      0.9999687671661377,
      0.9999439716339111,
      0.9999599456787109,
      0.9999650716781616,
      0.9999706149101257,
      0.9999511241912842,
      0.9999665021896362,
      0.999918520450592,
      0.9999645352363586,
      0.9999005794525146,
      0.9999485611915588,
      0.9999258518218994,
      0.9999522566795349,
      0.9999467134475708,
      0.9998688101768494,
      0.9999456405639648,
      0.9999486804008484,
      0.9999375939369202,
      0.9999091625213623,
      0.9999385476112366,
      0.9999490976333618,
      0.9999131560325623,
      0.9999639987945557,
      0.9999622106552124,
      0.9999361038208008,
      0.9999450445175171,
      0.999716579914093,
      0.9977270364761353,
      0.9941845536231995,
      0.9903124570846558,
      0.9955791234970093,
      0.9974162578582764,
      0.9996346235275269,
      0.9998995065689087,
      0.9999509453773499,
      0.9999527931213379,
      0.99996018409729,
      0.9999777674674988,
      0.9999818801879883,
      0.999971330165863,
      0.9999608397483826,
      0.9999613761901855,
      0.999785840511322,
      0.9998877644538879,
      0.9993650317192078,
      0.9998525381088257,
      0.9999496936798096,
      0.9999659061431885,
      0.9999389052391052,
      0.99993497133255,
      0.9999200105667114,
      0.9998682737350464,
      0.9997877478599548,
      0.9988207221031189,
      0.9984673261642456,
      0.9980945587158203,
      0.9939776062965393,
      0.9957144856452942,
      0.9995293617248535,
      0.9997729063034058,
      0.9986319541931152,
      0.9995833039283752,
      0.9939318895339966,
      0.9999176859855652,
      0.9999193549156189,
      0.9999130964279175,
      0.9999649524688721,
      0.9999666810035706,
      0.9999614953994751,
      0.9999667406082153,
      0.9999263286590576,
      0.9999525547027588,
      0.9999624490737915,
      0.999921977519989,
      0.9999226927757263,
      0.9997308254241943,
      0.9973865151405334,
      0.9881768226623535,
      0.9871731996536255,
      0.9912683963775635,
      0.9737015962600708,
      0.9649235010147095,
      0.9859685897827148,
      0.9971452951431274,
      0.99968022108078,
      0.9998474717140198,
      0.9999546408653259,
      0.9999586343765259,
      0.9999821186065674,
      0.9999643564224243,
      0.9999278783798218,
      0.9998906254768372,
      0.9998737573623657,
      0.9997780323028564,
      0.9999043941497803,
      0.9998774528503418,
      0.9998046159744263,
      0.9994863271713257,
      0.998235285282135,
      0.9996176362037659,
      0.9931479692459106,
      0.9966926574707031,
      0.9989573359489441,
      0.9938746690750122,
      0.9835396409034729,
      0.9922048449516296,
      0.9948040246963501,
      0.9861108064651489,
      0.9824326634407043,
      0.9911149144172668,
      0.9923971891403198,
      0.9859779477119446,
      0.9851130247116089,
      0.9917088150978088,
      0.9923725128173828,
      0.9905667901039124,
      0.9907426834106445,
      0.9964292049407959,
      0.9951021671295166,
      0.9927971363067627,
      0.995414674282074,
      0.9980879426002502,
      0.9976662397384644,
      0.9991209506988525,
      0.9999338388442993,
      0.9999656081199646,
      0.9999701380729675,
      0.9999815225601196,
      0.9999802112579346,
      0.999962568283081,
      0.9999138116836548,
      0.9992260336875916,
      0.9998664259910583,
      0.9998290538787842,
      0.9998016953468323,
      0.9999198317527771,
      0.9999555945396423,
      0.9999341368675232,
      0.9999268651008606,
      0.9999683499336243,
      0.9999773502349854,
      0.9999368786811829,
      0.9999511241912842,
      0.9999833106994629,
      0.9999845623970032,
      0.9999580979347229,
      0.9999755620956421,
      0.9999708533287048,
      0.999973714351654,
      0.9999732375144958,
      0.999971330165863,
      0.9999678134918213,
      0.9999667406082153,
      0.999968945980072,
      0.9999586343765259,
      0.9999532699584961,
      0.9999613761901855,
      0.999964714050293,
      0.999945342540741,
      0.9999553561210632,
      0.9999621510505676,
      0.9999641180038452,
      0.9999496340751648,
      0.9999706149101257,
      0.9999499320983887,
      0.9999414682388306,
      0.9999586939811707,
      0.9999587535858154,
      0.9999563097953796,
      0.9999735951423645,
      0.9999760389328003,
      0.9999613165855408,
      0.9999756217002869,
      0.9999846816062927,
      0.999965250492096,
      0.9999400973320007,
      0.9999696016311646,
      0.9999562501907349,
      0.9999130964279175,
      0.9998902678489685,
      0.9999718070030212,
      0.999967634677887,
      0.9999560713768005,
      0.9999402165412903,
      0.9999181032180786,
      0.9999063611030579,
      0.9999659061431885,
      0.9999763369560242,
      0.9999747276306152,
      0.9999600648880005,
      0.9999560713768005,
      0.9999597668647766,
      0.9999778866767883,
      0.999972939491272,
      0.9999420046806335,
      0.9999710917472839,
      0.9999435544013977,
      0.9999408721923828,
      0.9999353885650635,
      0.9999711513519287,
      0.9999496936798096,
      0.9999412298202515,
      0.9999638795852661,
      0.9999673962593079,
      0.999960720539093,
      0.9999518990516663,
      0.9999618530273438,
      0.9999281167984009,
      0.9999613165855408,
      0.9999557137489319,
      0.9999768137931824,
      0.9999502301216125,
      0.9999561309814453,
      0.9999780058860779,
      0.9999656677246094,
      0.9999149441719055,
      0.9999690651893616,
      0.9999788999557495,
      0.9999504089355469,
      0.9999425411224365,
      0.9999679327011108,
      0.9999313354492188
    ],
    [
      0.9115002155303955,
      0.9204068183898926,
      0.9348540306091309,
      0.942833423614502,
      0.9484185576438904,
      0.9485334753990173,
      0.9560704231262207,
      0.955740749835968,
      0.9492932558059692,
      0.9560563564300537,
      0.9604700207710266,
      0.9567433595657349,
      0.954433798789978,
      0.9649671316146851,
      0.9655556082725525,
      0.9618064761161804,
      0.9680927395820618,
      0.9717918634414673,
      0.9653545618057251,
      0.961083710193634,
      0.9674034118652344,
      0.9622844457626343,
      0.9715453386306763,
      0.9701609015464783,
      0.9704134464263916,
      0.9735745191574097,
      0.9742493629455566,
      0.9738007187843323,
      0.9792575240135193,
      0.9738130569458008,
      0.9646375179290771,
      0.9658282995223999,
      0.9659595489501953,
      0.9592996835708618,
      0.9513520002365112,
      0.9521805047988892,
      0.9518212080001831,
      0.9467726349830627,
      0.9442787766456604,
      0.9435492157936096,
      0.9458416700363159,
      0.9375196695327759,
      0.9343547224998474,
      0.9346283674240112,
      0.9374486207962036,
      0.9381663203239441,
      0.9383159875869751,
      0.93714839220047,
      0.9399085640907288,
      0.9438579678535461,
      0.9379088878631592,
      0.9391534328460693,
      0.9449247121810913,
      0.94037926197052,
      0.9281247854232788,
      0.9402055144309998,
      0.9399891495704651,
      0.9230350255966187,
      0.9133526086807251,
      0.9366464018821716,
      0.9489221572875977,
      0.9397042393684387,
      0.9419527053833008,
      0.9473461508750916,
      0.9439597725868225,
      0.9483168721199036,
      0.9523512125015259,
      0.9477682709693909,
      0.9447126388549805,
      0.9443646669387817,
      0.9468581676483154,
      0.940923273563385,
      0.9335441589355469,
      0.9332154989242554,
      0.930547297000885,
      0.9195253252983093,
      0.8870285749435425,
      0.9999226331710815,
      0.9999762773513794,
      0.9999752044677734,
      0.9999727606773376,
      0.999984860420227,
      0.9999719858169556,
      0.9999362230300903,
      0.9998317360877991,
      0.9983628392219543,
      0.9963746070861816,
      0.9878219366073608,
      0.9804378747940063,
      0.9809980392456055,
      0.9881818294525146,
      0.9942618012428284,
      0.9996498823165894,
      0.9998704791069031,
      0.999921977519989,
      0.9999433159828186,
      0.9999372959136963,
      0.9998867511749268,
      0.9999412894248962,
      0.9999469518661499,
      0.9999104738235474,
      0.9998996257781982,
      0.9997842907905579,
      0.9992328882217407,
      0.9948769807815552,
      0.9916167259216309,
      0.993179440498352,
      0.9923410415649414,
      0.9970968961715698,
      0.9986295700073242,
      0.9992556571960449,
      0.9992236495018005,
      0.9998594522476196,
      0.9996874332427979,
      0.9999306797981262,
      0.9998914003372192,
      0.9999238848686218,
      0.999946653842926,
      0.9999637007713318,
      0.9999713897705078,
      0.9999797940254211,
      0.9999675750732422,
      0.99993497133255,
      0.9999191761016846,
      0.9999741911888123,
      0.9999834299087524,
      0.9999666213989258,
      0.999618411064148,
      0.9999532699584961,
      0.9999657273292542,
      0.9999728798866272,
      0.9999392032623291,
      0.9998210072517395,
      0.9999275207519531,
      0.9999077320098877,
      0.9999570250511169,
      0.9997507929801941,
      0.9996469616889954,
      0.9999193549156189,
      0.9999691247940063,
      0.9999443888664246,
      0.9999603629112244,
      0.9999648928642273,
      0.9999704957008362,
      0.9999510049819946,
      0.9999663829803467,
      0.9999186396598816,
      0.9999645352363586,
      0.9999003410339355,
      0.9999486207962036,
      0.9999266266822815,
      0.9999527931213379,
      0.9999478459358215,
      0.9998722076416016,
      0.9999485611915588,
      0.9999501705169678,
      0.9999459385871887,
      0.9999426603317261,
      0.9999462962150574,
      0.9999502897262573,
      0.9999129176139832,
      0.9999638795852661,
      0.9999625086784363,
      0.9999368190765381,
      0.9999485015869141,
      0.9997894763946533,
      0.9984142184257507,
      0.9961749911308289,
      0.993043839931488,
      0.9971036314964294,
      0.9983015060424805,
      0.9997512698173523,
      0.9999240040779114,
      0.9999552965164185,
      0.9999554753303528,
      0.9999609589576721,
      0.9999778866767883,
      0.999981701374054,
      0.999971330165863,
      0.9999611377716064,
      0.9999645948410034,
      0.9998431205749512,
      0.999914288520813,
      0.999548077583313,
      0.9998743534088135,
      0.999951958656311,
      0.9999667406082153,
      0.9999391436576843,
      0.9999380707740784,
      0.999925434589386,
      0.9998849034309387,
      0.9998354911804199,
      0.9992214441299438,
      0.9988486766815186,
      0.99875807762146,
      0.9960265159606934,
      0.997015655040741,
      0.9996520280838013,
      0.9998180866241455,
      0.9992258548736572,
      0.9997423887252808,
      0.9964596629142761,
      0.9999197721481323,
      0.9999207258224487,
      0.9999144077301025,
      0.9999642968177795,
      0.9999673962593079,
      0.999963104724884,
      0.9999684691429138,
      0.9999281167984009,
      0.9999529719352722,
      0.9999634623527527,
      0.9999252557754517,
      0.9999348521232605,
      0.9998302459716797,
      0.9983268976211548,
      0.9920427203178406,
      0.9909380674362183,
      0.9938701391220093,
      0.9815748929977417,
      0.9751486778259277,
      0.9904624223709106,
      0.9981037378311157,
      0.9997531175613403,
      0.9998711943626404,
      0.9999585151672363,
      0.9999631643295288,
      0.9999829530715942,
      0.9999651312828064,
      0.9999294877052307,
      0.9998917579650879,
      0.9998767375946045,
      0.9997836947441101,
      0.9999100565910339,
      0.9998917579650879,
      0.9998593926429749,
      0.9997376799583435,
      0.9988135695457458,
      0.9997047781944275,
      0.995272696018219,
      0.9977312684059143,
      0.9992436766624451,
      0.9954072833061218,
      0.9874715805053711,
      0.9938148260116577,
      0.9960704445838928,
      0.9894055724143982,
      0.986061155796051,
      0.9926671385765076,
      0.9942591190338135,
      0.9889933466911316,
      0.987888753414154,
      0.9934279918670654,
      0.9942594766616821,
      0.9926115274429321,
      0.9926355481147766,
      0.9972842931747437,
      0.996434211730957,
      0.9945970177650452,
      0.9965294599533081,
      0.9985624551773071,
      0.9983275532722473,
      0.9994516968727112,
      0.9999442100524902,
      0.999967098236084,
      0.9999706745147705,
      0.999981701374054,
      0.9999802708625793,
      0.9999625086784363,
      0.9999139308929443,
      0.9992279410362244,
      0.9998674392700195,
      0.9998303651809692,
      0.999802827835083,
      0.9999164342880249,
      0.9999560117721558,
      0.9999352097511292,
      0.999927818775177,
      0.9999686479568481,
      0.999977707862854,
      0.9999375939369202,
      0.999951958656311,
      0.9999837279319763,
      0.999984860420227,
      0.9999589323997498,
      0.9999761581420898,
      0.9999725818634033,
      0.9999748468399048,
      0.9999740719795227,
      0.999971330165863,
      0.9999712705612183,
      0.9999683499336243,
      0.999969482421875,
      0.9999632239341736,
      0.9999557733535767,
      0.9999619722366333,
      0.9999656677246094,
      0.9999493956565857,
      0.9999574422836304,
      0.9999614357948303,
      0.9999659657478333,
      0.9999528527259827,
      0.9999709129333496,
      0.999950647354126,
      0.9999452829360962,
      0.9999587535858154,
      0.9999589920043945,
      0.9999571442604065,
      0.9999750256538391,
      0.9999760985374451,
      0.9999614953994751,
      0.9999757409095764,
      0.9999846816062927,
      0.9999656081199646,
      0.9999405145645142,
      0.9999698996543884,
      0.9999566674232483,
      0.9999133944511414,
      0.9998906254768372,
      0.999971866607666,
      0.9999676942825317,
      0.9999563097953796,
      0.9999406933784485,
      0.9999184012413025,
      0.999907374382019,
      0.999966561794281,
      0.9999768137931824,
      0.9999740123748779,
      0.9999599456787109,
      0.999956488609314,
      0.9999598264694214,
      0.9999778270721436,
      0.999972939491272,
      0.9999421834945679,
      0.9999710321426392,
      0.9999439120292664,
      0.9999414086341858,
      0.9999356865882874,
      0.999971330165863,
      0.9999496936798096,
      0.9999412298202515,
      0.9999634623527527,
      0.9999671578407288,
      0.9999618530273438,
      0.9999525547027588,
      0.9999622106552124,
      0.9999285936355591,
      0.999961793422699,
      0.9999558925628662,
      0.9999768733978271,
      0.9999501705169678,
      0.9999562501907349,
      0.9999780654907227,
      0.9999657273292542,
      0.9999150633811951,
      0.9999690055847168,
      0.9999788403511047,
      0.9999505281448364,
      0.9999421834945679,
      0.9999677538871765,
      0.9999313950538635
    ],
    [
      0.935967206954956,
      0.9440082907676697,
      0.9549933671951294,
      0.9595761895179749,
      0.9634905457496643,
      0.9646050333976746,
      0.9710128903388977,
      0.9709323644638062,
      0.9664987325668335,
      0.9728374481201172,
      0.9758872985839844,
      0.9737539291381836,
      0.9713819622993469,
      0.9790413975715637,
      0.978878915309906,
      0.9762098789215088,
      0.9797671437263489,
      0.9803411960601807,
      0.9751284718513489,
      0.9718084335327148,
      0.9748685359954834,
      0.9698395729064941,
      0.9770253896713257,
      0.9765216708183289,
      0.9775298833847046,
      0.9800974726676941,
      0.9816035032272339,
      0.9821083545684814,
      0.9865103363990784,
      0.982334315776825,
      0.9759639501571655,
      0.9783182144165039,
      0.9780148267745972,
      0.9737304449081421,
      0.9660338759422302,
      0.967099666595459,
      0.9682739973068237,
      0.962072491645813,
      0.9589517116546631,
      0.9578440189361572,
      0.9612485766410828,
      0.9541651010513306,
      0.9488250017166138,
      0.948223888874054,
      0.9513238072395325,
      0.9538816809654236,
      0.9531558156013489,
      0.9547488689422607,
      0.9574698805809021,
      0.9600391387939453,
      0.9577125906944275,
      0.9583423733711243,
      0.962882399559021,
      0.9605181217193604,
      0.951073169708252,
      0.9586377739906311,
      0.9586080312728882,
      0.9461764693260193,
      0.9409696459770203,
      0.9558414220809937,
      0.9645220637321472,
      0.9591535329818726,
      0.9614911079406738,
      0.9660866260528564,
      0.9617260098457336,
      0.9664278626441956,
      0.9689508676528931,
      0.9643294811248779,
      0.9613105654716492,
      0.9611661434173584,
      0.9633632302284241,
      0.9572372436523438,
      0.9505317807197571,
      0.9520670771598816,
      0.9468342065811157,
      0.9363752007484436,
      0.9091886281967163,
      0.9999232888221741,
      0.9999762177467346,
      0.9999755024909973,
      0.9999731183052063,
      0.9999850988388062,
      0.9999727010726929,
      0.9999422430992126,
      0.9998720288276672,
      0.999081552028656,
      0.9980624318122864,
      0.9924547672271729,
      0.9866330027580261,
      0.9874544143676758,
      0.9919604063034058,
      0.9959111213684082,
      0.9996997117996216,
      0.9998854398727417,
      0.9999268054962158,
      0.999945878982544,
      0.9999383091926575,
      0.99988853931427,
      0.9999425411224365,
      0.9999484419822693,
      0.9999150633811951,
      0.9999095797538757,
      0.9998348355293274,
      0.9995837211608887,
      0.9970085620880127,
      0.9944815039634705,
      0.9958977103233337,
      0.9956191778182983,
      0.9983351826667786,
      0.9992227554321289,
      0.9995930790901184,
      0.999506413936615,
      0.999888002872467,
      0.9997642636299133,
      0.9999367594718933,
      0.999894917011261,
      0.9999247789382935,
      0.999946653842926,
      0.9999635815620422,
      0.9999715685844421,
      0.9999799728393555,
      0.9999681711196899,
      0.999931812286377,
      0.999919593334198,
      0.9999744892120361,
      0.9999834895133972,
      0.9999666213989258,
      0.9996212720870972,
      0.9999535083770752,
      0.9999659061431885,
      0.9999728798866272,
      0.9999387860298157,
      0.9998214244842529,
      0.9999322295188904,
      0.9999077916145325,
      0.9999570846557617,
      0.9997526407241821,
      0.9996492862701416,
      0.9999199509620667,
      0.9999693036079407,
      0.9999449849128723,
      0.999960720539093,
      0.9999648332595825,
      0.9999704360961914,
      0.9999510645866394,
      0.9999664425849915,
      0.9999187588691711,
      0.9999646544456482,
      0.9999002814292908,
      0.9999488592147827,
      0.9999269843101501,
      0.9999529719352722,
      0.9999485611915588,
      0.9998748302459717,
      0.9999505877494812,
      0.9999508857727051,
      0.9999493956565857,
      0.9999476671218872,
      0.9999491572380066,
      0.9999502897262573,
      0.9999123215675354,
      0.9999637603759766,
      0.9999626278877258,
      0.9999374151229858,
      0.9999505877494812,
      0.9998323321342468,
      0.9990339279174805,
      0.9976244568824768,
      0.9953740835189819,
      0.9982043504714966,
      0.9989467263221741,
      0.9998514652252197,
      0.9999420046806335,
      0.9999589920043945,
      0.9999573826789856,
      0.999961256980896,
      0.9999777674674988,
      0.9999816417694092,
      0.999971330165863,
      0.9999609589576721,
      0.9999660849571228,
      0.9998767971992493,
      0.9999305605888367,
      0.999679684638977,
      0.9998895525932312,
      0.999954104423523,
      0.9999673962593079,
      0.9999395608901978,
      0.9999404549598694,
      0.9999297261238098,
      0.9998981356620789,
      0.9998766779899597,
      0.9994657635688782,
      0.9993027448654175,
      0.9992448091506958,
      0.9978017210960388,
      0.9982866048812866,
      0.999755322933197,
      0.999862015247345,
      0.9997022151947021,
      0.9998605847358704,
      0.9982180595397949,
      0.9999213218688965,
      0.9999222159385681,
      0.9999166131019592,
      0.9999654293060303,
      0.9999673962593079,
      0.9999642968177795,
      0.999970018863678,
      0.9999293088912964,
      0.9999537467956543,
      0.99996417760849,
      0.9999279379844666,
      0.9999428391456604,
      0.9998942613601685,
      0.9989984631538391,
      0.9952079057693481,
      0.9938812255859375,
      0.9957751035690308,
      0.9879016876220703,
      0.9842697978019714,
      0.99410480260849,
      0.9988275170326233,
      0.9998394846916199,
      0.999889612197876,
      0.9999618530273438,
      0.9999653100967407,
      0.9999836087226868,
      0.9999657869338989,
      0.9999306201934814,
      0.9998922944068909,
      0.999878466129303,
      0.9997873306274414,
      0.9999127388000488,
      0.9998987913131714,
      0.9998840689659119,
      0.9997931122779846,
      0.9993017911911011,
      0.9997778534889221,
      0.9969728589057922,
      0.9986262321472168,
      0.999492883682251,
      0.9971995949745178,
      0.9914025068283081,
      0.9954808354377747,
      0.9973164200782776,
      0.9922699332237244,
      0.989716649055481,
      0.9945335388183594,
      0.9963935613632202,
      0.9922172427177429,
      0.991155743598938,
      0.9954681992530823,
      0.9962276816368103,
      0.9947511553764343,
      0.9945895671844482,
      0.9980989694595337,
      0.9975849390029907,
      0.996195912361145,
      0.9976474046707153,
      0.9990267157554626,
      0.9988390803337097,
      0.9996464252471924,
      0.9999528527259827,
      0.9999684691429138,
      0.9999709129333496,
      0.9999819993972778,
      0.9999803304672241,
      0.999962329864502,
      0.9999127388000488,
      0.9992348551750183,
      0.9998694658279419,
      0.9998328685760498,
      0.9998060464859009,
      0.999916672706604,
      0.9999570250511169,
      0.9999364614486694,
      0.9999290108680725,
      0.9999692440032959,
      0.9999780058860779,
      0.9999381303787231,
      0.9999523162841797,
      0.999984085559845,
      0.9999850988388062,
      0.9999593496322632,
      0.9999765753746033,
      0.999974250793457,
      0.9999756217002869,
      0.9999744892120361,
      0.9999728202819824,
      0.9999738335609436,
      0.9999696016311646,
      0.9999703764915466,
      0.9999668002128601,
      0.9999593496322632,
      0.999961793422699,
      0.9999670386314392,
      0.9999542236328125,
      0.999959409236908,
      0.9999613761901855,
      0.9999679327011108,
      0.999954342842102,
      0.9999711513519287,
      0.9999500513076782,
      0.9999486207962036,
      0.9999600648880005,
      0.9999595880508423,
      0.9999579787254333,
      0.9999761581420898,
      0.9999765753746033,
      0.9999619126319885,
      0.9999759197235107,
      0.9999849796295166,
      0.9999662041664124,
      0.9999405145645142,
      0.999970018863678,
      0.9999570846557617,
      0.9999139904975891,
      0.9998911619186401,
      0.999971866607666,
      0.9999678730964661,
      0.9999567866325378,
      0.9999416470527649,
      0.9999193549156189,
      0.9999085068702698,
      0.9999673366546631,
      0.9999773502349854,
      0.9999744296073914,
      0.9999604225158691,
      0.9999569058418274,
      0.9999598860740662,
      0.999977707862854,
      0.9999728202819824,
      0.9999421834945679,
      0.9999712109565735,
      0.9999440908432007,
      0.999941885471344,
      0.9999361634254456,
      0.9999712109565735,
      0.99994957447052,
      0.9999410510063171,
      0.9999640583992004,
      0.9999669790267944,
      0.9999626874923706,
      0.9999533891677856,
      0.9999626278877258,
      0.9999282956123352,
      0.9999616742134094,
      0.9999558925628662,
      0.9999768733978271,
      0.9999502301216125,
      0.9999562501907349,
      0.9999780654907227,
      0.9999657869338989,
      0.9999149441719055,
      0.9999688863754272,
      0.9999788403511047,
      0.9999503493309021,
      0.9999419450759888,
      0.9999675750732422,
      0.9999312162399292
    ],
    [
      0.953849196434021,
      0.9608800411224365,
      0.9692939519882202,
      0.9727104902267456,
      0.9763504266738892,
      0.9776473045349121,
      0.9828393459320068,
      0.9820994734764099,
      0.9800660610198975,
      0.984607458114624,
      0.9857489466667175,
      0.9842997789382935,
      0.9831241369247437,
      0.9875341653823853,
      0.9867452383041382,
      0.9850809574127197,
      0.987354040145874,
      0.9867192506790161,
      0.9834665060043335,
      0.980658769607544,
      0.9809310436248779,
      0.9766160845756531,
      0.9827858209609985,
      0.9832974672317505,
      0.9834380745887756,
      0.9860520958900452,
      0.9873136281967163,
      0.9882457852363586,
      0.991095781326294,
      0.9880722165107727,
      0.9847639203071594,
      0.9867715835571289,
      0.986251711845398,
      0.9833361506462097,
      0.9792042970657349,
      0.9800581932067871,
      0.980646014213562,
      0.9760602712631226,
      0.9734277725219727,
      0.9721518754959106,
      0.9740937352180481,
      0.9672045111656189,
      0.9622613191604614,
      0.9615890979766846,
      0.9643959403038025,
      0.9668776392936707,
      0.9683760404586792,
      0.971045970916748,
      0.9730465412139893,
      0.9754884243011475,
      0.9755813479423523,
      0.9753236770629883,
      0.9775663614273071,
      0.9764864444732666,
      0.9690117239952087,
      0.9743630290031433,
      0.9724353551864624,
      0.9636704325675964,
      0.96111661195755,
      0.9699236154556274,
      0.9770700931549072,
      0.9730468392372131,
      0.976094663143158,
      0.9793695211410522,
      0.9759344458580017,
      0.9793652296066284,
      0.9811865091323853,
      0.978572428226471,
      0.9767143726348877,
      0.9759950637817383,
      0.9765158891677856,
      0.9716236591339111,
      0.9659484624862671,
      0.9659897089004517,
      0.9604827165603638,
      0.9515861868858337,
      0.9274206757545471,
      0.9999235272407532,
      0.9999764561653137,
      0.999975860118866,
      0.9999733567237854,
      0.9999852180480957,
      0.9999728798866272,
      0.999945878982544,
      0.9998971819877625,
      0.9994825124740601,
      0.9990524053573608,
      0.9959143996238708,
      0.9915422201156616,
      0.9920225143432617,
      0.9945478439331055,
      0.9971056580543518,
      0.9997392296791077,
      0.999896228313446,
      0.9999275207519531,
      0.9999473094940186,
      0.9999387860298157,
      0.9998894333839417,
      0.99994295835495,
      0.9999489188194275,
      0.9999173879623413,
      0.9999163746833801,
      0.9998719096183777,
      0.999781608581543,
      0.9986228942871094,
      0.9972768425941467,
      0.9979769587516785,
      0.9978337287902832,
      0.9990664720535278,
      0.999569833278656,
      0.9997780919075012,
      0.9997166395187378,
      0.9999099373817444,
      0.9998243451118469,
      0.9999421834945679,
      0.9998982548713684,
      0.9999254941940308,
      0.9999467730522156,
      0.9999634623527527,
      0.9999717473983765,
      0.9999802112579346,
      0.9999687671661377,
      0.9999362230300903,
      0.9999198913574219,
      0.9999746680259705,
      0.9999834895133972,
      0.9999666810035706,
      0.9996220469474792,
      0.9999535083770752,
      0.9999659657478333,
      0.9999728202819824,
      0.9999385476112366,
      0.9998225569725037,
      0.9999279975891113,
      0.9999078512191772,
      0.9999570846557617,
      0.9997521042823792,
      0.9996490478515625,
      0.9999200105667114,
      0.9999695420265198,
      0.9999452233314514,
      0.9999613761901855,
      0.9999648928642273,
      0.9999704957008362,
      0.999951183795929,
      0.9999659657478333,
      0.999918520450592,
      0.9999645352363586,
      0.9999027848243713,
      0.9999489188194275,
      0.9999271631240845,
      0.9999529123306274,
      0.9999490976333618,
      0.9998772740364075,
      0.9999518394470215,
      0.9999516606330872,
      0.9999515414237976,
      0.9999513626098633,
      0.999951958656311,
      0.9999504685401917,
      0.9999121427536011,
      0.9999635815620422,
      0.999962568283081,
      0.9999376535415649,
      0.9999526143074036,
      0.9998641610145569,
      0.9993929862976074,
      0.9985653162002563,
      0.997143030166626,
      0.9989334940910339,
      0.9993678331375122,
      0.999904215335846,
      0.9999545216560364,
      0.9999622702598572,
      0.9999591112136841,
      0.9999616742134094,
      0.9999780058860779,
      0.9999814629554749,
      0.9999715685844421,
      0.9999617338180542,
      0.9999688267707825,
      0.9999199509620667,
      0.9999450445175171,
      0.9997694492340088,
      0.9999037384986877,
      0.9999557137489319,
      0.9999681115150452,
      0.9999398589134216,
      0.9999427199363708,
      0.999933123588562,
      0.9999082684516907,
      0.9999021291732788,
      0.9996430277824402,
      0.9996025562286377,
      0.9995549321174622,
      0.9988879561424255,
      0.9990952610969543,
      0.9998278021812439,
      0.9998946785926819,
      0.9998584985733032,
      0.9999198913574219,
      0.9991340637207031,
      0.9999226927757263,
      0.9999232888221741,
      0.9999179840087891,
      0.999966025352478,
      0.999967634677887,
      0.9999642968177795,
      0.9999706745147705,
      0.9999297261238098,
      0.9999539256095886,
      0.9999644756317139,
      0.999929666519165,
      0.9999508261680603,
      0.9999338984489441,
      0.9994735717773438,
      0.9975250363349915,
      0.9964921474456787,
      0.997506856918335,
      0.9930899739265442,
      0.990655779838562,
      0.9966233968734741,
      0.9992645382881165,
      0.9998677372932434,
      0.9999030232429504,
      0.9999639391899109,
      0.9999669194221497,
      0.9999839067459106,
      0.9999666213989258,
      0.9999319314956665,
      0.9998928308486938,
      0.9998799562454224,
      0.9997902512550354,
      0.999914288520813,
      0.9999028444290161,
      0.9998997449874878,
      0.9998300671577454,
      0.9996249675750732,
      0.9998399019241333,
      0.9983840584754944,
      0.9992804527282715,
      0.9996720552444458,
      0.9984458684921265,
      0.9946390390396118,
      0.9970338344573975,
      0.9983336925506592,
      0.9953881502151489,
      0.9933865070343018,
      0.9966135621070862,
      0.9980853199958801,
      0.9956783056259155,
      0.994540274143219,
      0.9973148703575134,
      0.9976631999015808,
      0.9965918064117432,
      0.996534526348114,
      0.9988179802894592,
      0.9984709620475769,
      0.9974068999290466,
      0.9985604882240295,
      0.9993746876716614,
      0.9993123412132263,
      0.999779224395752,
      0.9999592900276184,
      0.999970018863678,
      0.9999716281890869,
      0.9999822974205017,
      0.9999805092811584,
      0.9999622106552124,
      0.9999126195907593,
      0.9992387294769287,
      0.9998707175254822,
      0.9998345375061035,
      0.999807596206665,
      0.9999234080314636,
      0.9999575018882751,
      0.9999372363090515,
      0.9999297261238098,
      0.999969482421875,
      0.9999781847000122,
      0.9999385476112366,
      0.9999529123306274,
      0.999984622001648,
      0.9999853372573853,
      0.9999600052833557,
      0.9999775886535645,
      0.9999769330024719,
      0.9999764561653137,
      0.999973714351654,
      0.9999744296073914,
      0.9999762773513794,
      0.9999706149101257,
      0.9999715089797974,
      0.9999707937240601,
      0.9999617338180542,
      0.9999623894691467,
      0.9999680519104004,
      0.9999584555625916,
      0.9999613165855408,
      0.9999630451202393,
      0.9999695420265198,
      0.999956488609314,
      0.9999692440032959,
      0.9999505281448364,
      0.9999510645866394,
      0.9999608397483826,
      0.9999599456787109,
      0.9999587535858154,
      0.9999770522117615,
      0.9999772310256958,
      0.999962568283081,
      0.999975323677063,
      0.9999850988388062,
      0.9999666810035706,
      0.9999414682388306,
      0.9999700784683228,
      0.999957263469696,
      0.9999144673347473,
      0.9998918175697327,
      0.9999719262123108,
      0.9999679923057556,
      0.9999569654464722,
      0.9999421834945679,
      0.9999186992645264,
      0.9999086856842041,
      0.9999673962593079,
      0.9999779462814331,
      0.9999749064445496,
      0.9999609589576721,
      0.9999572038650513,
      0.9999601244926453,
      0.9999777674674988,
      0.9999727606773376,
      0.999942421913147,
      0.999971330165863,
      0.9999443292617798,
      0.9999423623085022,
      0.9999364614486694,
      0.9999714493751526,
      0.9999496340751648,
      0.9999406933784485,
      0.9999635815620422,
      0.9999668598175049,
      0.9999632835388184,
      0.9999542236328125,
      0.9999628067016602,
      0.9999275803565979,
      0.9999613165855408,
      0.9999557137489319,
      0.9999768137931824,
      0.9999499917030334,
      0.9999561905860901,
      0.9999780654907227,
      0.9999656677246094,
      0.999914824962616,
      0.9999688267707825,
      0.9999789595603943,
      0.9999504089355469,
      0.9999417662620544,
      0.9999673962593079,
      0.9999312162399292
    ],
    [
      0.9660894870758057,
      0.9721472263336182,
      0.980359673500061,
      0.9826832413673401,
      0.9849966764450073,
      0.9860607981681824,
      0.9893864989280701,
      0.9884137511253357,
      0.9877432584762573,
      0.9905204772949219,
      0.9909167885780334,
      0.9898920059204102,
      0.9891345500946045,
      0.9919573664665222,
      0.9912869930267334,
      0.9901914596557617,
      0.9916460514068604,
      0.9909743070602417,
      0.9887120127677917,
      0.9869802594184875,
      0.9863824844360352,
      0.9828136563301086,
      0.9883731603622437,
      0.98878413438797,
      0.9890393614768982,
      0.9904336333274841,
      0.9912660717964172,
      0.9921098947525024,
      0.9943153262138367,
      0.9918509125709534,
      0.9898409843444824,
      0.991081178188324,
      0.9907844066619873,
      0.9886197447776794,
      0.9862152338027954,
      0.9866553544998169,
      0.9871791005134583,
      0.9840900897979736,
      0.9818568229675293,
      0.9810818433761597,
      0.9821785688400269,
      0.9771329164505005,
      0.972983717918396,
      0.9717369079589844,
      0.9739041328430176,
      0.9763253927230835,
      0.978417158126831,
      0.9807982444763184,
      0.9817461967468262,
      0.9837801456451416,
      0.9847025871276855,
      0.984416127204895,
      0.9852091670036316,
      0.9847424626350403,
      0.9811328649520874,
      0.9833077788352966,
      0.9809593558311462,
      0.9758795499801636,
      0.9749297499656677,
      0.9789897799491882,
      0.9846490025520325,
      0.9833157658576965,
      0.9845544099807739,
      0.9861405491828918,
      0.9846636652946472,
      0.9865379929542542,
      0.9873498678207397,
      0.9857397675514221,
      0.9848159551620483,
      0.9840229749679565,
      0.9841082692146301,
      0.9802042245864868,
      0.9769571423530579,
      0.9763226509094238,
      0.97139972448349,
      0.9638718366622925,
      0.9421160221099854,
      0.9999237656593323,
      0.9999765753746033,
      0.9999759197235107,
      0.9999732375144958,
      0.9999851584434509,
      0.999972403049469,
      0.9999446272850037,
      0.9999107122421265,
      0.9996844530105591,
      0.9995032548904419,
      0.9978556036949158,
      0.994962751865387,
      0.9951231479644775,
      0.9965046644210815,
      0.9982106685638428,
      0.9997861385345459,
      0.9999069571495056,
      0.9999280571937561,
      0.9999486207962036,
      0.999939501285553,
      0.9998910427093506,
      0.9999434351921082,
      0.9999491572380066,
      0.9999188780784607,
      0.9999210238456726,
      0.9998989701271057,
      0.9998655915260315,
      0.999329149723053,
      0.9987746477127075,
      0.9990805983543396,
      0.9989792704582214,
      0.9995632171630859,
      0.9997897148132324,
      0.9998670816421509,
      0.9998425245285034,
      0.9999262094497681,
      0.999860405921936,
      0.9999464750289917,
      0.9999013543128967,
      0.9999260306358337,
      0.9999455213546753,
      0.9999632835388184,
      0.9999718070030212,
      0.9999801516532898,
      0.999968945980072,
      0.9999322891235352,
      0.9999194741249084,
      0.9999746084213257,
      0.9999834895133972,
      0.999966561794281,
      0.9996234178543091,
      0.9999535083770752,
      0.9999661445617676,
      0.9999727606773376,
      0.9999384880065918,
      0.9998223781585693,
      0.9999327063560486,
      0.9999079704284668,
      0.9999572038650513,
      0.9997525811195374,
      0.9996482729911804,
      0.9999198317527771,
      0.9999696016311646,
      0.9999455809593201,
      0.9999616742134094,
      0.9999649524688721,
      0.9999704360961914,
      0.9999510645866394,
      0.9999659657478333,
      0.9999188184738159,
      0.9999646544456482,
      0.9999030232429504,
      0.9999489784240723,
      0.9999274015426636,
      0.999953031539917,
      0.9999495148658752,
      0.9998800158500671,
      0.9999526143074036,
      0.9999523758888245,
      0.9999529719352722,
      0.9999527335166931,
      0.9999535083770752,
      0.9999503493309021,
      0.9999114274978638,
      0.9999637603759766,
      0.9999624490737915,
      0.9999377727508545,
      0.9999535083770752,
      0.9998875260353088,
      0.9995964765548706,
      0.9991080164909363,
      0.9982301592826843,
      0.9993605613708496,
      0.9996143579483032,
      0.9999366998672485,
      0.9999629855155945,
      0.9999650120735168,
      0.9999604225158691,
      0.9999616742134094,
      0.9999779462814331,
      0.9999812841415405,
      0.9999716877937317,
      0.9999616742134094,
      0.9999694228172302,
      0.999932050704956,
      0.9999522566795349,
      0.9998229146003723,
      0.9999147653579712,
      0.9999569654464722,
      0.999968409538269,
      0.9999403953552246,
      0.9999446272850037,
      0.9999359250068665,
      0.9999174475669861,
      0.9999246597290039,
      0.999796450138092,
      0.9997725486755371,
      0.9997550249099731,
      0.9994267821311951,
      0.9994965195655823,
      0.9998737573623657,
      0.9999131560325623,
      0.9999251961708069,
      0.999948263168335,
      0.9995641112327576,
      0.9999242424964905,
      0.9999240636825562,
      0.999919056892395,
      0.9999664425849915,
      0.9999678134918213,
      0.9999651312828064,
      0.9999725222587585,
      0.9999316334724426,
      0.9999542832374573,
      0.9999643564224243,
      0.9999309778213501,
      0.9999555349349976,
      0.999952495098114,
      0.9996817708015442,
      0.9986897706985474,
      0.9982696175575256,
      0.9985313415527344,
      0.9965230226516724,
      0.9945432543754578,
      0.9983387589454651,
      0.9995351433753967,
      0.999891996383667,
      0.9999119639396667,
      0.9999647736549377,
      0.9999676942825317,
      0.9999841451644897,
      0.9999668002128601,
      0.9999327659606934,
      0.999893069267273,
      0.9998810887336731,
      0.9997919201850891,
      0.9999154210090637,
      0.9999068379402161,
      0.9999121427536011,
      0.9998599290847778,
      0.9997619986534119,
      0.9998782873153687,
      0.9991598129272461,
      0.9995962977409363,
      0.9997831583023071,
      0.9992305040359497,
      0.9968032836914062,
      0.9983798861503601,
      0.9990827441215515,
      0.997532844543457,
      0.995964765548706,
      0.9979771971702576,
      0.9989672303199768,
      0.997682511806488,
      0.9967793226242065,
      0.9984119534492493,
      0.9984723329544067,
      0.9978347420692444,
      0.997843861579895,
      0.9993541240692139,
      0.9990517497062683,
      0.998257577419281,
      0.9991186261177063,
      0.9995937347412109,
      0.9995905160903931,
      0.9998489022254944,
      0.9999640583992004,
      0.9999708533287048,
      0.9999718070030212,
      0.9999824166297913,
      0.9999805092811584,
      0.999962329864502,
      0.999912679195404,
      0.9992437362670898,
      0.9998719692230225,
      0.9998363852500916,
      0.9998091459274292,
      0.99992436170578,
      0.9999580383300781,
      0.999937891960144,
      0.9999305009841919,
      0.9999698400497437,
      0.9999783635139465,
      0.9999391436576843,
      0.9999532699584961,
      0.9999855756759644,
      0.9999855160713196,
      0.9999604821205139,
      0.9999778270721436,
      0.9999781847000122,
      0.9999768733978271,
      0.9999738335609436,
      0.9999754428863525,
      0.9999776482582092,
      0.9999707937240601,
      0.9999715089797974,
      0.9999728798866272,
      0.999963641166687,
      0.9999626278877258,
      0.9999685287475586,
      0.9999613761901855,
      0.999962329864502,
      0.9999628663063049,
      0.9999702572822571,
      0.9999582767486572,
      0.9999688267707825,
      0.9999505877494812,
      0.999953031539917,
      0.9999609589576721,
      0.9999600052833557,
      0.9999590516090393,
      0.9999778866767883,
      0.9999775290489197,
      0.9999631643295288,
      0.9999755620956421,
      0.9999852180480957,
      0.9999670386314392,
      0.9999417066574097,
      0.9999706149101257,
      0.9999572038650513,
      0.9999145269393921,
      0.9998918771743774,
      0.9999718070030212,
      0.9999679923057556,
      0.9999569058418274,
      0.9999417662620544,
      0.999919056892395,
      0.9999079704284668,
      0.999967098236084,
      0.999978244304657,
      0.9999752044677734,
      0.9999611973762512,
      0.9999575018882751,
      0.9999601244926453,
      0.9999775886535645,
      0.9999725818634033,
      0.9999422430992126,
      0.9999713897705078,
      0.9999445676803589,
      0.9999427199363708,
      0.999936580657959,
      0.9999712705612183,
      0.9999493956565857,
      0.9999403953552246,
      0.9999631643295288,
      0.9999665021896362,
      0.9999634027481079,
      0.9999549984931946,
      0.9999628067016602,
      0.9999266266822815,
      0.9999610185623169,
      0.9999552965164185,
      0.9999765157699585,
      0.9999496936798096,
      0.9999558925628662,
      0.9999778866767883,
      0.9999656081199646,
      0.9999147653579712,
      0.9999688267707825,
      0.9999788403511047,
      0.9999503493309021,
      0.9999415874481201,
      0.9999674558639526,
      0.9999311566352844
    ],
    [
      0.9751930832862854,
      0.9797125458717346,
      0.9871641993522644,
      0.988261342048645,
      0.9892592430114746,
      0.9905460476875305,
      0.9931328296661377,
      0.992206871509552,
      0.9919155836105347,
      0.9942245483398438,
      0.9946262240409851,
      0.9936035871505737,
      0.992660403251648,
      0.9950196743011475,
      0.9948021769523621,
      0.9936593770980835,
      0.994562566280365,
      0.9942793846130371,
      0.9925069808959961,
      0.9912036657333374,
      0.9904804825782776,
      0.9877769947052002,
      0.9920089244842529,
      0.9921831488609314,
      0.9926727414131165,
      0.9937313795089722,
      0.9942881464958191,
      0.994749128818512,
      0.996565043926239,
      0.9951121211051941,
      0.9936366677284241,
      0.9942851662635803,
      0.9943952560424805,
      0.992678165435791,
      0.9905650615692139,
      0.9903835654258728,
      0.9911012053489685,
      0.9888765811920166,
      0.986638069152832,
      0.986266016960144,
      0.9871169924736023,
      0.9833498001098633,
      0.9800900220870972,
      0.9786443710327148,
      0.980695366859436,
      0.9820998907089233,
      0.9843273162841797,
      0.9864096641540527,
      0.9867070317268372,
      0.988212525844574,
      0.9892417192459106,
      0.9894702434539795,
      0.989416241645813,
      0.9889686703681946,
      0.9867907762527466,
      0.9880808591842651,
      0.9855191707611084,
      0.9822966456413269,
      0.9820825457572937,
      0.9834666848182678,
      0.9880062341690063,
      0.9882438778877258,
      0.9887256026268005,
      0.9896674752235413,
      0.9891666769981384,
      0.9906417727470398,
      0.9908419251441956,
      0.9897439479827881,
      0.9895322918891907,
      0.9887118935585022,
      0.9884098768234253,
      0.9854233264923096,
      0.9832406640052795,
      0.9821861982345581,
      0.9783069491386414,
      0.9728483557701111,
      0.9525643587112427,
      0.9999231696128845,
      0.9999764561653137,
      0.9999758005142212,
      0.9999735355377197,
      0.9999847412109375,
      0.9999716877937317,
      0.9999473690986633,
      0.9999192953109741,
      0.9997934103012085,
      0.9997041821479797,
      0.9987214803695679,
      0.997139036655426,
      0.997446596622467,
      0.997999370098114,
      0.9989995956420898,
      0.9998242855072021,
      0.999914288520813,
      0.999927818775177,
      0.999949038028717,
      0.9999397993087769,
      0.9998915791511536,
      0.9999433159828186,
      0.9999487400054932,
      0.9999192357063293,
      0.9999236464500427,
      0.9999189376831055,
      0.9999130368232727,
      0.9996538162231445,
      0.9994105100631714,
      0.9995403289794922,
      0.9994586706161499,
      0.9997593760490417,
      0.9998852014541626,
      0.9999125003814697,
      0.9999045729637146,
      0.9999373555183411,
      0.9998842477798462,
      0.9999494552612305,
      0.9999032020568848,
      0.9999263286590576,
      0.9999452233314514,
      0.9999628663063049,
      0.9999717473983765,
      0.9999801516532898,
      0.9999690055847168,
      0.9999322891235352,
      0.9999189376831055,
      0.9999746680259705,
      0.9999834895133972,
      0.999966561794281,
      0.9996224045753479,
      0.9999536871910095,
      0.9999656081199646,
      0.999972939491272,
      0.9999386072158813,
      0.999822735786438,
      0.9999330639839172,
      0.9999076724052429,
      0.9999568462371826,
      0.9997508525848389,
      0.99964439868927,
      0.9999195337295532,
      0.9999696612358093,
      0.9999454617500305,
      0.9999618530273438,
      0.999964714050293,
      0.9999704957008362,
      0.9999509453773499,
      0.9999659061431885,
      0.9999186992645264,
      0.9999646544456482,
      0.999902606010437,
      0.9999488592147827,
      0.9999271631240845,
      0.9999527335166931,
      0.9999496340751648,
      0.9998837113380432,
      0.9999533295631409,
      0.9999527931213379,
      0.9999538064002991,
      0.9999536871910095,
      0.9999544620513916,
      0.9999501705169678,
      0.9999106526374817,
      0.999963104724884,
      0.9999620914459229,
      0.9999376535415649,
      0.9999544620513916,
      0.99990314245224,
      0.9997143745422363,
      0.9994872808456421,
      0.998999297618866,
      0.999610960483551,
      0.9997444748878479,
      0.999954342842102,
      0.9999685883522034,
      0.9999668598175049,
      0.9999613761901855,
      0.9999614953994751,
      0.9999778270721436,
      0.9999812841415405,
      0.9999713897705078,
      0.999961256980896,
      0.9999693632125854,
      0.9999395608901978,
      0.9999561309814453,
      0.999855101108551,
      0.9999222755432129,
      0.9999576210975647,
      0.9999687075614929,
      0.9999405145645142,
      0.9999460577964783,
      0.9999384880065918,
      0.9999240636825562,
      0.9999383091926575,
      0.9998704791069031,
      0.9998595118522644,
      0.9998489618301392,
      0.9996613264083862,
      0.999708890914917,
      0.9998981356620789,
      0.999923586845398,
      0.9999539256095886,
      0.9999604821205139,
      0.9997266530990601,
      0.9999250173568726,
      0.9999246001243591,
      0.9999199509620667,
      0.9999670386314392,
      0.9999682307243347,
      0.9999669194221497,
      0.9999727010726929,
      0.9999322891235352,
      0.9999548196792603,
      0.9999646544456482,
      0.9999321699142456,
      0.9999582767486572,
      0.9999614357948303,
      0.9997792840003967,
      0.9992680549621582,
      0.999116063117981,
      0.9992121458053589,
      0.9981593489646912,
      0.9967203140258789,
      0.99906986951828,
      0.9996713995933533,
      0.9999060034751892,
      0.9999175071716309,
      0.9999645948410034,
      0.9999678134918213,
      0.9999839067459106,
      0.9999667406082153,
      0.9999330043792725,
      0.9998931288719177,
      0.9998818039894104,
      0.999793291091919,
      0.9999157786369324,
      0.9999092817306519,
      0.9999213218688965,
      0.9998698830604553,
      0.9998161792755127,
      0.9999009370803833,
      0.9995529055595398,
      0.999746561050415,
      0.9998500347137451,
      0.9996068477630615,
      0.9981569051742554,
      0.9990807175636292,
      0.9994556903839111,
      0.9984661340713501,
      0.9975712299346924,
      0.9988065361976624,
      0.9993754625320435,
      0.9985610842704773,
      0.9979899525642395,
      0.9989902377128601,
      0.9989667534828186,
      0.9985622763633728,
      0.9986481666564941,
      0.9996255040168762,
      0.9993823766708374,
      0.998770534992218,
      0.9993899464607239,
      0.9997119307518005,
      0.9997265338897705,
      0.9998850226402283,
      0.9999668598175049,
      0.9999709725379944,
      0.9999717473983765,
      0.9999825954437256,
      0.9999805092811584,
      0.9999622106552124,
      0.9999126195907593,
      0.9992448687553406,
      0.9998722076416016,
      0.9998368620872498,
      0.9998094439506531,
      0.9999245405197144,
      0.9999579787254333,
      0.9999381303787231,
      0.9999305605888367,
      0.9999696612358093,
      0.9999783635139465,
      0.99993896484375,
      0.9999527931213379,
      0.9999853372573853,
      0.99998539686203,
      0.9999605417251587,
      0.9999780654907227,
      0.9999788999557495,
      0.999977171421051,
      0.999974250793457,
      0.9999764561653137,
      0.9999784827232361,
      0.9999709129333496,
      0.9999722242355347,
      0.9999762177467346,
      0.9999650716781616,
      0.9999626278877258,
      0.9999690055847168,
      0.9999632239341736,
      0.9999627470970154,
      0.9999625086784363,
      0.999970555305481,
      0.999959409236908,
      0.9999684691429138,
      0.9999509453773499,
      0.999954342842102,
      0.9999611377716064,
      0.99996018409729,
      0.9999592900276184,
      0.9999781847000122,
      0.999977707862854,
      0.9999633431434631,
      0.9999756813049316,
      0.9999851584434509,
      0.9999672174453735,
      0.9999415874481201,
      0.9999698996543884,
      0.9999574422836304,
      0.9999146461486816,
      0.9998921155929565,
      0.999971866607666,
      0.9999679327011108,
      0.9999569654464722,
      0.9999420046806335,
      0.999919593334198,
      0.9999088644981384,
      0.9999678134918213,
      0.9999786615371704,
      0.9999755620956421,
      0.9999614953994751,
      0.9999574422836304,
      0.9999599456787109,
      0.9999774694442749,
      0.9999725818634033,
      0.9999421834945679,
      0.9999714493751526,
      0.9999447464942932,
      0.9999428987503052,
      0.9999369382858276,
      0.9999713897705078,
      0.9999492764472961,
      0.9999403357505798,
      0.9999630451202393,
      0.9999665021896362,
      0.9999634623527527,
      0.9999560117721558,
      0.999963104724884,
      0.999926745891571,
      0.9999608993530273,
      0.9999553561210632,
      0.9999765157699585,
      0.99994957447052,
      0.9999561309814453,
      0.9999778270721436,
      0.9999656677246094,
      0.9999147653579712,
      0.9999687671661377,
      0.9999788403511047,
      0.9999502897262573,
      0.9999414682388306,
      0.9999672174453735,
      0.9999309182167053
    ],
    [
      0.980718195438385,
      0.9845625758171082,
      0.990609347820282,
      0.991431474685669,
      0.9918458461761475,
      0.9932971596717834,
      0.9956459403038025,
      0.9950258135795593,
      0.9946911334991455,
      0.9964860677719116,
      0.9968717694282532,
      0.9960991144180298,
      0.9952822327613831,
      0.9970401525497437,
      0.9968934655189514,
      0.9960286021232605,
      0.9965783953666687,
      0.996434211730957,
      0.9951073527336121,
      0.993954598903656,
      0.993519127368927,
      0.9914731979370117,
      0.9941713809967041,
      0.9939965009689331,
      0.9951058030128479,
      0.9958991408348083,
      0.996412992477417,
      0.9965446591377258,
      0.9980165958404541,
      0.9970065355300903,
      0.9958952069282532,
      0.9960435032844543,
      0.9964635968208313,
      0.9952632188796997,
      0.9931782484054565,
      0.9926549792289734,
      0.9936938285827637,
      0.9918571710586548,
      0.9896045923233032,
      0.9893910884857178,
      0.990113377571106,
      0.9870017170906067,
      0.9844570159912109,
      0.9828855395317078,
      0.9847108125686646,
      0.9856827855110168,
      0.9875231981277466,
      0.9893923401832581,
      0.9897124767303467,
      0.9907687306404114,
      0.9919077754020691,
      0.9923107624053955,
      0.9918564558029175,
      0.9912607073783875,
      0.9897750616073608,
      0.9908551573753357,
      0.9883151054382324,
      0.9857193231582642,
      0.9854741096496582,
      0.9862471222877502,
      0.9905082583427429,
      0.9915103316307068,
      0.9913374781608582,
      0.991992712020874,
      0.9921090006828308,
      0.9933833479881287,
      0.9928767681121826,
      0.9920828342437744,
      0.9922466278076172,
      0.9913998246192932,
      0.9907841682434082,
      0.9883109331130981,
      0.9867112636566162,
      0.9855853915214539,
      0.9822992086410522,
      0.9775055050849915,
      0.9606612920761108,
      0.9999232888221741,
      0.999976396560669,
      0.9999758005142212,
      0.9999735951423645,
      0.999984860420227,
      0.9999713897705078,
      0.9999477863311768,
      0.9999241828918457,
      0.999848484992981,
      0.999798059463501,
      0.9991318583488464,
      0.9981999397277832,
      0.9985767006874084,
      0.9987748861312866,
      0.9994684457778931,
      0.9998576641082764,
      0.9999197721481323,
      0.9999277591705322,
      0.9999495148658752,
      0.9999399781227112,
      0.9998918771743774,
      0.9999433755874634,
      0.9999486207962036,
      0.9999200701713562,
      0.9999264478683472,
      0.9999351501464844,
      0.9999374151229858,
      0.999801754951477,
      0.9996583461761475,
      0.999718964099884,
      0.9996380805969238,
      0.9998340606689453,
      0.9999228119850159,
      0.9999350309371948,
      0.9999343752861023,
      0.9999445080757141,
      0.9999018311500549,
      0.9999525547027588,
      0.9999109506607056,
      0.9999295473098755,
      0.9999460577964783,
      0.9999629259109497,
      0.999971866607666,
      0.9999800324440002,
      0.999968945980072,
      0.999932050704956,
      0.9999184608459473,
      0.9999743700027466,
      0.9999833703041077,
      0.999966025352478,
      0.9996204376220703,
      0.999953031539917,
      0.999966025352478,
      0.9999728202819824,
      0.9999386072158813,
      0.9998226761817932,
      0.9999330043792725,
      0.9999074339866638,
      0.999956488609314,
      0.9997493624687195,
      0.9996430277824402,
      0.9999194145202637,
      0.9999696016311646,
      0.9999455809593201,
      0.9999618530273438,
      0.999964714050293,
      0.9999703764915466,
      0.9999508261680603,
      0.9999659061431885,
      0.9999184608459473,
      0.9999645352363586,
      0.9999023079872131,
      0.9999487996101379,
      0.9999276995658875,
      0.999952495098114,
      0.99994957447052,
      0.9998843669891357,
      0.9999534487724304,
      0.9999529123306274,
      0.999954342842102,
      0.9999539852142334,
      0.9999552965164185,
      0.9999501705169678,
      0.9999104738235474,
      0.999963104724884,
      0.9999622106552124,
      0.9999386668205261,
      0.9999558329582214,
      0.99991375207901,
      0.9997902512550354,
      0.9996703863143921,
      0.9994214177131653,
      0.9997391700744629,
      0.9998157024383545,
      0.9999637603759766,
      0.9999723434448242,
      0.999968409538269,
      0.9999620318412781,
      0.9999613761901855,
      0.9999777674674988,
      0.9999811053276062,
      0.9999712109565735,
      0.9999610185623169,
      0.9999690055847168,
      0.9999396800994873,
      0.9999576807022095,
      0.9998759031295776,
      0.9999262690544128,
      0.9999580979347229,
      0.9999688267707825,
      0.9999405741691589,
      0.9999469518661499,
      0.9999397993087769,
      0.9999276399612427,
      0.9999449253082275,
      0.9999032616615295,
      0.9998969435691833,
      0.9998945593833923,
      0.9997632503509521,
      0.9998292326927185,
      0.9999128580093384,
      0.9999306797981262,
      0.9999676942825317,
      0.9999668598175049,
      0.9998054504394531,
      0.9999255537986755,
      0.9999247789382935,
      0.999920129776001,
      0.9999670386314392,
      0.9999688267707825,
      0.9999662637710571,
      0.9999728798866272,
      0.9999327063560486,
      0.9999548196792603,
      0.9999645352363586,
      0.9999328255653381,
      0.9999603033065796,
      0.9999657869338989,
      0.9998329877853394,
      0.9995397925376892,
      0.9994860291481018,
      0.9995355606079102,
      0.9988836646080017,
      0.9980180263519287,
      0.9994040131568909,
      0.9997389912605286,
      0.9999168515205383,
      0.9999216198921204,
      0.9999647736549377,
      0.999968409538269,
      0.9999840259552002,
      0.9999666213989258,
      0.9999333024024963,
      0.9998927712440491,
      0.9998819828033447,
      0.9997942447662354,
      0.9999156594276428,
      0.9999105930328369,
      0.9999269843101501,
      0.9998778104782104,
      0.999849796295166,
      0.9999152421951294,
      0.9997352957725525,
      0.999820351600647,
      0.999887228012085,
      0.9997690916061401,
      0.9988735914230347,
      0.9994444251060486,
      0.9996436834335327,
      0.9989261627197266,
      0.9983943700790405,
      0.9992520809173584,
      0.9995995759963989,
      0.9990254640579224,
      0.9986109137535095,
      0.9993510842323303,
      0.999259352684021,
      0.9989644289016724,
      0.9991241693496704,
      0.9997586011886597,
      0.999589204788208,
      0.9991287589073181,
      0.9995460510253906,
      0.9997797608375549,
      0.9997987747192383,
      0.999906599521637,
      0.9999694228172302,
      0.9999711513519287,
      0.9999719262123108,
      0.9999825954437256,
      0.9999805688858032,
      0.999962329864502,
      0.9999123811721802,
      0.9992462992668152,
      0.9998724460601807,
      0.9998371005058289,
      0.9998096823692322,
      0.9999248385429382,
      0.9999580979347229,
      0.9999383091926575,
      0.9999309182167053,
      0.9999697208404541,
      0.9999783635139465,
      0.9999392032623291,
      0.9999527931213379,
      0.99998539686203,
      0.9999854564666748,
      0.9999608397483826,
      0.9999783039093018,
      0.9999796748161316,
      0.9999772906303406,
      0.9999756813049316,
      0.9999768137931824,
      0.9999788999557495,
      0.9999709129333496,
      0.9999718070030212,
      0.99997478723526,
      0.9999649524688721,
      0.9999619722366333,
      0.9999686479568481,
      0.9999640583992004,
      0.9999628663063049,
      0.9999608993530273,
      0.9999707341194153,
      0.9999610781669617,
      0.999970018863678,
      0.9999513626098633,
      0.9999556541442871,
      0.9999611377716064,
      0.9999601244926453,
      0.9999592304229736,
      0.9999781847000122,
      0.9999775886535645,
      0.9999634027481079,
      0.9999755620956421,
      0.9999852776527405,
      0.9999672770500183,
      0.9999415278434753,
      0.9999701976776123,
      0.9999573826789856,
      0.9999148845672607,
      0.9998923540115356,
      0.9999719262123108,
      0.9999679923057556,
      0.9999570250511169,
      0.9999423027038574,
      0.9999197125434875,
      0.9999105334281921,
      0.9999685287475586,
      0.9999788403511047,
      0.9999757409095764,
      0.9999617338180542,
      0.9999576210975647,
      0.9999598860740662,
      0.9999774694442749,
      0.9999725222587585,
      0.9999421238899231,
      0.9999713897705078,
      0.9999447464942932,
      0.9999428987503052,
      0.9999370574951172,
      0.9999712109565735,
      0.9999489784240723,
      0.9999398589134216,
      0.9999628067016602,
      0.999966025352478,
      0.9999633431434631,
      0.9999565482139587,
      0.9999631643295288,
      0.9999265670776367,
      0.9999606609344482,
      0.9999551773071289,
      0.999976396560669,
      0.9999493956565857,
      0.9999560713768005,
      0.9999777674674988,
      0.9999656677246094,
      0.9999145865440369,
      0.9999687075614929,
      0.99997878074646,
      0.9999503493309021,
      0.9999414086341858,
      0.9999672770500183,
      0.9999308586120605
    ]
  ],
  "rfd_device": "NVIDIA A30",
  "rfd_time": 152,
  "rfd_con_ref_pdb_idx": [],
  "rfd_con_hal_pdb_idx": [],
  "rfd_con_ref_idx0": [],
  "rfd_con_hal_idx0": [],
  "rfd_complex_con_ref_pdb_idx": "[('A', 4), ('A', 5), ('A', 6), ('A', 7), ('A', 8), ('A', 9), ('A', 10), ('A', 11), ('A', 12), ('A', 13), ('A', 14), ('A', 15), ('A', 16), ('A', 17), ('A', 18), ('A', 19), ('A', 20), ('A', 21), ('A', 22), ('A', 23), ('A', 24), ('A', 25), ('A', 26), ('A', 27), ('A', 28), ('A', 29), ('A', 30), ('A', 31), ('A', 32), ('A', 33), ('A', 34), ('A', 35), ('A', 36), ('A', 37), ('A', 38), ('A', 39), ('A', 40), ('A', 41), ('A', 42), ('A', 43), ('A', 44), ('A', 45), ('A', 46), ('A', 47), ('A', 48), ('A', 49), ('A', 50), ('A', 51), ('A', 52), ('A', 53), ('A', 79), ('A', 80), ('A', 81), ('A', 82), ('A', 83), ('A', 110), ('A', 111), ('A', 112), ('A', 113), ('A', 114), ('A', 261), ('A', 262), ('A', 263), ('A', 264), ('A', 265), ('A', 266), ('A', 267), ('A', 268), ('A', 269), ('A', 270), ('A', 271), ('A', 272), ('A', 273), ('A', 274), ('A', 275), ('A', 276), ('A', 277), ('A', 278), ('A', 279), ('A', 280), ('A', 281), ('A', 282), ('A', 283), ('A', 284), ('A', 285), ('A', 286), ('A', 287), ('A', 288), ('A', 289), ('A', 290), ('A', 291), ('A', 292), ('A', 293), ('A', 294), ('A', 295), ('A', 296), ('A', 297), ('A', 298), ('A', 299), ('A', 300), ('A', 301), ('A', 302), ('A', 303), ('A', 304), ('A', 305), ('A', 306), ('A', 307), ('A', 308), ('A', 309), ('A', 310), ('A', 311), ('A', 312), ('A', 313), ('A', 314), ('A', 315), ('A', 316), ('A', 317), ('A', 318), ('A', 319), ('A', 320), ('A', 321), ('A', 322), ('A', 323), ('A', 324), ('A', 325), ('B', 501), ('B', 502), ('B', 503), ('B', 504), ('B', 505), ('B', 506), ('B', 507), ('B', 508), ('B', 509), ('B', 510), ('B', 511), ('B', 512), ('B', 513), ('B', 514), ('B', 515), ('B', 516), ('B', 517), ('B', 518), ('B', 519), ('B', 520), ('B', 521), ('B', 522), ('B', 523), ('B', 524), ('B', 525), ('B', 526), ('B', 527), ('B', 528), ('B', 529), ('B', 530), ('B', 531), ('B', 532), ('B', 533), ('B', 534), ('B', 535), ('B', 536), ('B', 537), ('B', 538), ('B', 539), ('B', 540), ('B', 541), ('B', 542), ('B', 543), ('B', 544), ('B', 545), ('B', 546), ('B', 547), ('B', 548), ('B', 549), ('B', 550), ('B', 551), ('B', 552), ('B', 553), ('B', 554), ('B', 555), ('B', 556), ('B', 557), ('B', 558), ('B', 559), ('B', 560), ('B', 561), ('B', 562), ('B', 563), ('B', 564), ('B', 565), ('B', 566), ('B', 567), ('B', 568), ('B', 580), ('B', 581), ('B', 582), ('B', 583), ('B', 584), ('B', 585), ('B', 586), ('B', 587), ('B', 588), ('B', 589), ('B', 590), ('B', 591), ('B', 592), ('B', 593), ('B', 594), ('B', 595), ('B', 596), ('B', 597), ('B', 598), ('B', 599), ('B', 600), ('B', 601), ('B', 602), ('B', 603), ('B', 604), ('B', 605), ('B', 606), ('B', 607), ('B', 608), ('B', 609), ('B', 610), ('B', 611), ('B', 612), ('B', 613), ('B', 614), ('B', 615), ('B', 616), ('B', 617), ('B', 618), ('B', 619), ('B', 620), ('B', 621), ('B', 622), ('B', 623), ('B', 624), ('B', 625), ('B', 626), ('B', 627), ('B', 628), ('B', 629), ('B', 630), ('B', 631), ('B', 632), ('B', 633), ('B', 634), ('B', 635), ('B', 636), ('B', 637), ('B', 638), ('B', 639), ('B', 640), ('B', 641), ('B', 642), ('B', 643), ('B', 644), ('B', 645), ('B', 646), ('B', 647), ('B', 648), ('B', 649), ('B', 650), ('B', 651), ('B', 652), ('B', 653), ('B', 654), ('B', 655), ('B', 656), ('B', 657), ('B', 658), ('B', 659), ('B', 660), ('B', 661), ('B', 662), ('B', 663), ('B', 664), ('B', 665), ('B', 666), ('B', 667), ('B', 668), ('B', 669), ('B', 670)]",
  "rfd_complex_con_hal_pdb_idx": "[('B', 78), ('B', 79), ('B', 80), ('B', 81), ('B', 82), ('B', 83), ('B', 84), ('B', 85), ('B', 86), ('B', 87), ('B', 88), ('B', 89), ('B', 90), ('B', 91), ('B', 92), ('B', 93), ('B', 94), ('B', 95), ('B', 96), ('B', 97), ('B', 98), ('B', 99), ('B', 100), ('B', 101), ('B', 102), ('B', 103), ('B', 104), ('B', 105), ('B', 106), ('B', 107), ('B', 108), ('B', 109), ('B', 110), ('B', 111), ('B', 112), ('B', 113), ('B', 114), ('B', 115), ('B', 116), ('B', 117), ('B', 118), ('B', 119), ('B', 120), ('B', 121), ('B', 122), ('B', 123), ('B', 124), ('B', 125), ('B', 126), ('B', 127), ('B', 128), ('B', 129), ('B', 130), ('B', 131), ('B', 132), ('B', 133), ('B', 134), ('B', 135), ('B', 136), ('B', 137), ('B', 138), ('B', 139), ('B', 140), ('B', 141), ('B', 142), ('B', 143), ('B', 144), ('B', 145), ('B', 146), ('B', 147), ('B', 148), ('B', 149), ('B', 150), ('B', 151), ('B', 152), ('B', 153), ('B', 154), ('B', 155), ('B', 156), ('B', 157), ('B', 158), ('B', 159), ('B', 160), ('B', 161), ('B', 162), ('B', 163), ('B', 164), ('B', 165), ('B', 166), ('B', 167), ('B', 168), ('B', 169), ('B', 170), ('B', 171), ('B', 172), ('B', 173), ('B', 174), ('B', 175), ('B', 176), ('B', 177), ('B', 178), ('B', 179), ('B', 180), ('B', 181), ('B', 182), ('B', 183), ('B', 184), ('B', 185), ('B', 186), ('B', 187), ('B', 188), ('B', 189), ('B', 190), ('B', 191), ('B', 192), ('B', 193), ('B', 194), ('B', 195), ('B', 196), ('B', 197), ('B', 198), ('B', 199), ('B', 200), ('B', 201), ('B', 202), ('B', 203), ('B', 204), ('B', 205), ('B', 206), ('B', 207), ('B', 208), ('B', 209), ('B', 210), ('B', 211), ('B', 212), ('B', 213), ('B', 214), ('B', 215), ('B', 216), ('B', 217), ('B', 218), ('B', 219), ('B', 220), ('B', 221), ('B', 222), ('B', 223), ('B', 224), ('B', 225), ('B', 226), ('B', 227), ('B', 228), ('B', 229), ('B', 230), ('B', 231), ('B', 232), ('B', 233), ('B', 234), ('B', 235), ('B', 236), ('B', 237), ('B', 238), ('B', 239), ('B', 240), ('B', 241), ('B', 242), ('B', 243), ('B', 244), ('B', 245), ('B', 246), ('B', 247), ('B', 248), ('B', 249), ('B', 250), ('B', 251), ('B', 252), ('B', 253), ('B', 254), ('B', 255), ('B', 256), ('B', 257), ('B', 258), ('B', 259), ('B', 260), ('B', 261), ('B', 262), ('B', 263), ('B', 264), ('B', 265), ('B', 266), ('B', 267), ('B', 268), ('B', 269), ('B', 270), ('B', 271), ('B', 272), ('B', 273), ('B', 274), ('B', 275), ('B', 276), ('B', 277), ('B', 278), ('B', 279), ('B', 280), ('B', 281), ('B', 282), ('B', 283), ('B', 284), ('B', 285), ('B', 286), ('B', 287), ('B', 288), ('B', 289), ('B', 290), ('B', 291), ('B', 292), ('B', 293), ('B', 294), ('B', 295), ('B', 296), ('B', 297), ('B', 298), ('B', 299), ('B', 300), ('B', 301), ('B', 302), ('B', 303), ('B', 304), ('B', 305), ('B', 306), ('B', 307), ('B', 308), ('B', 309), ('B', 310), ('B', 311), ('B', 312), ('B', 313), ('B', 314), ('B', 315), ('B', 316), ('B', 317), ('B', 318), ('B', 319), ('B', 320), ('B', 321), ('B', 322), ('B', 323), ('B', 324), ('B', 325), ('B', 326), ('B', 327), ('B', 328), ('B', 329), ('B', 330), ('B', 331), ('B', 332), ('B', 333), ('B', 334), ('B', 335), ('B', 336), ('B', 337), ('B', 338), ('B', 339), ('B', 340), ('B', 341), ('B', 342), ('B', 343), ('B', 344), ('B', 345), ('B', 346), ('B', 347), ('B', 348), ('B', 349), ('B', 350), ('B', 351), ('B', 352), ('B', 353), ('B', 354), ('B', 355), ('B', 356), ('B', 357), ('B', 358), ('B', 359), ('B', 360), ('B', 361)]",
  "rfd_receptor_con_ref_pdb_idx": "[('A', 4), ('A', 5), ('A', 6), ('A', 7), ('A', 8), ('A', 9), ('A', 10), ('A', 11), ('A', 12), ('A', 13), ('A', 14), ('A', 15), ('A', 16), ('A', 17), ('A', 18), ('A', 19), ('A', 20), ('A', 21), ('A', 22), ('A', 23), ('A', 24), ('A', 25), ('A', 26), ('A', 27), ('A', 28), ('A', 29), ('A', 30), ('A', 31), ('A', 32), ('A', 33), ('A', 34), ('A', 35), ('A', 36), ('A', 37), ('A', 38), ('A', 39), ('A', 40), ('A', 41), ('A', 42), ('A', 43), ('A', 44), ('A', 45), ('A', 46), ('A', 47), ('A', 48), ('A', 49), ('A', 50), ('A', 51), ('A', 52), ('A', 53), ('A', 79), ('A', 80), ('A', 81), ('A', 82), ('A', 83), ('A', 110), ('A', 111), ('A', 112), ('A', 113), ('A', 114), ('A', 261), ('A', 262), ('A', 263), ('A', 264), ('A', 265), ('A', 266), ('A', 267), ('A', 268), ('A', 269), ('A', 270), ('A', 271), ('A', 272), ('A', 273), ('A', 274), ('A', 275), ('A', 276), ('A', 277), ('A', 278), ('A', 279), ('A', 280), ('A', 281), ('A', 282), ('A', 283), ('A', 284), ('A', 285), ('A', 286), ('A', 287), ('A', 288), ('A', 289), ('A', 290), ('A', 291), ('A', 292), ('A', 293), ('A', 294), ('A', 295), ('A', 296), ('A', 297), ('A', 298), ('A', 299), ('A', 300), ('A', 301), ('A', 302), ('A', 303), ('A', 304), ('A', 305), ('A', 306), ('A', 307), ('A', 308), ('A', 309), ('A', 310), ('A', 311), ('A', 312), ('A', 313), ('A', 314), ('A', 315), ('A', 316), ('A', 317), ('A', 318), ('A', 319), ('A', 320), ('A', 321), ('A', 322), ('A', 323), ('A', 324), ('A', 325), ('B', 501), ('B', 502), ('B', 503), ('B', 504), ('B', 505), ('B', 506), ('B', 507), ('B', 508), ('B', 509), ('B', 510), ('B', 511), ('B', 512), ('B', 513), ('B', 514), ('B', 515), ('B', 516), ('B', 517), ('B', 518), ('B', 519), ('B', 520), ('B', 521), ('B', 522), ('B', 523), ('B', 524), ('B', 525), ('B', 526), ('B', 527), ('B', 528), ('B', 529), ('B', 530), ('B', 531), ('B', 532), ('B', 533), ('B', 534), ('B', 535), ('B', 536), ('B', 537), ('B', 538), ('B', 539), ('B', 540), ('B', 541), ('B', 542), ('B', 543), ('B', 544), ('B', 545), ('B', 546), ('B', 547), ('B', 548), ('B', 549), ('B', 550), ('B', 551), ('B', 552), ('B', 553), ('B', 554), ('B', 555), ('B', 556), ('B', 557), ('B', 558), ('B', 559), ('B', 560), ('B', 561), ('B', 562), ('B', 563), ('B', 564), ('B', 565), ('B', 566), ('B', 567), ('B', 568), ('B', 580), ('B', 581), ('B', 582), ('B', 583), ('B', 584), ('B', 585), ('B', 586), ('B', 587), ('B', 588), ('B', 589), ('B', 590), ('B', 591), ('B', 592), ('B', 593), ('B', 594), ('B', 595), ('B', 596), ('B', 597), ('B', 598), ('B', 599), ('B', 600), ('B', 601), ('B', 602), ('B', 603), ('B', 604), ('B', 605), ('B', 606), ('B', 607), ('B', 608), ('B', 609), ('B', 610), ('B', 611), ('B', 612), ('B', 613), ('B', 614), ('B', 615), ('B', 616), ('B', 617), ('B', 618), ('B', 619), ('B', 620), ('B', 621), ('B', 622), ('B', 623), ('B', 624), ('B', 625), ('B', 626), ('B', 627), ('B', 628), ('B', 629), ('B', 630), ('B', 631), ('B', 632), ('B', 633), ('B', 634), ('B', 635), ('B', 636), ('B', 637), ('B', 638), ('B', 639), ('B', 640), ('B', 641), ('B', 642), ('B', 643), ('B', 644), ('B', 645), ('B', 646), ('B', 647), ('B', 648), ('B', 649), ('B', 650), ('B', 651), ('B', 652), ('B', 653), ('B', 654), ('B', 655), ('B', 656), ('B', 657), ('B', 658), ('B', 659), ('B', 660), ('B', 661), ('B', 662), ('B', 663), ('B', 664), ('B', 665), ('B', 666), ('B', 667), ('B', 668), ('B', 669), ('B', 670)]",
  "rfd_receptor_con_hal_pdb_idx": "[('B', 78), ('B', 79), ('B', 80), ('B', 81), ('B', 82), ('B', 83), ('B', 84), ('B', 85), ('B', 86), ('B', 87), ('B', 88), ('B', 89), ('B', 90), ('B', 91), ('B', 92), ('B', 93), ('B', 94), ('B', 95), ('B', 96), ('B', 97), ('B', 98), ('B', 99), ('B', 100), ('B', 101), ('B', 102), ('B', 103), ('B', 104), ('B', 105), ('B', 106), ('B', 107), ('B', 108), ('B', 109), ('B', 110), ('B', 111), ('B', 112), ('B', 113), ('B', 114), ('B', 115), ('B', 116), ('B', 117), ('B', 118), ('B', 119), ('B', 120), ('B', 121), ('B', 122), ('B', 123), ('B', 124), ('B', 125), ('B', 126), ('B', 127), ('B', 128), ('B', 129), ('B', 130), ('B', 131), ('B', 132), ('B', 133), ('B', 134), ('B', 135), ('B', 136), ('B', 137), ('B', 138), ('B', 139), ('B', 140), ('B', 141), ('B', 142), ('B', 143), ('B', 144), ('B', 145), ('B', 146), ('B', 147), ('B', 148), ('B', 149), ('B', 150), ('B', 151), ('B', 152), ('B', 153), ('B', 154), ('B', 155), ('B', 156), ('B', 157), ('B', 158), ('B', 159), ('B', 160), ('B', 161), ('B', 162), ('B', 163), ('B', 164), ('B', 165), ('B', 166), ('B', 167), ('B', 168), ('B', 169), ('B', 170), ('B', 171), ('B', 172), ('B', 173), ('B', 174), ('B', 175), ('B', 176), ('B', 177), ('B', 178), ('B', 179), ('B', 180), ('B', 181), ('B', 182), ('B', 183), ('B', 184), ('B', 185), ('B', 186), ('B', 187), ('B', 188), ('B', 189), ('B', 190), ('B', 191), ('B', 192), ('B', 193), ('B', 194), ('B', 195), ('B', 196), ('B', 197), ('B', 198), ('B', 199), ('B', 200), ('B', 201), ('B', 202), ('B', 203), ('B', 204), ('B', 205), ('B', 206), ('B', 207), ('B', 208), ('B', 209), ('B', 210), ('B', 211), ('B', 212), ('B', 213), ('B', 214), ('B', 215), ('B', 216), ('B', 217), ('B', 218), ('B', 219), ('B', 220), ('B', 221), ('B', 222), ('B', 223), ('B', 224), ('B', 225), ('B', 226), ('B', 227), ('B', 228), ('B', 229), ('B', 230), ('B', 231), ('B', 232), ('B', 233), ('B', 234), ('B', 235), ('B', 236), ('B', 237), ('B', 238), ('B', 239), ('B', 240), ('B', 241), ('B', 242), ('B', 243), ('B', 244), ('B', 245), ('B', 246), ('B', 247), ('B', 248), ('B', 249), ('B', 250), ('B', 251), ('B', 252), ('B', 253), ('B', 254), ('B', 255), ('B', 256), ('B', 257), ('B', 258), ('B', 259), ('B', 260), ('B', 261), ('B', 262), ('B', 263), ('B', 264), ('B', 265), ('B', 266), ('B', 267), ('B', 268), ('B', 269), ('B', 270), ('B', 271), ('B', 272), ('B', 273), ('B', 274), ('B', 275), ('B', 276), ('B', 277), ('B', 278), ('B', 279), ('B', 280), ('B', 281), ('B', 282), ('B', 283), ('B', 284), ('B', 285), ('B', 286), ('B', 287), ('B', 288), ('B', 289), ('B', 290), ('B', 291), ('B', 292), ('B', 293), ('B', 294), ('B', 295), ('B', 296), ('B', 297), ('B', 298), ('B', 299), ('B', 300), ('B', 301), ('B', 302), ('B', 303), ('B', 304), ('B', 305), ('B', 306), ('B', 307), ('B', 308), ('B', 309), ('B', 310), ('B', 311), ('B', 312), ('B', 313), ('B', 314), ('B', 315), ('B', 316), ('B', 317), ('B', 318), ('B', 319), ('B', 320), ('B', 321), ('B', 322), ('B', 323), ('B', 324), ('B', 325), ('B', 326), ('B', 327), ('B', 328), ('B', 329), ('B', 330), ('B', 331), ('B', 332), ('B', 333), ('B', 334), ('B', 335), ('B', 336), ('B', 337), ('B', 338), ('B', 339), ('B', 340), ('B', 341), ('B', 342), ('B', 343), ('B', 344), ('B', 345), ('B', 346), ('B', 347), ('B', 348), ('B', 349), ('B', 350), ('B', 351), ('B', 352), ('B', 353), ('B', 354), ('B', 355), ('B', 356), ('B', 357), ('B', 358), ('B', 359), ('B', 360), ('B', 361)]",
  "rfd_complex_con_ref_idx0": [
    0,
    1,
    2,
    3,
    4,
    5,
    6,
    7,
    8,
    9,
    10,
    11,
    12,
    13,
    14,
    15,
    16,
    17,
    18,
    19,
    20,
    21,
    22,
    23,
    24,
    25,
    26,
    27,
    28,
    29,
    30,
    31,
    32,
    33,
    34,
    35,
    36,
    37,
    38,
    39,
    40,
    41,
    42,
    43,
    44,
    45,
    46,
    47,
    48,
    49,
    50,
    51,
    52,
    53,
    54,
    55,
    56,
    57,
    58,
    59,
    60,
    61,
    62,
    63,
    64,
    65,
    66,
    67,
    68,
    69,
    70,
    71,
    72,
    73,
    74,
    75,
    76,
    77,
    78,
    79,
    80,
    81,
    82,
    83,
    84,
    85,
    86,
    87,
    88,
    89,
    90,
    91,
    92,
    93,
    94,
    95,
    96,
    97,
    98,
    99,
    100,
    101,
    102,
    103,
    104,
    105,
    106,
    107,
    108,
    109,
    110,
    111,
    112,
    113,
    114,
    115,
    116,
    117,
    118,
    119,
    120,
    121,
    122,
    123,
    124,
    125,
    126,
    127,
    128,
    129,
    130,
    131,
    132,
    133,
    134,
    135,
    136,
    137,
    138,
    139,
    140,
    141,
    142,
    143,
    144,
    145,
    146,
    147,
    148,
    149,
    150,
    151,
    152,
    153,
    154,
    155,
    156,
    157,
    158,
    159,
    160,
    161,
    162,
    163,
    164,
    165,
    166,
    167,
    168,
    169,
    170,
    171,
    172,
    173,
    174,
    175,
    176,
    177,
    178,
    179,
    180,
    181,
    182,
    183,
    184,
    185,
    186,
    187,
    188,
    189,
    190,
    191,
    192,
    193,
    194,
    195,
    196,
    197,
    198,
    199,
    200,
    201,
    202,
    203,
    204,
    205,
    206,
    207,
    208,
    209,
    210,
    211,
    212,
    213,
    214,
    215,
    216,
    217,
    218,
    219,
    220,
    221,
    222,
    223,
    224,
    225,
    226,
    227,
    228,
    229,
    230,
    231,
    232,
    233,
    234,
    235,
    236,
    237,
    238,
    239,
    240,
    241,
    242,
    243,
    244,
    245,
    246,
    247,
    248,
    249,
    250,
    251,
    252,
    253,
    254,
    255,
    256,
    257,
    258,
    259,
    260,
    261,
    262,
    263,
    264,
    265,
    266,
    267,
    268,
    269,
    270,
    271,
    272,
    273,
    274,
    275,
    276,
    277,
    278,
    279,
    280,
    281,
    282,
    283
  ],
  "rfd_complex_con_hal_idx0": [
    77,
    78,
    79,
    80,
    81,
    82,
    83,
    84,
    85,
    86,
    87,
    88,
    89,
    90,
    91,
    92,
    93,
    94,
    95,
    96,
    97,
    98,
    99,
    100,
    101,
    102,
    103,
    104,
    105,
    106,
    107,
    108,
    109,
    110,
    111,
    112,
    113,
    114,
    115,
    116,
    117,
    118,
    119,
    120,
    121,
    122,
    123,
    124,
    125,
    126,
    127,
    128,
    129,
    130,
    131,
    132,
    133,
    134,
    135,
    136,
    137,
    138,
    139,
    140,
    141,
    142,
    143,
    144,
    145,
    146,
    147,
    148,
    149,
    150,
    151,
    152,
    153,
    154,
    155,
    156,
    157,
    158,
    159,
    160,
    161,
    162,
    163,
    164,
    165,
    166,
    167,
    168,
    169,
    170,
    171,
    172,
    173,
    174,
    175,
    176,
    177,
    178,
    179,
    180,
    181,
    182,
    183,
    184,
    185,
    186,
    187,
    188,
    189,
    190,
    191,
    192,
    193,
    194,
    195,
    196,
    197,
    198,
    199,
    200,
    201,
    202,
    203,
    204,
    205,
    206,
    207,
    208,
    209,
    210,
    211,
    212,
    213,
    214,
    215,
    216,
    217,
    218,
    219,
    220,
    221,
    222,
    223,
    224,
    225,
    226,
    227,
    228,
    229,
    230,
    231,
    232,
    233,
    234,
    235,
    236,
    237,
    238,
    239,
    240,
    241,
    242,
    243,
    244,
    245,
    246,
    247,
    248,
    249,
    250,
    251,
    252,
    253,
    254,
    255,
    256,
    257,
    258,
    259,
    260,
    261,
    262,
    263,
    264,
    265,
    266,
    267,
    268,
    269,
    270,
    271,
    272,
    273,
    274,
    275,
    276,
    277,
    278,
    279,
    280,
    281,
    282,
    283,
    284,
    285,
    286,
    287,
    288,
    289,
    290,
    291,
    292,
    293,
    294,
    295,
    296,
    297,
    298,
    299,
    300,
    301,
    302,
    303,
    304,
    305,
    306,
    307,
    308,
    309,
    310,
    311,
    312,
    313,
    314,
    315,
    316,
    317,
    318,
    319,
    320,
    321,
    322,
    323,
    324,
    325,
    326,
    327,
    328,
    329,
    330,
    331,
    332,
    333,
    334,
    335,
    336,
    337,
    338,
    339,
    340,
    341,
    342,
    343,
    344,
    345,
    346,
    347,
    348,
    349,
    350,
    351,
    352,
    353,
    354,
    355,
    356,
    357,
    358,
    359,
    360
  ],
  "rfd_receptor_con_ref_idx0": [
    0,
    1,
    2,
    3,
    4,
    5,
    6,
    7,
    8,
    9,
    10,
    11,
    12,
    13,
    14,
    15,
    16,
    17,
    18,
    19,
    20,
    21,
    22,
    23,
    24,
    25,
    26,
    27,
    28,
    29,
    30,
    31,
    32,
    33,
    34,
    35,
    36,
    37,
    38,
    39,
    40,
    41,
    42,
    43,
    44,
    45,
    46,
    47,
    48,
    49,
    50,
    51,
    52,
    53,
    54,
    55,
    56,
    57,
    58,
    59,
    60,
    61,
    62,
    63,
    64,
    65,
    66,
    67,
    68,
    69,
    70,
    71,
    72,
    73,
    74,
    75,
    76,
    77,
    78,
    79,
    80,
    81,
    82,
    83,
    84,
    85,
    86,
    87,
    88,
    89,
    90,
    91,
    92,
    93,
    94,
    95,
    96,
    97,
    98,
    99,
    100,
    101,
    102,
    103,
    104,
    105,
    106,
    107,
    108,
    109,
    110,
    111,
    112,
    113,
    114,
    115,
    116,
    117,
    118,
    119,
    120,
    121,
    122,
    123,
    124,
    125,
    126,
    127,
    128,
    129,
    130,
    131,
    132,
    133,
    134,
    135,
    136,
    137,
    138,
    139,
    140,
    141,
    142,
    143,
    144,
    145,
    146,
    147,
    148,
    149,
    150,
    151,
    152,
    153,
    154,
    155,
    156,
    157,
    158,
    159,
    160,
    161,
    162,
    163,
    164,
    165,
    166,
    167,
    168,
    169,
    170,
    171,
    172,
    173,
    174,
    175,
    176,
    177,
    178,
    179,
    180,
    181,
    182,
    183,
    184,
    185,
    186,
    187,
    188,
    189,
    190,
    191,
    192,
    193,
    194,
    195,
    196,
    197,
    198,
    199,
    200,
    201,
    202,
    203,
    204,
    205,
    206,
    207,
    208,
    209,
    210,
    211,
    212,
    213,
    214,
    215,
    216,
    217,
    218,
    219,
    220,
    221,
    222,
    223,
    224,
    225,
    226,
    227,
    228,
    229,
    230,
    231,
    232,
    233,
    234,
    235,
    236,
    237,
    238,
    239,
    240,
    241,
    242,
    243,
    244,
    245,
    246,
    247,
    248,
    249,
    250,
    251,
    252,
    253,
    254,
    255,
    256,
    257,
    258,
    259,
    260,
    261,
    262,
    263,
    264,
    265,
    266,
    267,
    268,
    269,
    270,
    271,
    272,
    273,
    274,
    275,
    276,
    277,
    278,
    279,
    280,
    281,
    282,
    283
  ],
  "rfd_receptor_con_hal_idx0": [
    0,
    1,
    2,
    3,
    4,
    5,
    6,
    7,
    8,
    9,
    10,
    11,
    12,
    13,
    14,
    15,
    16,
    17,
    18,
    19,
    20,
    21,
    22,
    23,
    24,
    25,
    26,
    27,
    28,
    29,
    30,
    31,
    32,
    33,
    34,
    35,
    36,
    37,
    38,
    39,
    40,
    41,
    42,
    43,
    44,
    45,
    46,
    47,
    48,
    49,
    50,
    51,
    52,
    53,
    54,
    55,
    56,
    57,
    58,
    59,
    60,
    61,
    62,
    63,
    64,
    65,
    66,
    67,
    68,
    69,
    70,
    71,
    72,
    73,
    74,
    75,
    76,
    77,
    78,
    79,
    80,
    81,
    82,
    83,
    84,
    85,
    86,
    87,
    88,
    89,
    90,
    91,
    92,
    93,
    94,
    95,
    96,
    97,
    98,
    99,
    100,
    101,
    102,
    103,
    104,
    105,
    106,
    107,
    108,
    109,
    110,
    111,
    112,
    113,
    114,
    115,
    116,
    117,
    118,
    119,
    120,
    121,
    122,
    123,
    124,
    125,
    126,
    127,
    128,
    129,
    130,
    131,
    132,
    133,
    134,
    135,
    136,
    137,
    138,
    139,
    140,
    141,
    142,
    143,
    144,
    145,
    146,
    147,
    148,
    149,
    150,
    151,
    152,
    153,
    154,
    155,
    156,
    157,
    158,
    159,
    160,
    161,
    162,
    163,
    164,
    165,
    166,
    167,
    168,
    169,
    170,
    171,
    172,
    173,
    174,
    175,
    176,
    177,
    178,
    179,
    180,
    181,
    182,
    183,
    184,
    185,
    186,
    187,
    188,
    189,
    190,
    191,
    192,
    193,
    194,
    195,
    196,
    197,
    198,
    199,
    200,
    201,
    202,
    203,
    204,
    205,
    206,
    207,
    208,
    209,
    210,
    211,
    212,
    213,
    214,
    215,
    216,
    217,
    218,
    219,
    220,
    221,
    222,
    223,
    224,
    225,
    226,
    227,
    228,
    229,
    230,
    231,
    232,
    233,
    234,
    235,
    236,
    237,
    238,
    239,
    240,
    241,
    242,
    243,
    244,
    245,
    246,
    247,
    248,
    249,
    250,
    251,
    252,
    253,
    254,
    255,
    256,
    257,
    258,
    259,
    260,
    261,
    262,
    263,
    264,
    265,
    266,
    267,
    268,
    269,
    270,
    271,
    272,
    273,
    274,
    275,
    276,
    277,
    278,
    279,
    280,
    281,
    282,
    283
  ],
  "rfd_inpaint_str": [
    false,
    false,
    false,
    false,
    false,
    false,
    false,
    false,
    false,
    false,
    false,
    false,
    false,
    false,
    false,
    false,
    false,
    false,
    false,
    false,
    false,
    false,
    false,
    false,
    false,
    false,
    false,
    false,
    false,
    false,
    false,
    false,
    false,
    false,
    false,
    false,
    false,
    false,
    false,
    false,
    false,
    false,
    false,
    false,
    false,
    false,
    false,
    false,
    false,
    false,
    false,
    false,
    false,
    false,
    false,
    false,
    false,
    false,
    false,
    false,
    false,
    false,
    false,
    false,
    false,
    false,
    false,
    false,
    false,
    false,
    false,
    false,
    false,
    false,
    false,
    false,
    false,
    true,
    true,
    true,
    true,
    true,
    true,
    true,
    true,
    true,
    true,
    true,
    true,
    true,
    true,
    true,
    true,
    true,
    true,
    true,
    true,
    true,
    true,
    true,
    true,
    true,
    true,
    true,
    true,
    true,
    true,
    true,
    true,
    true,
    true,
    true,
    true,
    true,
    true,
    true,
    true,
    true,
    true,
    true,
    true,
    true,
    true,
    true,
    true,
    true,
    true,
    true,
    true,
    true,
    true,
    true,
    true,
    true,
    true,
    true,
    true,
    true,
    true,
    true,
    true,
    true,
    true,
    true,
    true,
    true,
    true,
    true,
    true,
    true,
    true,
    true,
    true,
    true,
    true,
    true,
    true,
    true,
    true,
    true,
    true,
    true,
    true,
    true,
    true,
    true,
    true,
    true,
    true,
    true,
    true,
    true,
    true,
    true,
    true,
    true,
    true,
    true,
    true,
    true,
    true,
    true,
    true,
    true,
    true,
    true,
    true,
    true,
    true,
    true,
    true,
    true,
    true,
    true,
    true,
    true,
    true,
    true,
    true,
    true,
    true,
    true,
    true,
    true,
    true,
    true,
    true,
    true,
    true,
    true,
    true,
    true,
    true,
    true,
    true,
    true,
    true,
    true,
    true,
    true,
    true,
    true,
    true,
    true,
    true,
    true,
    true,
    true,
    true,
    true,
    true,
    true,
    true,
    true,
    true,
    true,
    true,
    true,
    true,
    true,
    true,
    true,
    true,
    true,
    true,
    true,
    true,
    true,
    true,
    true,
    true,
    true,
    true,
    true,
    true,
    true,
    true,
    true,
    true,
    true,
    true,
    true,
    true,
    true,
    true,
    true,
    true,
    true,
    true,
    true,
    true,
    true,
    true,
    true,
    true,
    true,
    true,
    true,
    true,
    true,
    true,
    true,
    true,
    true,
    true,
    true,
    true,
    true,
    true,
    true,
    true,
    true,
    true,
    true,
    true,
    true,
    true,
    true,
    true,
    true,
    true,
    true,
    true,
    true,
    true,
    true,
    true,
    true,
    true,
    true,
    true,
    true,
    true,
    true,
    true,
    true,
    true,
    true,
    true,
    true,
    true,
    true,
    true,
    true,
    true,
    true,
    true,
    true,
    true,
    true,
    true,
    true,
    true,
    true,
    true,
    true,
    true,
    true,
    true,
    true,
    true,
    true,
    true,
    true,
    true,
    true,
    true,
    true,
    true,
    true,
    true,
    true,
    true,
    true,
    true,
    true,
    true,
    true,
    true,
    true,
    true
  ],
  "rfd_inpaint_seq": [
    false,
    false,
    false,
    false,
    false,
    false,
    false,
    false,
    false,
    false,
    false,
    false,
    false,
    false,
    false,
    false,
    false,
    false,
    false,
    false,
    false,
    false,
    false,
    false,
    false,
    false,
    false,
    false,
    false,
    false,
    false,
    false,
    false,
    false,
    false,
    false,
    false,
    false,
    false,
    false,
    false,
    false,
    false,
    false,
    false,
    false,
    false,
    false,
    false,
    false,
    false,
    false,
    false,
    false,
    false,
    false,
    false,
    false,
    false,
    false,
    false,
    false,
    false,
    false,
    false,
    false,
    false,
    false,
    false,
    false,
    false,
    false,
    false,
    false,
    false,
    false,
    false,
    true,
    true,
    true,
    true,
    true,
    true,
    true,
    true,
    true,
    true,
    true,
    true,
    true,
    true,
    true,
    true,
    true,
    true,
    true,
    true,
    true,
    true,
    true,
    true,
    true,
    true,
    true,
    true,
    true,
    true,
    true,
    true,
    true,
    true,
    true,
    true,
    true,
    true,
    true,
    true,
    true,
    true,
    true,
    true,
    true,
    true,
    true,
    true,
    true,
    true,
    true,
    true,
    true,
    true,
    true,
    true,
    true,
    true,
    true,
    true,
    true,
    true,
    true,
    true,
    true,
    true,
    true,
    true,
    true,
    true,
    true,
    true,
    true,
    true,
    true,
    true,
    true,
    true,
    true,
    true,
    true,
    true,
    true,
    true,
    true,
    true,
    true,
    true,
    true,
    true,
    true,
    true,
    true,
    true,
    true,
    true,
    true,
    true,
    true,
    true,
    true,
    true,
    true,
    true,
    true,
    true,
    true,
    true,
    true,
    true,
    true,
    true,
    true,
    true,
    true,
    true,
    true,
    true,
    true,
    true,
    true,
    true,
    true,
    true,
    true,
    true,
    true,
    true,
    true,
    true,
    true,
    true,
    true,
    true,
    true,
    true,
    true,
    true,
    true,
    true,
    true,
    true,
    true,
    true,
    true,
    true,
    true,
    true,
    true,
    true,
    true,
    true,
    true,
    true,
    true,
    true,
    true,
    true,
    true,
    true,
    true,
    true,
    true,
    true,
    true,
    true,
    true,
    true,
    true,
    true,
    true,
    true,
    true,
    true,
    true,
    true,
    true,
    true,
    true,
    true,
    true,
    true,
    true,
    true,
    true,
    true,
    true,
    true,
    true,
    true,
    true,
    true,
    true,
    true,
    true,
    true,
    true,
    true,
    true,
    true,
    true,
    true,
    true,
    true,
    true,
    true,
    true,
    true,
    true,
    true,
    true,
    true,
    true,
    true,
    true,
    true,
    true,
    true,
    true,
    true,
    true,
    true,
    true,
    true,
    true,
    true,
    true,
    true,
    true,
    true,
    true,
    true,
    true,
    true,
    true,
    true,
    true,
    true,
    true,
    true,
    true,
    true,
    true,
    true,
    true,
    true,
    true,
    true,
    true,
    true,
    true,
    true,
    true,
    true,
    true,
    true,
    true,
    true,
    true,
    true,
    true,
    true,
    true,
    true,
    true,
    true,
    true,
    true,
    true,
    true,
    true,
    true,
    true,
    true,
    true,
    true,
    true,
    true,
    true,
    true,
    true,
    true,
    true,
    true
  ],
  "rfd_sampled_mask": [
    "A4-53/A79-83/A110-114/A261-325/0",
    "B501-568/B580-670/0",
    "77-77"
  ],
  "rfd_mask_1d": [
    false,
    false,
    false,
    false,
    false,
    false,
    false,
    false,
    false,
    false,
    false,
    false,
    false,
    false,
    false,
    false,
    false,
    false,
    false,
    false,
    false,
    false,
    false,
    false,
    false,
    false,
    false,
    false,
    false,
    false,
    false,
    false,
    false,
    false,
    false,
    false,
    false,
    false,
    false,
    false,
    false,
    false,
    false,
    false,
    false,
    false,
    false,
    false,
    false,
    false,
    false,
    false,
    false,
    false,
    false,
    false,
    false,
    false,
    false,
    false,
    false,
    false,
    false,
    false,
    false,
    false,
    false,
    false,
    false,
    false,
    false,
    false,
    false,
    false,
    false,
    false,
    false,
    true,
    true,
    true,
    true,
    true,
    true,
    true,
    true,
    true,
    true,
    true,
    true,
    true,
    true,
    true,
    true,
    true,
    true,
    true,
    true,
    true,
    true,
    true,
    true,
    true,
    true,
    true,
    true,
    true,
    true,
    true,
    true,
    true,
    true,
    true,
    true,
    true,
    true,
    true,
    true,
    true,
    true,
    true,
    true,
    true,
    true,
    true,
    true,
    true,
    true,
    true,
    true,
    true,
    true,
    true,
    true,
    true,
    true,
    true,
    true,
    true,
    true,
    true,
    true,
    true,
    true,
    true,
    true,
    true,
    true,
    true,
    true,
    true,
    true,
    true,
    true,
    true,
    true,
    true,
    true,
    true,
    true,
    true,
    true,
    true,
    true,
    true,
    true,
    true,
    true,
    true,
    true,
    true,
    true,
    true,
    true,
    true,
    true,
    true,
    true,
    true,
    true,
    true,
    true,
    true,
    true,
    true,
    true,
    true,
    true,
    true,
    true,
    true,
    true,
    true,
    true,
    true,
    true,
    true,
    true,
    true,
    true,
    true,
    true,
    true,
    true,
    true,
    true,
    true,
    true,
    true,
    true,
    true,
    true,
    true,
    true,
    true,
    true,
    true,
    true,
    true,
    true,
    true,
    true,
    true,
    true,
    true,
    true,
    true,
    true,
    true,
    true,
    true,
    true,
    true,
    true,
    true,
    true,
    true,
    true,
    true,
    true,
    true,
    true,
    true,
    true,
    true,
    true,
    true,
    true,
    true,
    true,
    true,
    true,
    true,
    true,
    true,
    true,
    true,
    true,
    true,
    true,
    true,
    true,
    true,
    true,
    true,
    true,
    true,
    true,
    true,
    true,
    true,
    true,
    true,
    true,
    true,
    true,
    true,
    true,
    true,
    true,
    true,
    true,
    true,
    true,
    true,
    true,
    true,
    true,
    true,
    true,
    true,
    true,
    true,
    true,
    true,
    true,
    true,
    true,
    true,
    true,
    true,
    true,
    true,
    true,
    true,
    true,
    true,
    true,
    true,
    true,
    true,
    true,
    true,
    true,
    true,
    true,
    true,
    true,
    true,
    true,
    true,
    true,
    true,
    true,
    true,
    true,
    true,
    true,
    true,
    true,
    true,
    true,
    true,
    true,
    true,
    true,
    true,
    true,
    true,
    true,
    true,
    true,
    true,
    true,
    true,
    true,
    true,
    true,
    true,
    true,
    true,
    true,
    true,
    true,
    true,
    true,
    true,
    true,
    true,
    true,
    true,
    true
  ]
}
```
