## Supplementary File 1 for "ProteinDJ: a high-performance and modular protein design pipeline": fold_26.json

```
{
  "fold_id": 26,
  "rfd_config": {
    "inference": {
      "input_pdb": "5vli_ha.pdb",
      "num_designs": 25,
      "design_startnum": 25,
      "ckpt_override_path": null,
      "symmetry": null,
      "recenter": true,
      "radius": 10.0,
      "model_only_neighbors": false,
      "output_prefix": "./rfd_results/fold",
      "write_trajectory": false,
      "scaffold_guided": false,
      "model_runner": "SelfConditioning",
      "cautious": true,
      "align_motif": true,
      "symmetric_self_cond": true,
      "final_step": 1,
      "deterministic": false,
      "trb_save_ckpt_path": "/app/RFdiffusion/models/Complex_base_ckpt.pt",
      "schedule_directory_path": "/app/RFdiffusion/schedules",
      "model_directory_path": "/app/RFdiffusion/models"
    },
    "contigmap": {
      "contigs": [
        "A4-53/A79-83/A110-114/A261-325/0 B501-568/B580-670/0 50-100"
      ],
      "inpaint_seq": null,
      "inpaint_str": null,
      "inpaint_str_helix": null,
      "inpaint_str_strand": null,
      "inpaint_str_loop": null,
      "provide_seq": null,
      "length": null
    },
    "model": {
      "n_extra_block": 4,
      "n_main_block": 32,
      "n_ref_block": 4,
      "d_msa": 256,
      "d_msa_full": 64,
      "d_pair": 128,
      "d_templ": 64,
      "n_head_msa": 8,
      "n_head_pair": 4,
      "n_head_templ": 4,
      "d_hidden": 32,
      "d_hidden_templ": 32,
      "p_drop": 0.15,
      "SE3_param_full": {
        "num_layers": 1,
        "num_channels": 32,
        "num_degrees": 2,
        "n_heads": 4,
        "div": 4,
        "l0_in_features": 8,
        "l0_out_features": 8,
        "l1_in_features": 3,
        "l1_out_features": 2,
        "num_edge_features": 32
      },
      "SE3_param_topk": {
        "num_layers": 1,
        "num_channels": 32,
        "num_degrees": 2,
        "n_heads": 4,
        "div": 4,
        "l0_in_features": 64,
        "l0_out_features": 64,
        "l1_in_features": 3,
        "l1_out_features": 2,
        "num_edge_features": 64
      },
      "freeze_track_motif": false,
      "use_motif_timestep": true
    },
    "diffuser": {
      "T": 50,
      "b_0": 0.01,
      "b_T": 0.07,
      "schedule_type": "linear",
      "so3_type": "igso3",
      "crd_scale": 0.25,
      "partial_T": null,
      "so3_schedule_type": "linear",
      "min_b": 1.5,
      "max_b": 2.5,
      "min_sigma": 0.02,
      "max_sigma": 1.5
    },
    "denoiser": {
      "noise_scale_ca": 0,
      "final_noise_scale_ca": 1,
      "ca_noise_schedule_type": "constant",
      "noise_scale_frame": 0,
      "final_noise_scale_frame": 1,
      "frame_noise_schedule_type": "constant"
    },
    "ppi": {
      "hotspot_res": [
        "B521",
        "B545",
        "B552"
      ]
    },
    "potentials": {
      "guiding_potentials": null,
      "guide_scale": 10,
      "guide_decay": "constant",
      "olig_inter_all": null,
      "olig_intra_all": null,
      "olig_custom_contact": null,
      "substrate": null
    },
    "contig_settings": {
      "ref_idx": null,
      "hal_idx": null,
      "idx_rf": null,
      "inpaint_seq_tensor": null
    },
    "preprocess": {
      "sidechain_input": false,
      "motif_sidechain_input": true,
      "d_t1d": 24,
      "d_t2d": 44,
      "prob_self_cond": 0.5,
      "str_self_cond": true,
      "predict_previous": false
    },
    "logging": {
      "inputs": false
    },
    "scaffoldguided": {
      "scaffoldguided": false,
      "target_pdb": false,
      "target_path": null,
      "scaffold_list": null,
      "scaffold_dir": null,
      "sampled_insertion": 0,
      "sampled_N": 0,
      "sampled_C": 0,
      "ss_mask": 0,
      "systematic": false,
      "target_ss": null,
      "target_adj": null,
      "mask_loops": true,
      "contig_crop": null
    }
  },
  "rfd_plddt": [
    [
      0.15632712841033936,
      0.17530690133571625,
      0.17150311172008514,
      0.16316837072372437,
      0.1524817943572998,
      0.14749696850776672,
      0.13838449120521545,
      0.12986288964748383,
      0.12423120439052582,
      0.1176905408501625,
      0.10522010922431946,
      0.1001242995262146,
      0.09241244941949844,
      0.08876325190067291,
      0.08696375042200089,
      0.08519649505615234,
      0.08254911750555038,
      0.08410674333572388,
      0.0826522707939148,
      0.07797659188508987,
      0.07634294778108597,
      0.07701855897903442,
      0.07423156499862671,
      0.07145053893327713,
      0.07314584404230118,
      0.06975783407688141,
      0.06663116067647934,
      0.06968147307634354,
      0.07037483900785446,
      0.06969152390956879,
      0.07492528855800629,
      0.0763816088438034,
      0.0757828801870346,
      0.08070681244134903,
      0.0801670178771019,
      0.07395795732736588,
      0.07382631301879883,
      0.0749865397810936,
      0.0748925507068634,
      0.07218462228775024,
      0.0730908215045929,
      0.07856831699609756,
      0.0764884427189827,
      0.07531829923391342,
      0.07241739332675934,
      0.07255933433771133,
      0.07178974151611328,
      0.06911753118038177,
      0.06741750240325928,
      0.06696999073028564,
      0.06768918037414551,
      0.07178015261888504,
      0.07051172852516174,
      0.0661759153008461,
      0.06703472137451172,
      0.07575907558202744,
      0.07544878125190735,
      0.07556487619876862,
      0.08087436109781265,
      0.08380114287137985,
      0.07920213788747787,
      0.0812862440943718,
      0.0880507230758667,
      0.08517083525657654,
      0.08324038982391357,
      0.08510375767946243,
      0.08421893417835236,
      0.08004589378833771,
      0.08070376515388489,
      0.08180065453052521,
      0.08074261248111725,
      0.07621690630912781,
      0.07445016503334045,
      0.07868187129497528,
      0.0776679664850235,
      0.07851609587669373,
      0.08092276006937027,
      0.08927501738071442,
      0.08934038877487183,
      0.0943462923169136,
      0.09980455040931702,
      0.09074171632528305,
      0.9989607334136963,
      0.9992964267730713,
      0.9992149472236633,
      0.9992768168449402,
      0.9992253184318542,
      0.9989115595817566,
      0.9973942041397095,
      0.9892126321792603,
      0.9466052055358887,
      0.958116888999939,
      0.8885619640350342,
      0.8917166590690613,
      0.888313889503479,
      0.9324111938476562,
      0.9448601603507996,
      0.9858143329620361,
      0.9940372705459595,
      0.9977685213088989,
      0.9982287287712097,
      0.9981915950775146,
      0.9984551668167114,
      0.99892258644104,
      0.9988667964935303,
      0.9974403977394104,
      0.9969363808631897,
      0.9888136386871338,
      0.9729447960853577,
      0.9228513240814209,
      0.8902440667152405,
      0.8950661420822144,
      0.8834560513496399,
      0.910118043422699,
      0.9226338267326355,
      0.9630022644996643,
      0.9453843832015991,
      0.9768902063369751,
      0.9661728739738464,
      0.9843181371688843,
      0.9810006022453308,
      0.9916219115257263,
      0.9934043884277344,
      0.997836172580719,
      0.9943364858627319,
      0.9955345392227173,
      0.9950239062309265,
      0.9867046475410461,
      0.988446831703186,
      0.9972583651542664,
      0.9990987181663513,
      0.9995137453079224,
      0.9951296448707581,
      0.9988389015197754,
      0.9989942908287048,
      0.9996418952941895,
      0.9995819926261902,
      0.9980494976043701,
      0.9977858662605286,
      0.9977802038192749,
      0.997755765914917,
      0.9945811629295349,
      0.9896342158317566,
      0.9925230145454407,
      0.9956432580947876,
      0.9958674907684326,
      0.9961362481117249,
      0.9990060925483704,
      0.9994906187057495,
      0.9996352791786194,
      0.9998021125793457,
      0.999605655670166,
      0.9997046589851379,
      0.9987193942070007,
      0.998753011226654,
      0.9979295134544373,
      0.9984518885612488,
      0.9941873550415039,
      0.9887282252311707,
      0.9851891398429871,
      0.9825842380523682,
      0.9791296720504761,
      0.9734329581260681,
      0.9915423393249512,
      0.9982166886329651,
      0.9990916848182678,
      0.9995962977409363,
      0.9990973472595215,
      0.9965987205505371,
      0.9923664331436157,
      0.9765781164169312,
      0.9447082281112671,
      0.8870769739151001,
      0.8500754833221436,
      0.8862389922142029,
      0.914233922958374,
      0.976352870464325,
      0.9915904998779297,
      0.9981358647346497,
      0.9981384873390198,
      0.999363362789154,
      0.9995856285095215,
      0.9997493624687195,
      0.9991697669029236,
      0.9988027811050415,
      0.9915767908096313,
      0.9674962759017944,
      0.9762737154960632,
      0.9622646570205688,
      0.9885686039924622,
      0.9984119534492493,
      0.9988499879837036,
      0.9990983605384827,
      0.9983178377151489,
      0.9978379011154175,
      0.9934049248695374,
      0.9864552021026611,
      0.9625198841094971,
      0.9423499703407288,
      0.9403815865516663,
      0.9095778465270996,
      0.9294629096984863,
      0.9777393937110901,
      0.995489776134491,
      0.9899607300758362,
      0.9950076937675476,
      0.9737623333930969,
      0.9990522265434265,
      0.9984636902809143,
      0.9980338215827942,
      0.9990527629852295,
      0.9993240833282471,
      0.9991950392723083,
      0.9993938207626343,
      0.9994058609008789,
      0.9993761777877808,
      0.999308168888092,
      0.9983490705490112,
      0.9970364570617676,
      0.9936832189559937,
      0.9830425977706909,
      0.9503028392791748,
      0.9408615827560425,
      0.9189172387123108,
      0.8568470478057861,
      0.8359318971633911,
      0.8652360439300537,
      0.9171622395515442,
      0.9725842475891113,
      0.9803586602210999,
      0.9947333335876465,
      0.9955497980117798,
      0.9976551532745361,
      0.9982374906539917,
      0.9977892637252808,
      0.9962630271911621,
      0.9914252758026123,
      0.988429069519043,
      0.9914248585700989,
      0.976359486579895,
      0.9715543985366821,
      0.9527056813240051,
      0.9218240976333618,
      0.9505707621574402,
      0.8814100027084351,
      0.8928775787353516,
      0.9184432625770569,
      0.8935999274253845,
      0.8478395938873291,
      0.865136981010437,
      0.8953104019165039,
      0.8778135776519775,
      0.8459979891777039,
      0.8816540241241455,
      0.8936015367507935,
      0.8614460229873657,
      0.8358185291290283,
      0.8821670413017273,
      0.8793240785598755,
      0.8390864729881287,
      0.8476029634475708,
      0.8971288204193115,
      0.8631559014320374,
      0.8358014822006226,
      0.8989373445510864,
      0.939518928527832,
      0.9121962189674377,
      0.9481790065765381,
      0.9813123345375061,
      0.9872623682022095,
      0.9967799782752991,
      0.999131977558136,
      0.9997113347053528,
      0.9996404647827148,
      0.9990495443344116,
      0.9884538054466248,
      0.9941266179084778,
      0.995296835899353,
      0.9916214942932129,
      0.9950331449508667,
      0.9976302981376648,
      0.9971581101417542,
      0.9937697649002075,
      0.9968794584274292,
      0.9986495971679688,
      0.9963065385818481,
      0.9953363537788391,
      0.9965919256210327,
      0.9981352090835571,
      0.9966086745262146,
      0.9938331842422485,
      0.9951218366622925,
      0.9976742267608643,
      0.9957762956619263,
      0.9918293952941895,
      0.9940557479858398,
      0.9965841770172119,
      0.9932612776756287,
      0.9897264242172241,
      0.9950771331787109,
      0.9973651170730591,
      0.9942862391471863,
      0.9887700080871582,
      0.9972577095031738,
      0.9981794953346252,
      0.9953151941299438,
      0.9955587387084961,
      0.9987821578979492,
      0.9972776770591736,
      0.9945221543312073,
      0.9980040192604065,
      0.9984906315803528,
      0.9964971542358398,
      0.9972773194313049,
      0.9991630911827087,
      0.9981226325035095,
      0.9964765310287476,
      0.9990976452827454,
      0.9987703561782837,
      0.9967467784881592,
      0.9984152317047119,
      0.9994946718215942,
      0.9989997148513794,
      0.9987961053848267,
      0.9997545480728149,
      0.9996902942657471,
      0.9993406534194946,
      0.9991074204444885,
      0.9987877607345581,
      0.9987260103225708,
      0.9994164109230042,
      0.9996442198753357,
      0.9995390772819519,
      0.9994794726371765,
      0.9995241165161133,
      0.9996251463890076,
      0.9997254014015198,
      0.9996858239173889,
      0.9993576407432556,
      0.9993135333061218,
      0.9977622628211975,
      0.9921790957450867,
      0.9917901754379272,
      0.9977255463600159,
      0.9961502552032471,
      0.9896332025527954,
      0.9926261305809021,
      0.9968947172164917,
      0.9918625354766846,
      0.9816362857818604,
      0.9886392951011658,
      0.9888401627540588,
      0.9969306588172913,
      0.9981579184532166,
      0.9990071058273315,
      0.9982813000679016,
      0.9984995126724243,
      0.9991453289985657,
      0.9990273118019104,
      0.9978062510490417,
      0.9992015361785889,
      0.9994015097618103,
      0.9986275434494019,
      0.9986898303031921,
      0.9992876052856445,
      0.9988800883293152
    ],
    [
      0.13157199323177338,
      0.1489660143852234,
      0.1372894048690796,
      0.1315532922744751,
      0.1280435025691986,
      0.12181706726551056,
      0.1223701536655426,
      0.11865633726119995,
      0.11136338114738464,
      0.1075904592871666,
      0.10076512396335602,
      0.08842423558235168,
      0.08263719081878662,
      0.0887998640537262,
      0.08415045589208603,
      0.07617291808128357,
      0.07614478468894958,
      0.08050134778022766,
      0.07680654525756836,
      0.07492275536060333,
      0.07430217415094376,
      0.07418137788772583,
      0.07169361412525177,
      0.07079971581697464,
      0.0696684718132019,
      0.06862256675958633,
      0.07065170258283615,
      0.07086475938558578,
      0.07119324803352356,
      0.0721745565533638,
      0.07310658693313599,
      0.07516269385814667,
      0.07586919516324997,
      0.07819798588752747,
      0.0729747861623764,
      0.07194121181964874,
      0.0713881328701973,
      0.07431942224502563,
      0.0713903084397316,
      0.06974602490663528,
      0.0729682520031929,
      0.07016061991453171,
      0.06559070199728012,
      0.06491991877555847,
      0.06554931402206421,
      0.06530541926622391,
      0.06258657574653625,
      0.064927838742733,
      0.0651693344116211,
      0.06152073293924332,
      0.06035361811518669,
      0.06165935471653938,
      0.06064792722463608,
      0.06347288191318512,
      0.06461340188980103,
      0.06366343051195145,
      0.0655675157904625,
      0.06596285104751587,
      0.06891441345214844,
      0.06879204511642456,
      0.06616285443305969,
      0.07027246057987213,
      0.07428857684135437,
      0.07258348166942596,
      0.07488252967596054,
      0.07767538726329803,
      0.07516326755285263,
      0.07172578573226929,
      0.07547954469919205,
      0.0744624137878418,
      0.07468152046203613,
      0.07149394601583481,
      0.07389005273580551,
      0.07495420426130295,
      0.07787071168422699,
      0.077789306640625,
      0.08450852334499359,
      0.08948563039302826,
      0.0934877097606659,
      0.0964939147233963,
      0.10157889127731323,
      0.09705943614244461,
      0.9982190132141113,
      0.998545229434967,
      0.9986363649368286,
      0.9989591836929321,
      0.9988229274749756,
      0.9983125329017639,
      0.9950737953186035,
      0.9785162210464478,
      0.9254353046417236,
      0.9353427886962891,
      0.8729100227355957,
      0.874061644077301,
      0.8758010864257812,
      0.9157476425170898,
      0.9352033138275146,
      0.9804731011390686,
      0.9913809895515442,
      0.9967602491378784,
      0.9970014691352844,
      0.996620237827301,
      0.9972546100616455,
      0.9983388781547546,
      0.9982931017875671,
      0.9961925148963928,
      0.9956105351448059,
      0.9839698076248169,
      0.9631587862968445,
      0.9146134853363037,
      0.8939676284790039,
      0.9005571007728577,
      0.8898884057998657,
      0.9108833074569702,
      0.9202390313148499,
      0.9598256349563599,
      0.9460107088088989,
      0.9738966822624207,
      0.9641598463058472,
      0.9822343587875366,
      0.979808509349823,
      0.9898725748062134,
      0.9922871589660645,
      0.9971093535423279,
      0.9936011433601379,
      0.9952727556228638,
      0.9945321679115295,
      0.9860584735870361,
      0.9882110357284546,
      0.9966232776641846,
      0.9987414479255676,
      0.9992678165435791,
      0.9937868118286133,
      0.9985281229019165,
      0.9986660480499268,
      0.9994369745254517,
      0.9994063973426819,
      0.9960704445838928,
      0.9959766268730164,
      0.9963690042495728,
      0.9965447783470154,
      0.9934616684913635,
      0.9875140190124512,
      0.9897990226745605,
      0.9939149618148804,
      0.9931071996688843,
      0.9934582114219666,
      0.9980844259262085,
      0.9988231658935547,
      0.9992186427116394,
      0.9995716214179993,
      0.9991475939750671,
      0.9993327856063843,
      0.9972123503684998,
      0.9972562789916992,
      0.9962092638015747,
      0.9973545074462891,
      0.9922996759414673,
      0.9871258735656738,
      0.9850627183914185,
      0.9831523895263672,
      0.9802902936935425,
      0.9757969975471497,
      0.9913867115974426,
      0.9979434609413147,
      0.9987967610359192,
      0.9993190765380859,
      0.9984675645828247,
      0.9959641098976135,
      0.9919371604919434,
      0.9772451519966125,
      0.9492180347442627,
      0.8935222029685974,
      0.8518358469009399,
      0.8844069838523865,
      0.9129577875137329,
      0.9743320941925049,
      0.9890374541282654,
      0.9972570538520813,
      0.9974212050437927,
      0.9990462064743042,
      0.9992946982383728,
      0.9995588064193726,
      0.9988246560096741,
      0.9983735084533691,
      0.9907273054122925,
      0.9697879552841187,
      0.977226734161377,
      0.9624615907669067,
      0.9862120151519775,
      0.9977014064788818,
      0.9980155825614929,
      0.9981508851051331,
      0.9968034029006958,
      0.9958775043487549,
      0.9898682236671448,
      0.9812690615653992,
      0.9591845870018005,
      0.9419019222259521,
      0.9404318332672119,
      0.9101842641830444,
      0.9245644807815552,
      0.9644235372543335,
      0.9915031790733337,
      0.979826807975769,
      0.9907938241958618,
      0.9639804363250732,
      0.998546838760376,
      0.9975826144218445,
      0.9966533184051514,
      0.9985077977180481,
      0.9986999034881592,
      0.9987083077430725,
      0.9990634918212891,
      0.9990547895431519,
      0.9991641044616699,
      0.998968780040741,
      0.9976382255554199,
      0.9954804182052612,
      0.988294780254364,
      0.9696450233459473,
      0.9273204207420349,
      0.9187743663787842,
      0.8981910943984985,
      0.8534308075904846,
      0.841629147529602,
      0.8632036447525024,
      0.9080626368522644,
      0.9510916471481323,
      0.9667643904685974,
      0.9899302124977112,
      0.992249608039856,
      0.9958657622337341,
      0.996054470539093,
      0.9951512217521667,
      0.9923182725906372,
      0.9836375117301941,
      0.9804514050483704,
      0.9847912192344666,
      0.9647563695907593,
      0.9597305655479431,
      0.9330102205276489,
      0.9020592570304871,
      0.9277836084365845,
      0.871404230594635,
      0.881939172744751,
      0.9048898816108704,
      0.8876508474349976,
      0.8466702699661255,
      0.8599624037742615,
      0.8918760418891907,
      0.8762738704681396,
      0.8402900695800781,
      0.8760582208633423,
      0.8893325924873352,
      0.8547825813293457,
      0.8327618837356567,
      0.8830099105834961,
      0.876912534236908,
      0.8368293642997742,
      0.8531721234321594,
      0.903782069683075,
      0.8606859445571899,
      0.8369063138961792,
      0.9136339426040649,
      0.9428855180740356,
      0.9154098629951477,
      0.9494121670722961,
      0.979631781578064,
      0.985849142074585,
      0.9951946139335632,
      0.9981478452682495,
      0.9991852045059204,
      0.9990526437759399,
      0.9978005886077881,
      0.9808987379074097,
      0.9885534644126892,
      0.9907242059707642,
      0.9852352142333984,
      0.9903907179832458,
      0.994482159614563,
      0.9942018389701843,
      0.9894014596939087,
      0.9938255548477173,
      0.9966115951538086,
      0.9931179881095886,
      0.9922336935997009,
      0.9925988912582397,
      0.9956637620925903,
      0.9931244850158691,
      0.9896225929260254,
      0.9916555881500244,
      0.9958025217056274,
      0.9926736950874329,
      0.9888589978218079,
      0.9918102025985718,
      0.9951162338256836,
      0.9913506507873535,
      0.9873884916305542,
      0.9923816323280334,
      0.9957146048545837,
      0.9912021160125732,
      0.9827491641044617,
      0.9949131608009338,
      0.9964969158172607,
      0.989590585231781,
      0.9872495532035828,
      0.9969900250434875,
      0.9941907525062561,
      0.9889228940010071,
      0.9958486557006836,
      0.9972386956214905,
      0.9941023588180542,
      0.9953283667564392,
      0.9987031817436218,
      0.996889591217041,
      0.9943097233772278,
      0.998586893081665,
      0.9983022212982178,
      0.9953738451004028,
      0.9973463416099548,
      0.9991095066070557,
      0.9980626702308655,
      0.9974514842033386,
      0.9992888569831848,
      0.9993041753768921,
      0.9986690282821655,
      0.9985178709030151,
      0.9978456497192383,
      0.9981648921966553,
      0.9990523457527161,
      0.9993921518325806,
      0.9992938041687012,
      0.9991532564163208,
      0.9991562366485596,
      0.9992314577102661,
      0.9992137551307678,
      0.999079704284668,
      0.9985206127166748,
      0.9985021352767944,
      0.9956470131874084,
      0.9881758689880371,
      0.98795485496521,
      0.9959971308708191,
      0.9943051934242249,
      0.9855497479438782,
      0.9901927709579468,
      0.9955292344093323,
      0.9889048933982849,
      0.9765447378158569,
      0.985292375087738,
      0.9850092530250549,
      0.9947170615196228,
      0.9963799118995667,
      0.9974704384803772,
      0.9955829977989197,
      0.9960778951644897,
      0.9974034428596497,
      0.9970651865005493,
      0.9943161606788635,
      0.9973986148834229,
      0.9980097413063049,
      0.996082067489624,
      0.9961141347885132,
      0.9976187348365784,
      0.99712735414505
    ],
    [
      0.13902050256729126,
      0.15851858258247375,
      0.15411090850830078,
      0.15139153599739075,
      0.14253874123096466,
      0.13652721047401428,
      0.13556326925754547,
      0.12747561931610107,
      0.12319225072860718,
      0.12009485810995102,
      0.11765280365943909,
      0.1050468161702156,
      0.09859390556812286,
      0.10082702338695526,
      0.09443987905979156,
      0.08578533679246902,
      0.08481548726558685,
      0.08569815009832382,
      0.08570946753025055,
      0.08143018186092377,
      0.08413159102201462,
      0.0849028006196022,
      0.0805574581027031,
      0.07628001272678375,
      0.07909782975912094,
      0.07652434706687927,
      0.07560570538043976,
      0.07371927052736282,
      0.07848119735717773,
      0.0779777467250824,
      0.0794849768280983,
      0.0778607577085495,
      0.07722386717796326,
      0.0774073451757431,
      0.07283027470111847,
      0.0748635083436966,
      0.07303952425718307,
      0.07502619177103043,
      0.0727389007806778,
      0.06980450451374054,
      0.07354268431663513,
      0.06982210278511047,
      0.06868964433670044,
      0.06787986308336258,
      0.06817559897899628,
      0.06812840700149536,
      0.06393362581729889,
      0.06646329164505005,
      0.06591615080833435,
      0.06437826156616211,
      0.06485112756490707,
      0.0640525296330452,
      0.0643143430352211,
      0.0632009357213974,
      0.06597954034805298,
      0.064376100897789,
      0.06443876028060913,
      0.06274823099374771,
      0.06869424134492874,
      0.06797657907009125,
      0.06310470402240753,
      0.06902813911437988,
      0.0728038027882576,
      0.07313775271177292,
      0.07123270630836487,
      0.07879983633756638,
      0.07680122554302216,
      0.07586786895990372,
      0.07739359140396118,
      0.08100295066833496,
      0.08038850128650665,
      0.0760032907128334,
      0.07937432080507278,
      0.0812516063451767,
      0.08539269864559174,
      0.08367845416069031,
      0.09077341854572296,
      0.09722425788640976,
      0.10236693918704987,
      0.10729432106018066,
      0.11201760172843933,
      0.11292848736047745,
      0.9984934329986572,
      0.9987917542457581,
      0.9988437294960022,
      0.9991064071655273,
      0.9990526437759399,
      0.9987506866455078,
      0.9967433214187622,
      0.9858691692352295,
      0.9358946084976196,
      0.9456157088279724,
      0.8780884742736816,
      0.8774422407150269,
      0.8787190318107605,
      0.9193226099014282,
      0.93686443567276,
      0.9823724031448364,
      0.9927203059196472,
      0.9972001910209656,
      0.9973931908607483,
      0.996955156326294,
      0.9976237416267395,
      0.9985702633857727,
      0.9985687732696533,
      0.9968469738960266,
      0.9962955117225647,
      0.9860836267471313,
      0.9678085446357727,
      0.9185711145401001,
      0.894415020942688,
      0.901185154914856,
      0.8892498016357422,
      0.9098023772239685,
      0.9183670878410339,
      0.9588989615440369,
      0.946391224861145,
      0.9759755730628967,
      0.9669944047927856,
      0.9837597012519836,
      0.9812096357345581,
      0.9908840656280518,
      0.9929298758506775,
      0.9974482655525208,
      0.9938656687736511,
      0.9952037334442139,
      0.9940618276596069,
      0.9844577312469482,
      0.9873365759849548,
      0.9964953660964966,
      0.9988080859184265,
      0.9993399381637573,
      0.9939444065093994,
      0.998600423336029,
      0.9986473917961121,
      0.9994584918022156,
      0.9994695782661438,
      0.9961238503456116,
      0.9958016872406006,
      0.9962388277053833,
      0.9963964223861694,
      0.9934099316596985,
      0.987199068069458,
      0.9894184470176697,
      0.9932845234870911,
      0.9920908808708191,
      0.9922931790351868,
      0.9979141354560852,
      0.9988797903060913,
      0.9993197321891785,
      0.9996442794799805,
      0.9993201494216919,
      0.9994601011276245,
      0.9977118372917175,
      0.9977483749389648,
      0.9968541264533997,
      0.9977282881736755,
      0.9928678870201111,
      0.9873661398887634,
      0.9848185181617737,
      0.9820939898490906,
      0.9786393642425537,
      0.9720739722251892,
      0.9903266429901123,
      0.9979410171508789,
      0.9989147782325745,
      0.9994571208953857,
      0.998799204826355,
      0.9964620471000671,
      0.9922109842300415,
      0.977379560470581,
      0.9458339810371399,
      0.8888768553733826,
      0.8488012552261353,
      0.8813693523406982,
      0.9070324301719666,
      0.9712194800376892,
      0.9892840385437012,
      0.9976045489311218,
      0.9977731704711914,
      0.9991790652275085,
      0.9993672966957092,
      0.999613344669342,
      0.9988265633583069,
      0.9982473850250244,
      0.9887515306472778,
      0.963257908821106,
      0.9741126298904419,
      0.9574705362319946,
      0.9839211106300354,
      0.997685432434082,
      0.9981528520584106,
      0.9984791278839111,
      0.9973134994506836,
      0.9967181086540222,
      0.9912087321281433,
      0.9825765490531921,
      0.9598746299743652,
      0.9415619373321533,
      0.942081093788147,
      0.9121030569076538,
      0.9292935132980347,
      0.971912145614624,
      0.9937474131584167,
      0.9847068190574646,
      0.9926398396492004,
      0.9667963981628418,
      0.9987260103225708,
      0.9977441430091858,
      0.9969342350959778,
      0.9986892342567444,
      0.99901282787323,
      0.9990240931510925,
      0.999275803565979,
      0.999219536781311,
      0.9992844462394714,
      0.9991689324378967,
      0.9980250597000122,
      0.9963744878768921,
      0.9914470911026001,
      0.9760787487030029,
      0.936346709728241,
      0.9278906583786011,
      0.906243085861206,
      0.8536736965179443,
      0.8383828997612,
      0.865069568157196,
      0.9167373180389404,
      0.9640988707542419,
      0.9752622246742249,
      0.9926585555076599,
      0.9937489032745361,
      0.9965025782585144,
      0.9967884421348572,
      0.9959295988082886,
      0.9934006333351135,
      0.9855524897575378,
      0.9825041890144348,
      0.9869312644004822,
      0.9697914719581604,
      0.9652240872383118,
      0.9432829022407532,
      0.912013053894043,
      0.9391554594039917,
      0.8741785883903503,
      0.886341392993927,
      0.9115288257598877,
      0.891326904296875,
      0.8453367948532104,
      0.8598531484603882,
      0.8941961526870728,
      0.8773909211158752,
      0.838905930519104,
      0.8758918046951294,
      0.8905808329582214,
      0.8546391725540161,
      0.8241126537322998,
      0.8810700178146362,
      0.8756531476974487,
      0.829702615737915,
      0.8429217338562012,
      0.8940166234970093,
      0.8556680083274841,
      0.8265459537506104,
      0.8939968943595886,
      0.9318301677703857,
      0.9056500792503357,
      0.9401995539665222,
      0.9761648178100586,
      0.9827315807342529,
      0.9946326017379761,
      0.9980428814888,
      0.9992539286613464,
      0.999184250831604,
      0.9980289936065674,
      0.9814352989196777,
      0.9890851378440857,
      0.9914010763168335,
      0.9859466552734375,
      0.9902295470237732,
      0.9945456385612488,
      0.9944905042648315,
      0.9892131686210632,
      0.9934210777282715,
      0.9966474175453186,
      0.9931744337081909,
      0.9912621974945068,
      0.9917558431625366,
      0.9958510398864746,
      0.9927581548690796,
      0.9882639646530151,
      0.9911181926727295,
      0.995951771736145,
      0.9920557141304016,
      0.9870761036872864,
      0.9913765788078308,
      0.9951615333557129,
      0.9905720949172974,
      0.9857056140899658,
      0.9924966096878052,
      0.9957972764968872,
      0.9905795454978943,
      0.9846981763839722,
      0.996094822883606,
      0.996995747089386,
      0.9914420247077942,
      0.9913469552993774,
      0.9978914260864258,
      0.9951441287994385,
      0.9918262958526611,
      0.9972689747810364,
      0.9977000951766968,
      0.9945906400680542,
      0.9963321685791016,
      0.9989104866981506,
      0.9970405697822571,
      0.9945253729820251,
      0.9987818002700806,
      0.9983862042427063,
      0.9954266548156738,
      0.997480571269989,
      0.9991858601570129,
      0.9982242584228516,
      0.9977885484695435,
      0.999423086643219,
      0.9994319677352905,
      0.998907208442688,
      0.9987496733665466,
      0.9982090592384338,
      0.9984282851219177,
      0.999204158782959,
      0.9995250701904297,
      0.99940425157547,
      0.9992753863334656,
      0.9992901682853699,
      0.9993743300437927,
      0.9993893504142761,
      0.9992783665657043,
      0.9987894892692566,
      0.9987857937812805,
      0.9963834881782532,
      0.9896973967552185,
      0.9894624352455139,
      0.9966831803321838,
      0.995206356048584,
      0.9877030849456787,
      0.9912445545196533,
      0.9961881041526794,
      0.9907277226448059,
      0.9791456460952759,
      0.986147940158844,
      0.9859409332275391,
      0.9952553510665894,
      0.9967026114463806,
      0.9977414608001709,
      0.9960708618164062,
      0.9965556859970093,
      0.9978253245353699,
      0.9975113272666931,
      0.9951423406600952,
      0.997920036315918,
      0.9984287619590759,
      0.996768593788147,
      0.996881902217865,
      0.9981548190116882,
      0.997678816318512
    ],
    [
      0.15128186345100403,
      0.18039187788963318,
      0.1669887900352478,
      0.16168519854545593,
      0.14749830961227417,
      0.14011363685131073,
      0.13999174535274506,
      0.13163672387599945,
      0.12654219567775726,
      0.12388545274734497,
      0.12201753258705139,
      0.10949039459228516,
      0.10232534259557724,
      0.10433883219957352,
      0.10201875865459442,
      0.0944037139415741,
      0.08954940736293793,
      0.09187562763690948,
      0.09137248247861862,
      0.08646581321954727,
      0.08818450570106506,
      0.09038836508989334,
      0.08871722221374512,
      0.08327740430831909,
      0.08509022742509842,
      0.08507505059242249,
      0.08173217624425888,
      0.07982754707336426,
      0.08496801555156708,
      0.08486247062683105,
      0.08003674447536469,
      0.08204895257949829,
      0.08110438287258148,
      0.08385530114173889,
      0.07713400572538376,
      0.08069805800914764,
      0.07985620200634003,
      0.0810815840959549,
      0.07459577172994614,
      0.07374870032072067,
      0.07884654402732849,
      0.07571659982204437,
      0.07440447807312012,
      0.07324708253145218,
      0.07191899418830872,
      0.07049211859703064,
      0.0660795122385025,
      0.06832365691661835,
      0.06828779727220535,
      0.06654645502567291,
      0.06706686317920685,
      0.06747832894325256,
      0.06726422905921936,
      0.07079426199197769,
      0.06917500495910645,
      0.06904374808073044,
      0.06680363416671753,
      0.07152362912893295,
      0.07173169404268265,
      0.0718250572681427,
      0.06694811582565308,
      0.07238401472568512,
      0.0738978236913681,
      0.07385167479515076,
      0.07372315227985382,
      0.08319618552923203,
      0.07888618111610413,
      0.0781697928905487,
      0.08114129304885864,
      0.08473063260316849,
      0.08386843651533127,
      0.08086234331130981,
      0.0832550972700119,
      0.08668185770511627,
      0.09130305796861649,
      0.0946497693657875,
      0.10150673240423203,
      0.11081521213054657,
      0.1189212054014206,
      0.12338566780090332,
      0.12986551225185394,
      0.13740360736846924,
      0.9986345171928406,
      0.9988976716995239,
      0.9989259243011475,
      0.9991174936294556,
      0.9990429282188416,
      0.998615026473999,
      0.9962348341941833,
      0.9828517436981201,
      0.9320917129516602,
      0.9428955912590027,
      0.8772437572479248,
      0.8775769472122192,
      0.8776930570602417,
      0.9181197881698608,
      0.9360499382019043,
      0.9819602966308594,
      0.9923571944236755,
      0.9971375465393066,
      0.9973319172859192,
      0.9969066977500916,
      0.9975698590278625,
      0.998562216758728,
      0.9985639452934265,
      0.9968778491020203,
      0.9962946772575378,
      0.985795259475708,
      0.9663453102111816,
      0.9167286157608032,
      0.8928707242012024,
      0.8986959457397461,
      0.8859264850616455,
      0.9054062366485596,
      0.9129510521888733,
      0.9556353092193604,
      0.9412314891815186,
      0.972955584526062,
      0.963101327419281,
      0.9817840456962585,
      0.979580283164978,
      0.990338146686554,
      0.9927172064781189,
      0.9974827170372009,
      0.9937658905982971,
      0.9952216148376465,
      0.9941098093986511,
      0.9846957921981812,
      0.9877105355262756,
      0.9967513084411621,
      0.9989049434661865,
      0.9993910193443298,
      0.9943275451660156,
      0.9987227320671082,
      0.9987524747848511,
      0.9994946122169495,
      0.9995042085647583,
      0.9964367747306824,
      0.9961850643157959,
      0.9965934753417969,
      0.9967509508132935,
      0.9939295053482056,
      0.9879223704338074,
      0.990062415599823,
      0.9937059283256531,
      0.992498517036438,
      0.9926348328590393,
      0.998079776763916,
      0.9989738464355469,
      0.9993550777435303,
      0.9996621012687683,
      0.999373733997345,
      0.9994949698448181,
      0.9978619813919067,
      0.9978537559509277,
      0.9970199465751648,
      0.9978326559066772,
      0.9929227232933044,
      0.9874199032783508,
      0.984454333782196,
      0.9817439317703247,
      0.977840781211853,
      0.9713992476463318,
      0.9898473620414734,
      0.9978527426719666,
      0.9988842010498047,
      0.9994714856147766,
      0.9987983107566833,
      0.9962868094444275,
      0.9915406107902527,
      0.9750755429267883,
      0.9423595666885376,
      0.8809894323348999,
      0.8419983983039856,
      0.8749536871910095,
      0.9042882919311523,
      0.9695135354995728,
      0.987786591053009,
      0.9973574876785278,
      0.9975588917732239,
      0.999144434928894,
      0.9993728399276733,
      0.9996238350868225,
      0.9988226890563965,
      0.9982656836509705,
      0.9886788129806519,
      0.9631935358047485,
      0.9732780456542969,
      0.9554483890533447,
      0.9833909273147583,
      0.9975612759590149,
      0.9980918765068054,
      0.9984458684921265,
      0.9971691370010376,
      0.9964536428451538,
      0.9905086159706116,
      0.9811360836029053,
      0.9576482176780701,
      0.9398480653762817,
      0.9400418996810913,
      0.9107285737991333,
      0.9269400835037231,
      0.9691483378410339,
      0.993036150932312,
      0.9834058284759521,
      0.992436945438385,
      0.9677456617355347,
      0.9987061023712158,
      0.9976961612701416,
      0.9967869520187378,
      0.9986960887908936,
      0.9989549517631531,
      0.9989659786224365,
      0.9992806315422058,
      0.9992397427558899,
      0.9993307590484619,
      0.999180793762207,
      0.9981341361999512,
      0.9964194297790527,
      0.9908950924873352,
      0.9743940830230713,
      0.934262216091156,
      0.9249213933944702,
      0.9027525782585144,
      0.8533152937889099,
      0.8376253247261047,
      0.862406849861145,
      0.9113956689834595,
      0.9563470482826233,
      0.9707595109939575,
      0.9913168549537659,
      0.9934871196746826,
      0.9965835809707642,
      0.9969912767410278,
      0.9961833357810974,
      0.9938880801200867,
      0.9859357476234436,
      0.9826128482818604,
      0.9865785837173462,
      0.9683944582939148,
      0.9631144404411316,
      0.9376500248908997,
      0.906059741973877,
      0.9322651624679565,
      0.8698213696479797,
      0.8816909790039062,
      0.9062449336051941,
      0.88713139295578,
      0.8429067134857178,
      0.856539249420166,
      0.8913030624389648,
      0.8757185935974121,
      0.8350135684013367,
      0.8734333515167236,
      0.88850337266922,
      0.8478692173957825,
      0.8208922743797302,
      0.8790469765663147,
      0.8736435770988464,
      0.8267572522163391,
      0.8426152467727661,
      0.8939884901046753,
      0.8529255390167236,
      0.824924886226654,
      0.8956501483917236,
      0.9322537183761597,
      0.9046069383621216,
      0.9394986629486084,
      0.9760034084320068,
      0.9827470183372498,
      0.9946144223213196,
      0.9981135725975037,
      0.999316394329071,
      0.9992471933364868,
      0.9981981515884399,
      0.982224702835083,
      0.9897469878196716,
      0.9918338656425476,
      0.9863768219947815,
      0.9906283617019653,
      0.99477618932724,
      0.9947175979614258,
      0.9893578886985779,
      0.9936076402664185,
      0.9967615604400635,
      0.9931720495223999,
      0.991312563419342,
      0.9916797280311584,
      0.9956442713737488,
      0.9926406741142273,
      0.9881512522697449,
      0.9906842112541199,
      0.9957045912742615,
      0.9918321967124939,
      0.9870556592941284,
      0.9911080598831177,
      0.9951104521751404,
      0.9907843470573425,
      0.985866367816925,
      0.9922851920127869,
      0.9958356022834778,
      0.9907128214836121,
      0.9838436841964722,
      0.9957345724105835,
      0.9967411756515503,
      0.9902726411819458,
      0.9896799921989441,
      0.9975981116294861,
      0.9945392608642578,
      0.9902098178863525,
      0.9967116117477417,
      0.9974523782730103,
      0.9939898252487183,
      0.9957226514816284,
      0.9988319277763367,
      0.9968938231468201,
      0.9939274787902832,
      0.9986537098884583,
      0.9984034299850464,
      0.9954468607902527,
      0.9974484443664551,
      0.9992107152938843,
      0.9983238577842712,
      0.9980002641677856,
      0.9994834661483765,
      0.9994928240776062,
      0.9990397095680237,
      0.9988954067230225,
      0.9984533786773682,
      0.9986119866371155,
      0.9993014335632324,
      0.9995421171188354,
      0.9994637370109558,
      0.9993422031402588,
      0.999373197555542,
      0.9994394779205322,
      0.9994714260101318,
      0.9993603229522705,
      0.9988899230957031,
      0.9988389611244202,
      0.9964609742164612,
      0.9895403981208801,
      0.9892293810844421,
      0.9965983033180237,
      0.9949972629547119,
      0.986905574798584,
      0.9908665418624878,
      0.9958797693252563,
      0.9897716045379639,
      0.9775010943412781,
      0.9855130314826965,
      0.985526442527771,
      0.995142936706543,
      0.996760368347168,
      0.997850239276886,
      0.9962616562843323,
      0.9967095851898193,
      0.9979811310768127,
      0.9977030158042908,
      0.99551922082901,
      0.9981447458267212,
      0.9986107349395752,
      0.9971211552619934,
      0.997330367565155,
      0.9984301328659058,
      0.9979678392410278
    ],
    [
      0.1417495459318161,
      0.1688663214445114,
      0.15700455009937286,
      0.15609806776046753,
      0.14252632856369019,
      0.13611960411071777,
      0.13835923373699188,
      0.13177508115768433,
      0.12328748404979706,
      0.12034471333026886,
      0.12090210616588593,
      0.11049633473157883,
      0.10341860353946686,
      0.10408486425876617,
      0.10325201600790024,
      0.09830769896507263,
      0.09524352848529816,
      0.09769044816493988,
      0.09474626928567886,
      0.09044017642736435,
      0.08994898200035095,
      0.09160343557596207,
      0.09131787717342377,
      0.08561083674430847,
      0.08558904379606247,
      0.08951301872730255,
      0.08894052356481552,
      0.08200762420892715,
      0.08883664757013321,
      0.09003351628780365,
      0.07902764528989792,
      0.08197857439517975,
      0.08096943795681,
      0.08578775078058243,
      0.07634595036506653,
      0.07965846359729767,
      0.08390277624130249,
      0.08095715939998627,
      0.07748357951641083,
      0.07999028265476227,
      0.08037430047988892,
      0.07659214735031128,
      0.07833284139633179,
      0.07680509239435196,
      0.07289060950279236,
      0.07017070800065994,
      0.06925135105848312,
      0.0701652243733406,
      0.06798291951417923,
      0.06868164241313934,
      0.07015754282474518,
      0.06920314580202103,
      0.07086725533008575,
      0.07369302213191986,
      0.07447937875986099,
      0.07337155938148499,
      0.06877091526985168,
      0.07438591867685318,
      0.07565458118915558,
      0.07248587161302567,
      0.06820390373468399,
      0.07585090398788452,
      0.07932154834270477,
      0.07243594527244568,
      0.07496211677789688,
      0.08052173256874084,
      0.08052924275398254,
      0.0769968330860138,
      0.0806366503238678,
      0.0849507749080658,
      0.08466163277626038,
      0.08118142187595367,
      0.08573958277702332,
      0.08950435370206833,
      0.0942530408501625,
      0.09654953330755234,
      0.10387160629034042,
      0.11262521892786026,
      0.12227722257375717,
      0.1276024878025055,
      0.13649141788482666,
      0.1505914032459259,
      0.9986966848373413,
      0.9989368319511414,
      0.9989490509033203,
      0.9991130828857422,
      0.9990399479866028,
      0.9985936284065247,
      0.9961824417114258,
      0.9825665354728699,
      0.9319272041320801,
      0.9434276819229126,
      0.8777952790260315,
      0.8786722421646118,
      0.8783502578735352,
      0.9188522100448608,
      0.9371642470359802,
      0.9828045964241028,
      0.9927589893341064,
      0.9971438050270081,
      0.997195839881897,
      0.9965258836746216,
      0.9973223209381104,
      0.9985138773918152,
      0.9985398650169373,
      0.9969336986541748,
      0.9963878989219666,
      0.9862589836120605,
      0.967111349105835,
      0.9172201156616211,
      0.893256425857544,
      0.8997780680656433,
      0.8882149457931519,
      0.906313419342041,
      0.9144347310066223,
      0.9567593336105347,
      0.9421582221984863,
      0.9731237292289734,
      0.9630082249641418,
      0.9818112850189209,
      0.9795956611633301,
      0.9904488325119019,
      0.9928467273712158,
      0.9975656270980835,
      0.9938840866088867,
      0.9952965378761292,
      0.9941219687461853,
      0.9846584796905518,
      0.9878203868865967,
      0.9968498349189758,
      0.998959481716156,
      0.9994260668754578,
      0.9945859909057617,
      0.9987981915473938,
      0.998789370059967,
      0.9995114803314209,
      0.9995344281196594,
      0.9964752197265625,
      0.996186375617981,
      0.9966750144958496,
      0.9968581199645996,
      0.9941585063934326,
      0.9882594347000122,
      0.9901787638664246,
      0.9936464428901672,
      0.992253303527832,
      0.9922515153884888,
      0.9980307221412659,
      0.9989830255508423,
      0.9993874430656433,
      0.9996836185455322,
      0.9994300603866577,
      0.9995325207710266,
      0.9980179071426392,
      0.9979841113090515,
      0.997201681137085,
      0.9979456067085266,
      0.9930984973907471,
      0.9876032471656799,
      0.9845602512359619,
      0.9817841053009033,
      0.9777740240097046,
      0.9713080525398254,
      0.9897500276565552,
      0.9978325963020325,
      0.9988988041877747,
      0.9994982481002808,
      0.9988590478897095,
      0.9963539838790894,
      0.9915388226509094,
      0.9751690626144409,
      0.9428306818008423,
      0.8813400864601135,
      0.8426650762557983,
      0.8760481476783752,
      0.9059411287307739,
      0.9704203009605408,
      0.9881019592285156,
      0.9973901510238647,
      0.9976173639297485,
      0.9991629123687744,
      0.9993801712989807,
      0.9996246099472046,
      0.998801052570343,
      0.9982108473777771,
      0.9883014559745789,
      0.9627428650856018,
      0.9732235074043274,
      0.9557661414146423,
      0.9835594892501831,
      0.997573971748352,
      0.9981193542480469,
      0.9984753727912903,
      0.997250497341156,
      0.9966075420379639,
      0.9909272789955139,
      0.9820072054862976,
      0.9590302109718323,
      0.9412012100219727,
      0.9413182735443115,
      0.9115222692489624,
      0.9274484515190125,
      0.9696968793869019,
      0.9931738376617432,
      0.9835604429244995,
      0.9925330877304077,
      0.9680343866348267,
      0.9986701011657715,
      0.9975532293319702,
      0.9966503381729126,
      0.9986687302589417,
      0.998948335647583,
      0.9989854693412781,
      0.9992794394493103,
      0.9992374777793884,
      0.9993351697921753,
      0.9991871118545532,
      0.9981533288955688,
      0.9963976144790649,
      0.9907236099243164,
      0.9734495878219604,
      0.9334238767623901,
      0.9243967533111572,
      0.9024860858917236,
      0.8535717725753784,
      0.8372607231140137,
      0.8618173599243164,
      0.9110108613967896,
      0.9559231996536255,
      0.9701075553894043,
      0.9910197854042053,
      0.9931971430778503,
      0.9964845180511475,
      0.9969763159751892,
      0.9962225556373596,
      0.9940512180328369,
      0.9859039187431335,
      0.9824049472808838,
      0.9862425923347473,
      0.9675249457359314,
      0.9615840911865234,
      0.9357081055641174,
      0.9051159024238586,
      0.9312721490859985,
      0.8685388565063477,
      0.880379319190979,
      0.9054340124130249,
      0.8865211606025696,
      0.8440032005310059,
      0.8555861711502075,
      0.8908692598342896,
      0.8758575916290283,
      0.8344120979309082,
      0.8735892176628113,
      0.8886221051216125,
      0.8474304676055908,
      0.8186928033828735,
      0.8800309300422668,
      0.8736175298690796,
      0.8230305314064026,
      0.844485878944397,
      0.8961961269378662,
      0.8541595339775085,
      0.8266740441322327,
      0.896350622177124,
      0.9326022267341614,
      0.9058274626731873,
      0.9399319887161255,
      0.9758015871047974,
      0.9822428226470947,
      0.9942913055419922,
      0.9979525208473206,
      0.999317467212677,
      0.9992824792861938,
      0.9982949495315552,
      0.9825872778892517,
      0.9900354743003845,
      0.9920967221260071,
      0.9865214824676514,
      0.9904845952987671,
      0.9946591258049011,
      0.9946398138999939,
      0.9890610575675964,
      0.993303120136261,
      0.9965775609016418,
      0.9928203821182251,
      0.9907498955726624,
      0.9912002086639404,
      0.9955396056175232,
      0.992296576499939,
      0.9878529906272888,
      0.9905521869659424,
      0.9955666661262512,
      0.9912546873092651,
      0.9867492318153381,
      0.9910696148872375,
      0.9948822855949402,
      0.9905283451080322,
      0.9858630299568176,
      0.992456316947937,
      0.9956945180892944,
      0.9906045794487,
      0.9847564697265625,
      0.9958384037017822,
      0.9967087507247925,
      0.9903412461280823,
      0.9899131655693054,
      0.9975853562355042,
      0.9945664405822754,
      0.9902398586273193,
      0.9966420531272888,
      0.997346818447113,
      0.9937289357185364,
      0.9955702424049377,
      0.998792827129364,
      0.9967281818389893,
      0.9936356544494629,
      0.9985942840576172,
      0.998386025428772,
      0.9953657388687134,
      0.9973923563957214,
      0.9992149472236633,
      0.9983568787574768,
      0.998094916343689,
      0.9995133876800537,
      0.9995206594467163,
      0.9990999102592468,
      0.9989625215530396,
      0.9985529184341431,
      0.9986720681190491,
      0.9993258714675903,
      0.9995456337928772,
      0.9994773864746094,
      0.9993635416030884,
      0.9994053244590759,
      0.9994689226150513,
      0.9995142221450806,
      0.9994052648544312,
      0.9989410638809204,
      0.9988633394241333,
      0.9964561462402344,
      0.9893660545349121,
      0.9890404939651489,
      0.9965415596961975,
      0.9948790669441223,
      0.9864795804023743,
      0.9906604886054993,
      0.9957460165023804,
      0.9894915819168091,
      0.9769481420516968,
      0.9850867986679077,
      0.9852310419082642,
      0.9950268268585205,
      0.9967348575592041,
      0.9978768229484558,
      0.9963138699531555,
      0.9967694878578186,
      0.998064398765564,
      0.9978172779083252,
      0.995770275592804,
      0.9982937574386597,
      0.9987258911132812,
      0.9973483085632324,
      0.9975701570510864,
      0.998593270778656,
      0.9981504678726196
    ],
    [
      0.1474146544933319,
      0.18010638654232025,
      0.1655084490776062,
      0.16583415865898132,
      0.15736758708953857,
      0.14601102471351624,
      0.1458907574415207,
      0.14117088913917542,
      0.13189955055713654,
      0.1262369155883789,
      0.1308792531490326,
      0.12050892412662506,
      0.11224573850631714,
      0.10942108929157257,
      0.10906865447759628,
      0.10178549587726593,
      0.09892600774765015,
      0.10130183398723602,
      0.09893372654914856,
      0.09431306272745132,
      0.0912310928106308,
      0.09525559097528458,
      0.09363531321287155,
      0.08606334775686264,
      0.0866837352514267,
      0.09141263365745544,
      0.08922772854566574,
      0.08284623920917511,
      0.08733505010604858,
      0.08960551768541336,
      0.07844728231430054,
      0.07949686795473099,
      0.0791541337966919,
      0.08268167078495026,
      0.07564376294612885,
      0.07953884452581406,
      0.08520503342151642,
      0.07848136126995087,
      0.07881944626569748,
      0.08190372586250305,
      0.08253083378076553,
      0.07828127592802048,
      0.07762026786804199,
      0.07652641832828522,
      0.0721224769949913,
      0.07123665511608124,
      0.0718313455581665,
      0.0702643096446991,
      0.06908808648586273,
      0.07040241360664368,
      0.06896565109491348,
      0.07308322191238403,
      0.07246167957782745,
      0.07420685887336731,
      0.07401913404464722,
      0.07338303327560425,
      0.07136540114879608,
      0.07417125999927521,
      0.07607608288526535,
      0.0765966847538948,
      0.0724303275346756,
      0.07466104626655579,
      0.0771305039525032,
      0.07095210254192352,
      0.07360025495290756,
      0.07996909320354462,
      0.07975711673498154,
      0.07462112605571747,
      0.08140489459037781,
      0.08146890252828598,
      0.08161657303571701,
      0.08144444972276688,
      0.08368253707885742,
      0.08738420903682709,
      0.09105082601308823,
      0.09274262189865112,
      0.10022369027137756,
      0.10841715335845947,
      0.11781563609838486,
      0.12676221132278442,
      0.12796591222286224,
      0.1418575644493103,
      0.9987744092941284,
      0.9990018010139465,
      0.9990189075469971,
      0.9991492629051208,
      0.9990803003311157,
      0.9986491203308105,
      0.9963697195053101,
      0.9832019805908203,
      0.9326834678649902,
      0.944349467754364,
      0.8774648904800415,
      0.8781784772872925,
      0.8773413896560669,
      0.9182150363922119,
      0.9368716478347778,
      0.983015775680542,
      0.9929307103157043,
      0.997261643409729,
      0.9973472952842712,
      0.9967772960662842,
      0.9974809885025024,
      0.9985581636428833,
      0.9985936880111694,
      0.9970722198486328,
      0.9965162873268127,
      0.986487627029419,
      0.967312216758728,
      0.9168636798858643,
      0.892857015132904,
      0.8995424509048462,
      0.8881736993789673,
      0.9045003652572632,
      0.9120296239852905,
      0.954729437828064,
      0.9396988153457642,
      0.9725221395492554,
      0.9626064896583557,
      0.981913685798645,
      0.9799702167510986,
      0.9910202026367188,
      0.9933478832244873,
      0.9978067278862,
      0.9942697286605835,
      0.9954677820205688,
      0.9941361546516418,
      0.9844232797622681,
      0.9879116415977478,
      0.9969835877418518,
      0.9990348815917969,
      0.9994673728942871,
      0.9949177503585815,
      0.9988815188407898,
      0.9988333582878113,
      0.9995342493057251,
      0.999570369720459,
      0.9967318773269653,
      0.9964156150817871,
      0.9969080686569214,
      0.9970976114273071,
      0.9945292472839355,
      0.9887648820877075,
      0.9905350208282471,
      0.9937025904655457,
      0.9921749234199524,
      0.9921033978462219,
      0.9980733394622803,
      0.9990528225898743,
      0.9994466304779053,
      0.9997166395187378,
      0.9995018243789673,
      0.9995858669281006,
      0.9982530474662781,
      0.9982258677482605,
      0.9975370764732361,
      0.9981817603111267,
      0.9936946034431458,
      0.9883832335472107,
      0.9850208163261414,
      0.9818286299705505,
      0.9773577451705933,
      0.9700638651847839,
      0.9892227053642273,
      0.9977846741676331,
      0.9989377856254578,
      0.9995512366294861,
      0.9989874362945557,
      0.9965659976005554,
      0.9916247725486755,
      0.9746158719062805,
      0.9416199326515198,
      0.8789864778518677,
      0.8414925932884216,
      0.8739785552024841,
      0.9032168388366699,
      0.9680014848709106,
      0.9873293042182922,
      0.9973667860031128,
      0.9976542592048645,
      0.9991821646690369,
      0.9994060397148132,
      0.9996294379234314,
      0.9987949728965759,
      0.9981691837310791,
      0.9874668121337891,
      0.9607988595962524,
      0.9716167449951172,
      0.9525384902954102,
      0.9822242259979248,
      0.9974425435066223,
      0.9981478452682495,
      0.9985442757606506,
      0.997330904006958,
      0.9966205954551697,
      0.9908074140548706,
      0.9813767671585083,
      0.9577971696853638,
      0.9401258230209351,
      0.9408982396125793,
      0.9112483263015747,
      0.9272341728210449,
      0.9701017737388611,
      0.993278443813324,
      0.9837664365768433,
      0.9926908016204834,
      0.9683718681335449,
      0.9988555908203125,
      0.9976758360862732,
      0.9967922568321228,
      0.998737096786499,
      0.9990161061286926,
      0.9990237951278687,
      0.9993096590042114,
      0.9992654919624329,
      0.9993653893470764,
      0.999229371547699,
      0.9982308745384216,
      0.9965237379074097,
      0.9911649227142334,
      0.9741713404655457,
      0.934141993522644,
      0.9249330759048462,
      0.9033634066581726,
      0.8534882068634033,
      0.8371443748474121,
      0.8619712591171265,
      0.9119608402252197,
      0.9576705098152161,
      0.9708251357078552,
      0.9912778735160828,
      0.9934231042861938,
      0.9966214299201965,
      0.9971725344657898,
      0.9964120388031006,
      0.9943217635154724,
      0.9863361716270447,
      0.9826875925064087,
      0.9866019487380981,
      0.9667315483093262,
      0.9621322154998779,
      0.9359288811683655,
      0.9057542085647583,
      0.9320187568664551,
      0.867917001247406,
      0.8795345425605774,
      0.9054219722747803,
      0.8859336972236633,
      0.840839147567749,
      0.8544117212295532,
      0.8906564712524414,
      0.8755789399147034,
      0.8355207443237305,
      0.8734411001205444,
      0.8883838653564453,
      0.8479514122009277,
      0.8165639042854309,
      0.8797286152839661,
      0.8730339407920837,
      0.8208334445953369,
      0.841074526309967,
      0.8931415677070618,
      0.8526028990745544,
      0.8224302530288696,
      0.8927946090698242,
      0.9295541644096375,
      0.9026980400085449,
      0.9363741278648376,
      0.9743902087211609,
      0.9810202121734619,
      0.9941034913063049,
      0.9979710578918457,
      0.9993748068809509,
      0.999363362789154,
      0.9984944462776184,
      0.9839381575584412,
      0.9909740090370178,
      0.9928480386734009,
      0.9876854419708252,
      0.9910544753074646,
      0.9950060844421387,
      0.9950783848762512,
      0.9896671175956726,
      0.9935435652732849,
      0.9967969059944153,
      0.9932405352592468,
      0.9910050630569458,
      0.9912570118904114,
      0.9957530498504639,
      0.9924465417861938,
      0.9877455830574036,
      0.9905604124069214,
      0.9957169890403748,
      0.9915628433227539,
      0.9866180419921875,
      0.9908015131950378,
      0.9950301647186279,
      0.9907773733139038,
      0.9854859709739685,
      0.9923214912414551,
      0.9957588315010071,
      0.9904080629348755,
      0.984329104423523,
      0.9959359169006348,
      0.9968016147613525,
      0.9904810786247253,
      0.9902738332748413,
      0.9977025985717773,
      0.9944794774055481,
      0.9903836250305176,
      0.996843159198761,
      0.9974300861358643,
      0.9937980771064758,
      0.9957951903343201,
      0.9988276362419128,
      0.9968202710151672,
      0.9937409162521362,
      0.9986295700073242,
      0.998431921005249,
      0.9954509139060974,
      0.9974703788757324,
      0.9992480278015137,
      0.9984561204910278,
      0.9982584714889526,
      0.999559223651886,
      0.9995564222335815,
      0.9991727471351624,
      0.9990348815917969,
      0.9986511468887329,
      0.998726487159729,
      0.9993572235107422,
      0.9995722770690918,
      0.9995044469833374,
      0.9993991851806641,
      0.9994404911994934,
      0.9995050430297852,
      0.9995642900466919,
      0.9994611144065857,
      0.9990115761756897,
      0.9989261627197266,
      0.9966158270835876,
      0.9895947575569153,
      0.9892208576202393,
      0.996630847454071,
      0.9949523210525513,
      0.9866565465927124,
      0.990705132484436,
      0.9957565069198608,
      0.9894657135009766,
      0.9769946336746216,
      0.9850434064865112,
      0.9853537082672119,
      0.9951435923576355,
      0.9968854784965515,
      0.99802565574646,
      0.996580958366394,
      0.9970114231109619,
      0.99824458360672,
      0.9980430006980896,
      0.9962043166160583,
      0.9985016584396362,
      0.9988796710968018,
      0.9976776838302612,
      0.9978525638580322,
      0.9987830519676208,
      0.9983751177787781
    ],
    [
      0.16130806505680084,
      0.20836743712425232,
      0.18969377875328064,
      0.18874342739582062,
      0.18830524384975433,
      0.16960209608078003,
      0.1634312868118286,
      0.15624046325683594,
      0.14739394187927246,
      0.13992665708065033,
      0.13930240273475647,
      0.13094660639762878,
      0.11923923343420029,
      0.11590807884931564,
      0.11470927298069,
      0.10633446276187897,
      0.10289141535758972,
      0.10814517736434937,
      0.10506819188594818,
      0.10006649047136307,
      0.09547953307628632,
      0.10296523571014404,
      0.09980485588312149,
      0.0908380001783371,
      0.09303633868694305,
      0.09680235385894775,
      0.09461910277605057,
      0.08753079175949097,
      0.0918523296713829,
      0.0949220284819603,
      0.08252789080142975,
      0.08416177332401276,
      0.0843774601817131,
      0.08509470522403717,
      0.07878526300191879,
      0.08253531157970428,
      0.09048686176538467,
      0.08179749548435211,
      0.08271153271198273,
      0.0864081159234047,
      0.087577685713768,
      0.08261038362979889,
      0.08336479216814041,
      0.0832640528678894,
      0.07718965411186218,
      0.07522933185100555,
      0.07729140669107437,
      0.07461372762918472,
      0.07234041392803192,
      0.07240775227546692,
      0.07114624232053757,
      0.07238339632749557,
      0.07431553304195404,
      0.07421819865703583,
      0.07376845180988312,
      0.07270932197570801,
      0.07618243247270584,
      0.07562664151191711,
      0.07696151733398438,
      0.0775473341345787,
      0.0769486129283905,
      0.0733722522854805,
      0.07469484210014343,
      0.07049065828323364,
      0.07186581939458847,
      0.07835976034402847,
      0.0779145359992981,
      0.07392473518848419,
      0.08087549358606339,
      0.0826869010925293,
      0.08748789131641388,
      0.08811898529529572,
      0.09143073111772537,
      0.09418004751205444,
      0.09587547928094864,
      0.09905324876308441,
      0.1077239066362381,
      0.12081384658813477,
      0.1300320327281952,
      0.13836835324764252,
      0.14493408799171448,
      0.17166952788829803,
      0.9987549185752869,
      0.9989500641822815,
      0.9989479184150696,
      0.9991160035133362,
      0.9990578293800354,
      0.9986308813095093,
      0.9962872266769409,
      0.9828461408615112,
      0.9322981834411621,
      0.943414032459259,
      0.8763238787651062,
      0.8762165307998657,
      0.8752745389938354,
      0.914999783039093,
      0.9352375268936157,
      0.982469916343689,
      0.9926626086235046,
      0.9972041249275208,
      0.9973876476287842,
      0.9969006180763245,
      0.9975436329841614,
      0.998552680015564,
      0.9985599517822266,
      0.9969614744186401,
      0.9963987469673157,
      0.9859353303909302,
      0.966677725315094,
      0.9167749881744385,
      0.8939038515090942,
      0.9003098011016846,
      0.8879261016845703,
      0.9029232263565063,
      0.9107072353363037,
      0.9534100294113159,
      0.937595009803772,
      0.9716061949729919,
      0.9612259864807129,
      0.9810951948165894,
      0.9793061017990112,
      0.9905991554260254,
      0.9931396842002869,
      0.9977521300315857,
      0.9941221475601196,
      0.9953983426094055,
      0.9940872192382812,
      0.9843764305114746,
      0.9878644943237305,
      0.9969848990440369,
      0.9990284442901611,
      0.9994675517082214,
      0.9949324131011963,
      0.9988951683044434,
      0.9988484978675842,
      0.9995401501655579,
      0.9995737075805664,
      0.9968161582946777,
      0.9965299367904663,
      0.9969875812530518,
      0.9971768856048584,
      0.994620680809021,
      0.9889121055603027,
      0.9907323122024536,
      0.9938333630561829,
      0.9923273921012878,
      0.9921582341194153,
      0.9981278777122498,
      0.9990824460983276,
      0.9994545578956604,
      0.9997180700302124,
      0.9994990229606628,
      0.9995814561843872,
      0.9982175230979919,
      0.9981661438941956,
      0.9974536299705505,
      0.9981308579444885,
      0.9934495687484741,
      0.9879884719848633,
      0.9847028851509094,
      0.981593668460846,
      0.9769479036331177,
      0.9696651101112366,
      0.9890780448913574,
      0.9977463483810425,
      0.9989150166511536,
      0.999544620513916,
      0.9989568591117859,
      0.9964517951011658,
      0.9913705587387085,
      0.9738993644714355,
      0.9396901726722717,
      0.8759260177612305,
      0.8388808965682983,
      0.8717888593673706,
      0.9014884233474731,
      0.9665738344192505,
      0.9866493940353394,
      0.9972583651542664,
      0.9975308179855347,
      0.9991593956947327,
      0.9993979930877686,
      0.9996274709701538,
      0.998773992061615,
      0.9981557130813599,
      0.9873271584510803,
      0.9599418044090271,
      0.9708818197250366,
      0.9511095285415649,
      0.9814838767051697,
      0.9973278045654297,
      0.9980934262275696,
      0.9985203146934509,
      0.997249186038971,
      0.9964794516563416,
      0.9903739094734192,
      0.9804853796958923,
      0.956842303276062,
      0.9397915005683899,
      0.9409651160240173,
      0.9118296504020691,
      0.9278357028961182,
      0.9701202511787415,
      0.9931110739707947,
      0.9830728769302368,
      0.9923939108848572,
      0.9676265120506287,
      0.9988810420036316,
      0.9977450370788574,
      0.9968545436859131,
      0.9987630248069763,
      0.9990227222442627,
      0.9990229606628418,
      0.999298095703125,
      0.9992650747299194,
      0.9993675947189331,
      0.9992191791534424,
      0.9981943368911743,
      0.9963852763175964,
      0.9907987713813782,
      0.9728327989578247,
      0.9318865537643433,
      0.9227138161659241,
      0.9020626544952393,
      0.8540428876876831,
      0.8383563756942749,
      0.8629388809204102,
      0.9128430485725403,
      0.9575575590133667,
      0.9704076051712036,
      0.9910167455673218,
      0.9930195808410645,
      0.9963667392730713,
      0.9968076944351196,
      0.9961552023887634,
      0.9939962029457092,
      0.985396683216095,
      0.9816898107528687,
      0.9857775568962097,
      0.9653283357620239,
      0.9606833457946777,
      0.9346967339515686,
      0.9054803848266602,
      0.9320418238639832,
      0.8682007193565369,
      0.8802280426025391,
      0.9060170650482178,
      0.885789155960083,
      0.8427217602729797,
      0.8545114398002625,
      0.8908218741416931,
      0.8755649328231812,
      0.8358704447746277,
      0.873344898223877,
      0.8884344696998596,
      0.8468137979507446,
      0.8126435279846191,
      0.88022780418396,
      0.8714807033538818,
      0.8136593103408813,
      0.8378292918205261,
      0.8918195366859436,
      0.8483822345733643,
      0.8159831762313843,
      0.8909540772438049,
      0.9282463788986206,
      0.9005973935127258,
      0.9343776702880859,
      0.9737325310707092,
      0.9805710911750793,
      0.9939649701118469,
      0.9979543089866638,
      0.9993810653686523,
      0.999374270439148,
      0.9985438585281372,
      0.9842494130134583,
      0.9911849498748779,
      0.9930233359336853,
      0.9879511594772339,
      0.9912188649177551,
      0.9951674938201904,
      0.99522864818573,
      0.9898414611816406,
      0.9936661124229431,
      0.9968949556350708,
      0.9933794140815735,
      0.9911696910858154,
      0.9913662672042847,
      0.995854377746582,
      0.9926252365112305,
      0.9879266023635864,
      0.9904789924621582,
      0.995724081993103,
      0.9917933344841003,
      0.9866273403167725,
      0.9906367659568787,
      0.9951010942459106,
      0.9910827875137329,
      0.9856868982315063,
      0.9924662113189697,
      0.9959180951118469,
      0.9907880425453186,
      0.9849334359169006,
      0.9960803985595703,
      0.9969651103019714,
      0.9909890294075012,
      0.9905664324760437,
      0.9977650046348572,
      0.9945768117904663,
      0.9904876351356506,
      0.99688321352005,
      0.9974414110183716,
      0.9937133193016052,
      0.9957081079483032,
      0.9988299608230591,
      0.9968895316123962,
      0.9937646985054016,
      0.9986408352851868,
      0.9984844923019409,
      0.9955558776855469,
      0.9975185990333557,
      0.9992687106132507,
      0.9985121488571167,
      0.9983335733413696,
      0.9995720982551575,
      0.9995667934417725,
      0.9991941452026367,
      0.9990541338920593,
      0.9986652135848999,
      0.9987263679504395,
      0.999332845211029,
      0.9995697736740112,
      0.9994992017745972,
      0.9993999004364014,
      0.9994407296180725,
      0.9995079636573792,
      0.99957275390625,
      0.9994635581970215,
      0.9989854097366333,
      0.9988791346549988,
      0.9964199066162109,
      0.9891474843025208,
      0.9888048768043518,
      0.9964629411697388,
      0.9946932792663574,
      0.9861970543861389,
      0.9906250238418579,
      0.995720624923706,
      0.989422082901001,
      0.9770474433898926,
      0.9851228594779968,
      0.9853691458702087,
      0.9951387643814087,
      0.9968911409378052,
      0.998058021068573,
      0.9966157078742981,
      0.9970031380653381,
      0.9982444643974304,
      0.998066782951355,
      0.9962238073348999,
      0.9985056519508362,
      0.998897135257721,
      0.9977321624755859,
      0.997900128364563,
      0.9988164901733398,
      0.9984291791915894
    ],
    [
      0.16910114884376526,
      0.21582093834877014,
      0.2144298255443573,
      0.21147765219211578,
      0.21656805276870728,
      0.20207631587982178,
      0.18763329088687897,
      0.1784508228302002,
      0.17431947588920593,
      0.1620594561100006,
      0.15599390864372253,
      0.14734849333763123,
      0.13350525498390198,
      0.1316317617893219,
      0.12732043862342834,
      0.11847580224275589,
      0.11143795400857925,
      0.1199413388967514,
      0.1127474382519722,
      0.1048072800040245,
      0.10093747079372406,
      0.10828427970409393,
      0.1048479676246643,
      0.096592478454113,
      0.09881947934627533,
      0.09998930245637894,
      0.09827858209609985,
      0.09041851758956909,
      0.09266895800828934,
      0.09695254266262054,
      0.08545760810375214,
      0.08598798513412476,
      0.08766535669565201,
      0.08854550123214722,
      0.08246763050556183,
      0.08263720571994781,
      0.09321565926074982,
      0.0826103687286377,
      0.08705078065395355,
      0.0896175354719162,
      0.08829523622989655,
      0.0848250687122345,
      0.0872061550617218,
      0.0856894850730896,
      0.07935253530740738,
      0.0789707824587822,
      0.08029811084270477,
      0.08021882176399231,
      0.07494914531707764,
      0.07630614936351776,
      0.07455814629793167,
      0.07766809314489365,
      0.07938366383314133,
      0.07632361352443695,
      0.07584591209888458,
      0.07771049439907074,
      0.07976319640874863,
      0.07666497677564621,
      0.07928995788097382,
      0.07871586084365845,
      0.07711562514305115,
      0.0775361955165863,
      0.07896462827920914,
      0.07663542777299881,
      0.07446973025798798,
      0.08188449591398239,
      0.07952775061130524,
      0.07499957084655762,
      0.08273918926715851,
      0.08297783881425858,
      0.08617362380027771,
      0.08874505013227463,
      0.09206153452396393,
      0.09694726020097733,
      0.09884222596883774,
      0.10268234461545944,
      0.10882753878831863,
      0.1200581043958664,
      0.12907320261001587,
      0.13800667226314545,
      0.142307847738266,
      0.16286373138427734,
      0.9988387227058411,
      0.998981773853302,
      0.998961329460144,
      0.9991073608398438,
      0.9990609288215637,
      0.9986535906791687,
      0.9963064789772034,
      0.9827929735183716,
      0.9322457909584045,
      0.9428487420082092,
      0.8756670355796814,
      0.8755267858505249,
      0.8743254542350769,
      0.9148972630500793,
      0.9349924921989441,
      0.9824084043502808,
      0.9926438927650452,
      0.9972979426383972,
      0.9975602626800537,
      0.9972639083862305,
      0.9977955222129822,
      0.9986377954483032,
      0.9986348748207092,
      0.997083842754364,
      0.9964190125465393,
      0.9858013987541199,
      0.9663158655166626,
      0.9165736436843872,
      0.8932956457138062,
      0.8992819786071777,
      0.8858643174171448,
      0.9009292721748352,
      0.9081538915634155,
      0.9525182247161865,
      0.93682861328125,
      0.9715609550476074,
      0.9614145755767822,
      0.9813969135284424,
      0.9798083901405334,
      0.9911722540855408,
      0.993557870388031,
      0.997938871383667,
      0.9944425225257874,
      0.9954556822776794,
      0.9940639734268188,
      0.9841762781143188,
      0.988028883934021,
      0.9971489906311035,
      0.9991123676300049,
      0.9995253086090088,
      0.9953672885894775,
      0.9990116953849792,
      0.9989323616027832,
      0.9995827674865723,
      0.9996271133422852,
      0.997204065322876,
      0.9969506859779358,
      0.9973841905593872,
      0.9975443482398987,
      0.9951354265213013,
      0.9897749423980713,
      0.9914474487304688,
      0.9941836595535278,
      0.9925349950790405,
      0.9923445582389832,
      0.9982672929763794,
      0.999198317527771,
      0.9995333552360535,
      0.9997561573982239,
      0.999575138092041,
      0.9996365308761597,
      0.9984482526779175,
      0.9983949661254883,
      0.9977463483810425,
      0.9983434677124023,
      0.9940277338027954,
      0.9886748790740967,
      0.9851561188697815,
      0.9816417694091797,
      0.9767373204231262,
      0.9682080745697021,
      0.9885315895080566,
      0.9977102875709534,
      0.9989392161369324,
      0.9995909929275513,
      0.999064028263092,
      0.9966374635696411,
      0.9915172457695007,
      0.9737264513969421,
      0.9389705657958984,
      0.8737785816192627,
      0.8325599431991577,
      0.8701038360595703,
      0.8994556665420532,
      0.9650300145149231,
      0.9861279726028442,
      0.997277557849884,
      0.9975653886795044,
      0.9991748929023743,
      0.9994215965270996,
      0.9996424317359924,
      0.9987533688545227,
      0.9981166124343872,
      0.9865177273750305,
      0.9571543335914612,
      0.9685252904891968,
      0.9482402801513672,
      0.9796612858772278,
      0.9971728920936584,
      0.9981465935707092,
      0.9986105561256409,
      0.9973520636558533,
      0.9966332912445068,
      0.990455150604248,
      0.979743242263794,
      0.9561077356338501,
      0.9385212659835815,
      0.9399250745773315,
      0.9108563661575317,
      0.9277017116546631,
      0.9703282117843628,
      0.9930089116096497,
      0.9826249480247498,
      0.9923072457313538,
      0.9672554731369019,
      0.9989991188049316,
      0.9980630278587341,
      0.997279167175293,
      0.9988992810249329,
      0.9991156458854675,
      0.9990742802619934,
      0.9993288516998291,
      0.9993066787719727,
      0.999408483505249,
      0.9992625713348389,
      0.9982617497444153,
      0.9963808655738831,
      0.9906380772590637,
      0.9718130230903625,
      0.9298228621482849,
      0.9197545051574707,
      0.9004289507865906,
      0.854181706905365,
      0.8393985033035278,
      0.8643157482147217,
      0.9140567779541016,
      0.9583688974380493,
      0.9702080488204956,
      0.9906522035598755,
      0.992398738861084,
      0.9959924221038818,
      0.9964455366134644,
      0.9959187507629395,
      0.9937999844551086,
      0.9843201637268066,
      0.9801391363143921,
      0.9844353795051575,
      0.9627759456634521,
      0.9580675959587097,
      0.9320741295814514,
      0.9049460887908936,
      0.9318401217460632,
      0.8680344820022583,
      0.880242109298706,
      0.9070597887039185,
      0.8860506415367126,
      0.8399016857147217,
      0.853894829750061,
      0.8905978202819824,
      0.8742421269416809,
      0.8345081806182861,
      0.8714801669120789,
      0.8864430785179138,
      0.841407060623169,
      0.8087894320487976,
      0.8778149485588074,
      0.867842435836792,
      0.8071038722991943,
      0.8337042331695557,
      0.8911829590797424,
      0.8437651991844177,
      0.809104323387146,
      0.8883213996887207,
      0.9258776903152466,
      0.8980932235717773,
      0.9315754175186157,
      0.9723829030990601,
      0.9796503782272339,
      0.9938165545463562,
      0.9979780316352844,
      0.9994511604309082,
      0.9994710683822632,
      0.9987888932228088,
      0.9858805537223816,
      0.9923399686813354,
      0.9939491152763367,
      0.9893078804016113,
      0.9920887351036072,
      0.9957735538482666,
      0.9958152770996094,
      0.9907999634742737,
      0.9940460920333862,
      0.9971341490745544,
      0.9938966035842896,
      0.9916188716888428,
      0.9917543530464172,
      0.9960721135139465,
      0.9928012490272522,
      0.9877282977104187,
      0.9902406930923462,
      0.9956293702125549,
      0.9917049407958984,
      0.9859503507614136,
      0.9898113012313843,
      0.9950632452964783,
      0.991040825843811,
      0.9851321578025818,
      0.9923567175865173,
      0.9961615204811096,
      0.9912867546081543,
      0.9853984713554382,
      0.9963390827178955,
      0.9973430633544922,
      0.9920536279678345,
      0.991483211517334,
      0.9980352520942688,
      0.995273768901825,
      0.9913837313652039,
      0.9971534609794617,
      0.9977250099182129,
      0.994382381439209,
      0.9961061477661133,
      0.9989346265792847,
      0.9972217679023743,
      0.9943809509277344,
      0.9987590909004211,
      0.9986262917518616,
      0.9958721399307251,
      0.9977211356163025,
      0.9993314743041992,
      0.9986531734466553,
      0.9985352754592896,
      0.9996297359466553,
      0.9996141791343689,
      0.9992836117744446,
      0.9991502165794373,
      0.9987872242927551,
      0.9987985491752625,
      0.9993647336959839,
      0.9995937347412109,
      0.9995235800743103,
      0.9994418025016785,
      0.9994819760322571,
      0.9995516538619995,
      0.9996334910392761,
      0.999526858329773,
      0.9990358352661133,
      0.9988901615142822,
      0.9962356686592102,
      0.9884843826293945,
      0.9882115125656128,
      0.9963643550872803,
      0.994404137134552,
      0.9853514432907104,
      0.9903722405433655,
      0.9956316947937012,
      0.988982081413269,
      0.9764343500137329,
      0.9851683974266052,
      0.9855213761329651,
      0.9953052401542664,
      0.9971023201942444,
      0.9982695579528809,
      0.9969673752784729,
      0.9972873330116272,
      0.9984540343284607,
      0.9983432292938232,
      0.9967337846755981,
      0.9987513422966003,
      0.9990844130516052,
      0.9981380105018616,
      0.998269259929657,
      0.9990384578704834,
      0.9987136721611023
    ],
    [
      0.1814928948879242,
      0.2314395308494568,
      0.2391783446073532,
      0.24551017582416534,
      0.2582029700279236,
      0.25968092679977417,
      0.2405356466770172,
      0.22715429961681366,
      0.22337520122528076,
      0.20670831203460693,
      0.19578783214092255,
      0.18444424867630005,
      0.17186635732650757,
      0.1710018813610077,
      0.15646032989025116,
      0.14338108897209167,
      0.13468170166015625,
      0.14417879283428192,
      0.13110807538032532,
      0.11821894347667694,
      0.11767419427633286,
      0.12442445009946823,
      0.11605535447597504,
      0.10632537305355072,
      0.11287650465965271,
      0.11046668142080307,
      0.10285945981740952,
      0.0959140807390213,
      0.09800025820732117,
      0.09899644553661346,
      0.08719761669635773,
      0.09102001041173935,
      0.0902596041560173,
      0.08997385203838348,
      0.08746126294136047,
      0.08899114280939102,
      0.09439945966005325,
      0.08490482717752457,
      0.0918368324637413,
      0.09333425760269165,
      0.09180592000484467,
      0.09074193984270096,
      0.09499724209308624,
      0.09190826863050461,
      0.08457207679748535,
      0.08665057271718979,
      0.08699122816324234,
      0.08453430980443954,
      0.0794290155172348,
      0.08092480152845383,
      0.07993919402360916,
      0.08432846516370773,
      0.08377858996391296,
      0.0829741358757019,
      0.08443816006183624,
      0.0855492427945137,
      0.08773499727249146,
      0.08448191732168198,
      0.08779076486825943,
      0.08583644777536392,
      0.08203370869159698,
      0.08318442851305008,
      0.08679965138435364,
      0.08418154716491699,
      0.08824308216571808,
      0.09158544987440109,
      0.08476083725690842,
      0.0867805927991867,
      0.09645560383796692,
      0.0987081527709961,
      0.10363051295280457,
      0.10651955008506775,
      0.10682900249958038,
      0.112380251288414,
      0.11898146569728851,
      0.12353049963712692,
      0.13687443733215332,
      0.15314322710037231,
      0.1657462865114212,
      0.19008105993270874,
      0.19124366343021393,
      0.18555553257465363,
      0.998995304107666,
      0.9990912675857544,
      0.9990358352661133,
      0.9991308450698853,
      0.9990839958190918,
      0.9986891150474548,
      0.9963546991348267,
      0.9829599261283875,
      0.93317711353302,
      0.9424784183502197,
      0.8759558200836182,
      0.8748659491539001,
      0.8736138939857483,
      0.9137982130050659,
      0.934475839138031,
      0.9823399782180786,
      0.9926185607910156,
      0.9975101351737976,
      0.9980097413063049,
      0.9980231523513794,
      0.9982958436012268,
      0.9988396167755127,
      0.9988224506378174,
      0.997360348701477,
      0.9965873956680298,
      0.9857772588729858,
      0.9666158556938171,
      0.918416440486908,
      0.8942300081253052,
      0.8994234800338745,
      0.8824525475502014,
      0.8983231782913208,
      0.9055460691452026,
      0.9507286548614502,
      0.9337447285652161,
      0.9706990718841553,
      0.9606461524963379,
      0.9812931418418884,
      0.9797279834747314,
      0.9918292164802551,
      0.9941202402114868,
      0.9981528520584106,
      0.9949057102203369,
      0.9957795739173889,
      0.9940229654312134,
      0.984020471572876,
      0.988518476486206,
      0.9975660443305969,
      0.9992690086364746,
      0.9996122717857361,
      0.996265172958374,
      0.9992345571517944,
      0.999114453792572,
      0.9996589422225952,
      0.9997077584266663,
      0.9979531764984131,
      0.9978571534156799,
      0.9981996417045593,
      0.9982943534851074,
      0.9963090419769287,
      0.9917811155319214,
      0.9933801889419556,
      0.9952089190483093,
      0.9933439493179321,
      0.993032693862915,
      0.9985836744308472,
      0.9993895888328552,
      0.9996480941772461,
      0.999809205532074,
      0.9996750354766846,
      0.9997084736824036,
      0.998762845993042,
      0.9986962080001831,
      0.9981673359870911,
      0.9986507296562195,
      0.994888961315155,
      0.9898000359535217,
      0.9857116341590881,
      0.9815584421157837,
      0.9760894179344177,
      0.9652050137519836,
      0.9872128963470459,
      0.9975762367248535,
      0.9989508390426636,
      0.9996484518051147,
      0.9991918206214905,
      0.9968366622924805,
      0.9914720058441162,
      0.9723514318466187,
      0.9356708526611328,
      0.8668972253799438,
      0.8220922350883484,
      0.8652035593986511,
      0.8966039419174194,
      0.9618551731109619,
      0.984499990940094,
      0.9971778988838196,
      0.9975345730781555,
      0.9991914629936218,
      0.999454140663147,
      0.9996658563613892,
      0.9987067580223083,
      0.9980555176734924,
      0.9852674603462219,
      0.9531261324882507,
      0.964225172996521,
      0.9432719945907593,
      0.9767290949821472,
      0.9968852996826172,
      0.9981534481048584,
      0.9987595677375793,
      0.9975407719612122,
      0.9967894554138184,
      0.9903945922851562,
      0.9785430431365967,
      0.9556630849838257,
      0.9381731748580933,
      0.9403332471847534,
      0.9104898571968079,
      0.9287112951278687,
      0.9715851545333862,
      0.9931603074073792,
      0.9821531176567078,
      0.9922578930854797,
      0.9665369987487793,
      0.9991959929466248,
      0.998562753200531,
      0.9979569911956787,
      0.9991397261619568,
      0.9992733001708984,
      0.9991772770881653,
      0.9994059801101685,
      0.999401330947876,
      0.9994966387748718,
      0.9993286728858948,
      0.9984062314033508,
      0.9964123368263245,
      0.9904600977897644,
      0.9705584645271301,
      0.926521360874176,
      0.9149156212806702,
      0.8984216451644897,
      0.8556608557701111,
      0.8402232527732849,
      0.866281270980835,
      0.9160001873970032,
      0.9599148631095886,
      0.9703471064567566,
      0.9904518723487854,
      0.9918052554130554,
      0.9957231879234314,
      0.9961233735084534,
      0.995979368686676,
      0.9940580725669861,
      0.9841111898422241,
      0.97895747423172,
      0.9832393527030945,
      0.960345447063446,
      0.9555790424346924,
      0.9307870268821716,
      0.9057325124740601,
      0.933455228805542,
      0.8692598938941956,
      0.882442057132721,
      0.9109094738960266,
      0.8862623572349548,
      0.8387159705162048,
      0.8516057729721069,
      0.8898972272872925,
      0.8719171285629272,
      0.8331131935119629,
      0.8697717785835266,
      0.8849037885665894,
      0.8350542783737183,
      0.8066753149032593,
      0.8762738704681396,
      0.8598959445953369,
      0.7957177758216858,
      0.8295185565948486,
      0.8915818333625793,
      0.8348572254180908,
      0.8000463247299194,
      0.8873385190963745,
      0.9237688183784485,
      0.8933784365653992,
      0.9271992444992065,
      0.9702210426330566,
      0.9776478409767151,
      0.9936395883560181,
      0.9980701208114624,
      0.9995681047439575,
      0.9996243715286255,
      0.9991995096206665,
      0.9894273281097412,
      0.9944896101951599,
      0.9957663416862488,
      0.9920986294746399,
      0.994093656539917,
      0.9971729516983032,
      0.9970397353172302,
      0.9930872917175293,
      0.9952669739723206,
      0.997911274433136,
      0.9953354597091675,
      0.9932346940040588,
      0.9933654069900513,
      0.9969286322593689,
      0.9943409562110901,
      0.9894282221794128,
      0.9910656809806824,
      0.9961923956871033,
      0.9936355948448181,
      0.9874498248100281,
      0.9899019002914429,
      0.9956951141357422,
      0.9927741885185242,
      0.9863875508308411,
      0.9933701753616333,
      0.9971203207969666,
      0.99336177110672,
      0.9869797825813293,
      0.996898353099823,
      0.9980071783065796,
      0.9937633275985718,
      0.9928336143493652,
      0.998449444770813,
      0.996534526348114,
      0.9927331209182739,
      0.9975359439849854,
      0.998170793056488,
      0.9954303503036499,
      0.9966866374015808,
      0.9990649819374084,
      0.9978607892990112,
      0.995728075504303,
      0.9990255236625671,
      0.9989257454872131,
      0.9966863989830017,
      0.9982802271842957,
      0.9994787573814392,
      0.9989573359489441,
      0.9989144206047058,
      0.9997352361679077,
      0.9997019171714783,
      0.9994449019432068,
      0.99932861328125,
      0.9990172386169434,
      0.9989795684814453,
      0.9994533658027649,
      0.9996439814567566,
      0.9995837807655334,
      0.9995275735855103,
      0.9995618462562561,
      0.9996358752250671,
      0.9997304081916809,
      0.9996434450149536,
      0.9991782903671265,
      0.9990265965461731,
      0.9964523315429688,
      0.9886981248855591,
      0.9887149930000305,
      0.9967548847198486,
      0.9945732355117798,
      0.9859068393707275,
      0.9910542964935303,
      0.9961046576499939,
      0.9895719885826111,
      0.9782792329788208,
      0.9872568845748901,
      0.9875319600105286,
      0.9961725473403931,
      0.9977788329124451,
      0.998766303062439,
      0.9978125691413879,
      0.99803626537323,
      0.9989258050918579,
      0.9988796710968018,
      0.9977241158485413,
      0.9991648197174072,
      0.9993948340415955,
      0.9987943768501282,
      0.9988468289375305,
      0.9993537664413452,
      0.9991150498390198
    ],
    [
      0.18486133217811584,
      0.23477941751480103,
      0.25436872243881226,
      0.27465665340423584,
      0.3014357388019562,
      0.3052956461906433,
      0.3027488589286804,
      0.29416146874427795,
      0.30273085832595825,
      0.2994832396507263,
      0.2807326912879944,
      0.2565253674983978,
      0.24260911345481873,
      0.24107761681079865,
      0.21887749433517456,
      0.19600903987884521,
      0.1941382884979248,
      0.19994796812534332,
      0.1744743436574936,
      0.15229256451129913,
      0.15982338786125183,
      0.16394591331481934,
      0.14848944544792175,
      0.13066712021827698,
      0.1446855068206787,
      0.13926012814044952,
      0.12826161086559296,
      0.13183481991291046,
      0.1370042860507965,
      0.12841881811618805,
      0.11657708138227463,
      0.11911611258983612,
      0.11538318544626236,
      0.10953488200902939,
      0.10993711650371552,
      0.11415892839431763,
      0.12183839082717896,
      0.10848505049943924,
      0.12050050497055054,
      0.1285640299320221,
      0.125383198261261,
      0.1280408501625061,
      0.1318371295928955,
      0.12579119205474854,
      0.11658162623643875,
      0.12319044768810272,
      0.11869849264621735,
      0.11155933141708374,
      0.10566112399101257,
      0.10967002063989639,
      0.10414229333400726,
      0.10317713022232056,
      0.10112211108207703,
      0.10462179780006409,
      0.10373155772686005,
      0.10378400981426239,
      0.10719099640846252,
      0.10699513554573059,
      0.1049550473690033,
      0.1041470542550087,
      0.0969548150897026,
      0.10047376155853271,
      0.10569354891777039,
      0.09810873866081238,
      0.10498936474323273,
      0.11394231021404266,
      0.110573410987854,
      0.11329514533281326,
      0.12952202558517456,
      0.13687863945960999,
      0.14709290862083435,
      0.15532350540161133,
      0.15214800834655762,
      0.157882958650589,
      0.16564078629016876,
      0.18075428903102875,
      0.19419792294502258,
      0.20176047086715698,
      0.21324455738067627,
      0.2264118790626526,
      0.21610479056835175,
      0.20129385590553284,
      0.9991239905357361,
      0.9991465210914612,
      0.999053955078125,
      0.999118447303772,
      0.9990849494934082,
      0.9987179636955261,
      0.9963691830635071,
      0.9829400777816772,
      0.9359240531921387,
      0.9445054531097412,
      0.8805627822875977,
      0.8787619471549988,
      0.8748376369476318,
      0.9150220155715942,
      0.9351234436035156,
      0.9825124144554138,
      0.9925979375839233,
      0.997831404209137,
      0.9984599947929382,
      0.9987108707427979,
      0.9986756443977356,
      0.999042809009552,
      0.9990524053573608,
      0.9977509379386902,
      0.9968518614768982,
      0.9859744906425476,
      0.9676847457885742,
      0.9210489988327026,
      0.8937146663665771,
      0.8974874019622803,
      0.8769328594207764,
      0.8967286944389343,
      0.9066066145896912,
      0.949946403503418,
      0.9322119355201721,
      0.9707197546958923,
      0.9606848359107971,
      0.9814742207527161,
      0.9806387424468994,
      0.9931003451347351,
      0.9951300621032715,
      0.9984911680221558,
      0.9955480098724365,
      0.9960954189300537,
      0.9937751293182373,
      0.9829862713813782,
      0.9886875748634338,
      0.9978494048118591,
      0.9994000196456909,
      0.9996662139892578,
      0.9969081878662109,
      0.9993720650672913,
      0.9991832971572876,
      0.9996868371963501,
      0.9997566342353821,
      0.9983710050582886,
      0.9983588457107544,
      0.9986623525619507,
      0.9987005591392517,
      0.9970650672912598,
      0.9931723475456238,
      0.9946478605270386,
      0.9956256151199341,
      0.9930341839790344,
      0.9923254251480103,
      0.9986013770103455,
      0.9994596242904663,
      0.9997172355651855,
      0.9998403787612915,
      0.9997464418411255,
      0.9997707605361938,
      0.9990513324737549,
      0.99899822473526,
      0.9986540079116821,
      0.9989904761314392,
      0.9959774017333984,
      0.9913150668144226,
      0.9865325093269348,
      0.9812682867050171,
      0.9744861125946045,
      0.9596720933914185,
      0.9838593602180481,
      0.9972068071365356,
      0.9989112615585327,
      0.9996973276138306,
      0.9993416666984558,
      0.9971266388893127,
      0.9912940859794617,
      0.9693955779075623,
      0.9307442307472229,
      0.8593173027038574,
      0.8073101043701172,
      0.8595714569091797,
      0.8942203521728516,
      0.9583156704902649,
      0.9815868139266968,
      0.9970507025718689,
      0.9975124001502991,
      0.9991970658302307,
      0.9994412660598755,
      0.9996501803398132,
      0.998432457447052,
      0.9975608587265015,
      0.9811568260192871,
      0.9450420141220093,
      0.9573884010314941,
      0.9365893006324768,
      0.9720426797866821,
      0.9962972402572632,
      0.9981802105903625,
      0.998927116394043,
      0.9977356791496277,
      0.9971417188644409,
      0.990900456905365,
      0.9778258204460144,
      0.9564175605773926,
      0.9385070204734802,
      0.9405661821365356,
      0.9079694151878357,
      0.929742157459259,
      0.9736537933349609,
      0.9936090111732483,
      0.9825085997581482,
      0.9924280047416687,
      0.9659005999565125,
      0.999360978603363,
      0.9989564418792725,
      0.9984777569770813,
      0.9993507862091064,
      0.9994177222251892,
      0.9992720484733582,
      0.9994921684265137,
      0.999496579170227,
      0.9995457530021667,
      0.9994128942489624,
      0.9985679388046265,
      0.9964972138404846,
      0.9901921153068542,
      0.9684314131736755,
      0.9240202903747559,
      0.9096537828445435,
      0.8960647583007812,
      0.8485667705535889,
      0.8289916515350342,
      0.8659090995788574,
      0.9184666872024536,
      0.9613774418830872,
      0.9700405597686768,
      0.9896682500839233,
      0.9905306696891785,
      0.9949873685836792,
      0.9951320886611938,
      0.995411217212677,
      0.9934748411178589,
      0.982092022895813,
      0.9753643274307251,
      0.9801252484321594,
      0.9549604654312134,
      0.9500731229782104,
      0.9281302690505981,
      0.907005786895752,
      0.9345920085906982,
      0.8719934821128845,
      0.8837093114852905,
      0.9146708250045776,
      0.8859986662864685,
      0.8335599303245544,
      0.8473228216171265,
      0.887248694896698,
      0.8646804690361023,
      0.8130820989608765,
      0.8641825318336487,
      0.8790959119796753,
      0.8173683285713196,
      0.7955799698829651,
      0.8707462549209595,
      0.8465701937675476,
      0.7804294228553772,
      0.8259432315826416,
      0.8915055394172668,
      0.8290452361106873,
      0.7890253067016602,
      0.8847867250442505,
      0.9181431531906128,
      0.887518584728241,
      0.920371413230896,
      0.9645435810089111,
      0.9715845584869385,
      0.9922247529029846,
      0.9977231621742249,
      0.9996148943901062,
      0.9997197985649109,
      0.9994384050369263,
      0.9926124811172485,
      0.996217668056488,
      0.9972739815711975,
      0.9946867227554321,
      0.9961897730827332,
      0.9982327818870544,
      0.998150646686554,
      0.995451033115387,
      0.9965758919715881,
      0.9985799789428711,
      0.9969840049743652,
      0.9950812458992004,
      0.9950628280639648,
      0.9977162480354309,
      0.9964467287063599,
      0.9920928478240967,
      0.991173505783081,
      0.9967304468154907,
      0.9954244494438171,
      0.9885610342025757,
      0.9893223643302917,
      0.9962684512138367,
      0.9944862723350525,
      0.9869859218597412,
      0.9935436844825745,
      0.9975957274436951,
      0.9941098690032959,
      0.9870607256889343,
      0.9969435930252075,
      0.9982813000679016,
      0.9941345453262329,
      0.9935994744300842,
      0.9986767172813416,
      0.9970600008964539,
      0.9930294156074524,
      0.9978066086769104,
      0.9985034465789795,
      0.9961740374565125,
      0.9971014857292175,
      0.9992484450340271,
      0.9983929395675659,
      0.9967305064201355,
      0.9992355108261108,
      0.999196469783783,
      0.9975288510322571,
      0.998712956905365,
      0.9995946884155273,
      0.9992377758026123,
      0.9992383718490601,
      0.9998111128807068,
      0.9997705817222595,
      0.9995900392532349,
      0.9994878172874451,
      0.9992304444313049,
      0.9991611838340759,
      0.9995318651199341,
      0.9996902346611023,
      0.9996352791786194,
      0.9996009469032288,
      0.9996315836906433,
      0.9997018575668335,
      0.9998042583465576,
      0.9997308850288391,
      0.9992809891700745,
      0.9990878105163574,
      0.9962915182113647,
      0.9879053831100464,
      0.98836350440979,
      0.9968639016151428,
      0.9944258332252502,
      0.9853089451789856,
      0.9912402033805847,
      0.9962987899780273,
      0.9896121025085449,
      0.9788325428962708,
      0.9884245991706848,
      0.9886749386787415,
      0.9966545104980469,
      0.9982537627220154,
      0.9991447925567627,
      0.9985186457633972,
      0.9986183047294617,
      0.9992846250534058,
      0.9992953538894653,
      0.9985581636428833,
      0.9994797706604004,
      0.9996199011802673,
      0.9992939233779907,
      0.9993116855621338,
      0.9995912313461304,
      0.9994248747825623
    ],
    [
      0.215328648686409,
      0.28481897711753845,
      0.300071120262146,
      0.3318895697593689,
      0.37135249376296997,
      0.3868696987628937,
      0.3719650208950043,
      0.3792986571788788,
      0.3818283677101135,
      0.3869381546974182,
      0.3787497580051422,
      0.3302334249019623,
      0.32982221245765686,
      0.3514878749847412,
      0.31956979632377625,
      0.28745967149734497,
      0.2963290512561798,
      0.3131411373615265,
      0.28945809602737427,
      0.257235050201416,
      0.28659743070602417,
      0.2896445393562317,
      0.2523556649684906,
      0.24147649109363556,
      0.2667071521282196,
      0.2505492568016052,
      0.22616973519325256,
      0.23446035385131836,
      0.2322261929512024,
      0.21072113513946533,
      0.19371432065963745,
      0.19244249165058136,
      0.18229587376117706,
      0.15637461841106415,
      0.1548965871334076,
      0.15931275486946106,
      0.16637544333934784,
      0.1464393436908722,
      0.16328176856040955,
      0.17357350885868073,
      0.18282899260520935,
      0.19487494230270386,
      0.21653512120246887,
      0.22447569668293,
      0.22100569307804108,
      0.24326127767562866,
      0.2410588264465332,
      0.22118894755840302,
      0.2167494297027588,
      0.2227632701396942,
      0.21023425459861755,
      0.19467712938785553,
      0.19103118777275085,
      0.18838851153850555,
      0.18504495918750763,
      0.18080361187458038,
      0.17046789824962616,
      0.17019414901733398,
      0.1667184829711914,
      0.15876537561416626,
      0.13738574087619781,
      0.15078528225421906,
      0.14906996488571167,
      0.13564440608024597,
      0.1514463573694229,
      0.16894420981407166,
      0.17607693374156952,
      0.17230673134326935,
      0.18539956212043762,
      0.19159363210201263,
      0.19362841546535492,
      0.19006352126598358,
      0.19000932574272156,
      0.19782739877700806,
      0.19984664022922516,
      0.21133652329444885,
      0.22473126649856567,
      0.23075038194656372,
      0.22908496856689453,
      0.24080665409564972,
      0.2459498941898346,
      0.22289784252643585,
      0.9992796182632446,
      0.999162495136261,
      0.9989743828773499,
      0.9989566206932068,
      0.9989429712295532,
      0.9984689950942993,
      0.9955512285232544,
      0.9799089431762695,
      0.9337821006774902,
      0.9377015829086304,
      0.8729275465011597,
      0.876319944858551,
      0.8780165910720825,
      0.917412519454956,
      0.935107946395874,
      0.9817155003547668,
      0.99199378490448,
      0.9982170462608337,
      0.9989022612571716,
      0.999252200126648,
      0.999138593673706,
      0.9993270635604858,
      0.9993404150009155,
      0.9982545375823975,
      0.9970181584358215,
      0.9845747947692871,
      0.9647695422172546,
      0.9173418283462524,
      0.874470055103302,
      0.8771361112594604,
      0.8619227409362793,
      0.8946298956871033,
      0.912187933921814,
      0.9502674341201782,
      0.9325823783874512,
      0.9713908433914185,
      0.9629572033882141,
      0.9832690954208374,
      0.9830809831619263,
      0.9951827526092529,
      0.9969205260276794,
      0.9990493059158325,
      0.9967460036277771,
      0.9967265129089355,
      0.9934450387954712,
      0.9815075397491455,
      0.9891831278800964,
      0.9983320832252502,
      0.9995772242546082,
      0.9997418522834778,
      0.9976486563682556,
      0.9995167851448059,
      0.9992142915725708,
      0.9996981024742126,
      0.9998027086257935,
      0.9985994696617126,
      0.9985838532447815,
      0.9989892840385437,
      0.9990366101264954,
      0.9978166222572327,
      0.994465708732605,
      0.9955058693885803,
      0.995444118976593,
      0.9910930395126343,
      0.9898659586906433,
      0.9983054995536804,
      0.9994769096374512,
      0.9997723698616028,
      0.9998735785484314,
      0.9998288750648499,
      0.999843180179596,
      0.9993873238563538,
      0.9993761777877808,
      0.9992641806602478,
      0.9994262456893921,
      0.9975941181182861,
      0.99400395154953,
      0.9886900186538696,
      0.9819903373718262,
      0.9729995727539062,
      0.9537480473518372,
      0.9805892705917358,
      0.9969260096549988,
      0.9989345073699951,
      0.9997655749320984,
      0.9995284676551819,
      0.9976928234100342,
      0.9918015599250793,
      0.9676671624183655,
      0.929431140422821,
      0.8572457432746887,
      0.8019769191741943,
      0.856849193572998,
      0.8978639841079712,
      0.9563260078430176,
      0.9790641665458679,
      0.9970205426216125,
      0.9976614713668823,
      0.9992698431015015,
      0.9994596242904663,
      0.9996586441993713,
      0.9980504512786865,
      0.9966853857040405,
      0.9748674631118774,
      0.9364495277404785,
      0.9492461085319519,
      0.9318599104881287,
      0.9671317934989929,
      0.9951470494270325,
      0.9982104301452637,
      0.9990904927253723,
      0.9981038570404053,
      0.997641921043396,
      0.9914482235908508,
      0.9774412512779236,
      0.9561210870742798,
      0.9386661052703857,
      0.9379082918167114,
      0.8965639472007751,
      0.92207932472229,
      0.970989465713501,
      0.993033766746521,
      0.9789849519729614,
      0.9907999038696289,
      0.9578859806060791,
      0.9995792508125305,
      0.9994436502456665,
      0.9991433024406433,
      0.9996325969696045,
      0.999596118927002,
      0.9993841052055359,
      0.9995968341827393,
      0.9996220469474792,
      0.999686598777771,
      0.9994866847991943,
      0.9986864328384399,
      0.9959614276885986,
      0.9869037866592407,
      0.9590857028961182,
      0.91218501329422,
      0.8947902917861938,
      0.8859149217605591,
      0.8333649635314941,
      0.8021026849746704,
      0.8508333563804626,
      0.9128056764602661,
      0.9564292430877686,
      0.9640280604362488,
      0.9849251508712769,
      0.9845858216285706,
      0.9921322464942932,
      0.9922860264778137,
      0.9933149218559265,
      0.9914705157279968,
      0.975730836391449,
      0.9649944305419922,
      0.9700073003768921,
      0.9379463791847229,
      0.9343013763427734,
      0.9175419211387634,
      0.9039782881736755,
      0.9305760860443115,
      0.8703415393829346,
      0.8790987730026245,
      0.9120756387710571,
      0.8811368346214294,
      0.8117492198944092,
      0.8385345339775085,
      0.8787250518798828,
      0.8100765943527222,
      0.7728359699249268,
      0.8529380559921265,
      0.861753523349762,
      0.7841097712516785,
      0.7873361110687256,
      0.8682382702827454,
      0.8437426090240479,
      0.7814476490020752,
      0.8375386595726013,
      0.9002874493598938,
      0.8359367847442627,
      0.7938032150268555,
      0.88763427734375,
      0.9172067642211914,
      0.8906272053718567,
      0.9147565960884094,
      0.9561122059822083,
      0.9623633027076721,
      0.9893700480461121,
      0.997301459312439,
      0.999660849571228,
      0.9998059868812561,
      0.9996027946472168,
      0.9956773519515991,
      0.9979714155197144,
      0.998543918132782,
      0.9972974061965942,
      0.998117983341217,
      0.999093770980835,
      0.9990582466125488,
      0.9976975917816162,
      0.9981508851051331,
      0.9991253614425659,
      0.9984419345855713,
      0.997267484664917,
      0.9970031380653381,
      0.9985543489456177,
      0.998253345489502,
      0.9958914518356323,
      0.9931801557540894,
      0.9976121783256531,
      0.9973707795143127,
      0.991701602935791,
      0.9900034666061401,
      0.9970636367797852,
      0.9962785840034485,
      0.987773060798645,
      0.993479311466217,
      0.9981502294540405,
      0.9951241612434387,
      0.985691249370575,
      0.9968448281288147,
      0.9986371397972107,
      0.9936495423316956,
      0.9923118352890015,
      0.998878002166748,
      0.9977232217788696,
      0.9928231239318848,
      0.9978539347648621,
      0.9990375638008118,
      0.9975480437278748,
      0.9975205659866333,
      0.999434769153595,
      0.9991686940193176,
      0.9981997609138489,
      0.9995084404945374,
      0.9995827674865723,
      0.9988462924957275,
      0.9993225932121277,
      0.9997459053993225,
      0.9995841383934021,
      0.9995700120925903,
      0.9998867511749268,
      0.9998502135276794,
      0.9997580051422119,
      0.9996901154518127,
      0.9994655847549438,
      0.999414324760437,
      0.9996066093444824,
      0.9997107982635498,
      0.9996497631072998,
      0.9996899366378784,
      0.999717652797699,
      0.9997808933258057,
      0.9998791813850403,
      0.9998258352279663,
      0.999411940574646,
      0.9991137385368347,
      0.9957175850868225,
      0.9854286909103394,
      0.9872631430625916,
      0.9969763159751892,
      0.9938066005706787,
      0.983582615852356,
      0.9915891885757446,
      0.996649444103241,
      0.9889098405838013,
      0.9797906875610352,
      0.9907880425453186,
      0.991360068321228,
      0.9976634979248047,
      0.9989930391311646,
      0.9995831847190857,
      0.9993107318878174,
      0.9993005394935608,
      0.9996354579925537,
      0.9996569156646729,
      0.9992725849151611,
      0.9997391700744629,
      0.9998014569282532,
      0.9996546506881714,
      0.9996448159217834,
      0.9997818470001221,
      0.9996781945228577
    ],
    [
      0.3049461841583252,
      0.3964468240737915,
      0.4119395613670349,
      0.42842739820480347,
      0.45590195059776306,
      0.465874046087265,
      0.45409876108169556,
      0.4640231430530548,
      0.48525699973106384,
      0.48733440041542053,
      0.46870434284210205,
      0.4573504328727722,
      0.46954450011253357,
      0.47163155674934387,
      0.438810795545578,
      0.4116057753562927,
      0.43021178245544434,
      0.4348415732383728,
      0.40909162163734436,
      0.3825893998146057,
      0.42287003993988037,
      0.4235628843307495,
      0.3929014503955841,
      0.40178507566452026,
      0.43236222863197327,
      0.4209684729576111,
      0.4176333546638489,
      0.44219455122947693,
      0.41243916749954224,
      0.3756099343299866,
      0.35328471660614014,
      0.3568302094936371,
      0.31123942136764526,
      0.2761880159378052,
      0.26465028524398804,
      0.2623939514160156,
      0.22847145795822144,
      0.18808697164058685,
      0.21388743817806244,
      0.2281278669834137,
      0.2144811898469925,
      0.20324695110321045,
      0.24927935004234314,
      0.2422368824481964,
      0.2265026569366455,
      0.2673323154449463,
      0.2918735146522522,
      0.2878541648387909,
      0.2988685667514801,
      0.3574327230453491,
      0.38067662715911865,
      0.3770398497581482,
      0.4043484628200531,
      0.4503324329853058,
      0.44334977865219116,
      0.4139667749404907,
      0.45611053705215454,
      0.46910610795021057,
      0.4182520806789398,
      0.38504159450531006,
      0.38392528891563416,
      0.3995959460735321,
      0.3802245259284973,
      0.35188043117523193,
      0.3664999306201935,
      0.3836830258369446,
      0.3567613959312439,
      0.3547224998474121,
      0.3806512951850891,
      0.3854089677333832,
      0.36763796210289,
      0.3712065815925598,
      0.40284520387649536,
      0.3994717001914978,
      0.38172948360443115,
      0.40441060066223145,
      0.41370588541030884,
      0.3976050317287445,
      0.39031118154525757,
      0.4069936275482178,
      0.4191279113292694,
      0.41628798842430115,
      0.9989506602287292,
      0.9980723857879639,
      0.9981276988983154,
      0.9982699751853943,
      0.9984259009361267,
      0.9981126189231873,
      0.9937894344329834,
      0.9752535223960876,
      0.9268633723258972,
      0.9290158152580261,
      0.8585749268531799,
      0.8570572137832642,
      0.8716256022453308,
      0.9182776808738708,
      0.9386372566223145,
      0.9815985560417175,
      0.9918950796127319,
      0.9985688924789429,
      0.9992492198944092,
      0.9996019601821899,
      0.9995294809341431,
      0.9996052384376526,
      0.9995706677436829,
      0.9985443949699402,
      0.9970001578330994,
      0.9831180572509766,
      0.9621207118034363,
      0.9059544801712036,
      0.8728054761886597,
      0.8871147036552429,
      0.8642179369926453,
      0.9035543203353882,
      0.919498085975647,
      0.9580515623092651,
      0.9483188390731812,
      0.9794629812240601,
      0.9748520255088806,
      0.9909555912017822,
      0.9916967749595642,
      0.9982826709747314,
      0.998984694480896,
      0.9996286630630493,
      0.9987748265266418,
      0.9983375668525696,
      0.994544506072998,
      0.9834755659103394,
      0.9920356273651123,
      0.9990838766098022,
      0.9997859597206116,
      0.999843955039978,
      0.9983966946601868,
      0.9996901750564575,
      0.9994159936904907,
      0.9997732639312744,
      0.9998572468757629,
      0.999001145362854,
      0.9990519881248474,
      0.9993499517440796,
      0.9994100332260132,
      0.998540461063385,
      0.9961397647857666,
      0.9969480037689209,
      0.9963082671165466,
      0.9914488792419434,
      0.9902409315109253,
      0.9985913038253784,
      0.9996236562728882,
      0.999850332736969,
      0.9999101161956787,
      0.9998948574066162,
      0.9999107718467712,
      0.9996812343597412,
      0.999683141708374,
      0.9996963143348694,
      0.9997748732566833,
      0.999214768409729,
      0.9979082942008972,
      0.9947735071182251,
      0.9876307249069214,
      0.9782299399375916,
      0.9575435519218445,
      0.981124758720398,
      0.997580885887146,
      0.9991957545280457,
      0.9998509287834167,
      0.9997530579566956,
      0.9988270401954651,
      0.9952035546302795,
      0.9756019115447998,
      0.9412186145782471,
      0.8814237117767334,
      0.8206965923309326,
      0.8761179447174072,
      0.9027013778686523,
      0.9596304893493652,
      0.9831255674362183,
      0.9977710843086243,
      0.9984036087989807,
      0.9994491934776306,
      0.999568521976471,
      0.9997230768203735,
      0.9981330633163452,
      0.9964235424995422,
      0.9727621674537659,
      0.9373947381973267,
      0.9515637755393982,
      0.9410114884376526,
      0.9687587022781372,
      0.9958598017692566,
      0.9987837672233582,
      0.9993869066238403,
      0.9988413453102112,
      0.9985731840133667,
      0.9932801127433777,
      0.9809509515762329,
      0.960436224937439,
      0.9421924352645874,
      0.9360454082489014,
      0.8974560499191284,
      0.9194074869155884,
      0.970488965511322,
      0.9918935894966125,
      0.9738035202026367,
      0.9871611595153809,
      0.9462590217590332,
      0.9996973872184753,
      0.9997340440750122,
      0.9995467066764832,
      0.9998001456260681,
      0.9997288584709167,
      0.9994478225708008,
      0.9996326565742493,
      0.9997244477272034,
      0.9997890591621399,
      0.999492883682251,
      0.9985700249671936,
      0.993812084197998,
      0.9788795113563538,
      0.9460725784301758,
      0.8879169225692749,
      0.8626255393028259,
      0.8579561710357666,
      0.7931667566299438,
      0.7663251161575317,
      0.8340856432914734,
      0.9080342054367065,
      0.9557774662971497,
      0.9583847522735596,
      0.9775522947311401,
      0.973932147026062,
      0.9837081432342529,
      0.9804638624191284,
      0.9804776906967163,
      0.970119297504425,
      0.9368311762809753,
      0.9078812599182129,
      0.9299403429031372,
      0.8931745290756226,
      0.9072920083999634,
      0.9008049964904785,
      0.902420163154602,
      0.9313141107559204,
      0.8680970668792725,
      0.88579261302948,
      0.9215241074562073,
      0.8718445301055908,
      0.8013361692428589,
      0.8428808450698853,
      0.8871135115623474,
      0.8075475692749023,
      0.7658402323722839,
      0.842551589012146,
      0.8502922654151917,
      0.7802416086196899,
      0.7780451774597168,
      0.8619776368141174,
      0.8370580673217773,
      0.7809008359909058,
      0.8293226957321167,
      0.8978574275970459,
      0.8486688137054443,
      0.800148069858551,
      0.8880987167358398,
      0.917584240436554,
      0.9008995294570923,
      0.9187822341918945,
      0.9548279047012329,
      0.9604001045227051,
      0.988391101360321,
      0.9973210096359253,
      0.9997397661209106,
      0.9998740553855896,
      0.999739944934845,
      0.9977923631668091,
      0.9991735816001892,
      0.9993963241577148,
      0.9989764094352722,
      0.9993149042129517,
      0.9996451735496521,
      0.9996321797370911,
      0.9992113709449768,
      0.99945068359375,
      0.9996546506881714,
      0.9994094967842102,
      0.9991828799247742,
      0.9988695383071899,
      0.9993840456008911,
      0.9993668794631958,
      0.9986611008644104,
      0.9965758919715881,
      0.9987215399742126,
      0.9989850521087646,
      0.9957825541496277,
      0.9934603571891785,
      0.9981681108474731,
      0.9981649518013,
      0.9909747838973999,
      0.9944772720336914,
      0.9986428022384644,
      0.9966076612472534,
      0.9870175123214722,
      0.9971604347229004,
      0.9990385174751282,
      0.9946824312210083,
      0.9920992851257324,
      0.9991077780723572,
      0.9984406232833862,
      0.9937867522239685,
      0.9979351758956909,
      0.9994774460792542,
      0.9987828135490417,
      0.9982773065567017,
      0.9996718168258667,
      0.9997265338897705,
      0.9994630813598633,
      0.999749481678009,
      0.9998533725738525,
      0.9996920228004456,
      0.9997671246528625,
      0.9998605847358704,
      0.9998026490211487,
      0.999758243560791,
      0.9999279975891113,
      0.999893069267273,
      0.9998412132263184,
      0.9997991323471069,
      0.9995996952056885,
      0.9995406270027161,
      0.9996315240859985,
      0.9997059106826782,
      0.9996076226234436,
      0.9997035264968872,
      0.9996973872184753,
      0.9997754096984863,
      0.9999138116836548,
      0.9998615384101868,
      0.9991677403450012,
      0.9983056783676147,
      0.9889707565307617,
      0.9718726277351379,
      0.9797121286392212,
      0.995531439781189,
      0.9905299544334412,
      0.9790669083595276,
      0.9921458959579468,
      0.9971612095832825,
      0.9881066679954529,
      0.9828215837478638,
      0.9946773648262024,
      0.9951751232147217,
      0.9987266063690186,
      0.9995313882827759,
      0.9998080134391785,
      0.9997216463088989,
      0.999671220779419,
      0.9998064041137695,
      0.9998347163200378,
      0.9996216893196106,
      0.9998599290847778,
      0.9998859167098999,
      0.9998155832290649,
      0.9998055696487427,
      0.9998710751533508,
      0.9998058080673218
    ],
    [
      0.4006649851799011,
      0.4908908009529114,
      0.5003392100334167,
      0.5311359763145447,
      0.5746436715126038,
      0.57566237449646,
      0.5639780759811401,
      0.5818495154380798,
      0.6110808253288269,
      0.610322117805481,
      0.5849789977073669,
      0.5852221250534058,
      0.6035622954368591,
      0.5940694212913513,
      0.5568773746490479,
      0.5601387023925781,
      0.5707013010978699,
      0.5543123483657837,
      0.5342181921005249,
      0.5189134478569031,
      0.5454750061035156,
      0.5235838294029236,
      0.5019951462745667,
      0.5320909023284912,
      0.5392135977745056,
      0.507384181022644,
      0.5022459626197815,
      0.5345280170440674,
      0.5014011263847351,
      0.4548510015010834,
      0.44015562534332275,
      0.4584125280380249,
      0.42049676179885864,
      0.37535032629966736,
      0.3553164005279541,
      0.35018423199653625,
      0.30641669034957886,
      0.26577669382095337,
      0.2889610826969147,
      0.311608225107193,
      0.30877476930618286,
      0.3140760064125061,
      0.3501378893852234,
      0.34345394372940063,
      0.30464330315589905,
      0.34309008717536926,
      0.40526852011680603,
      0.4022486209869385,
      0.40586984157562256,
      0.476778507232666,
      0.5319871306419373,
      0.5070282220840454,
      0.521904468536377,
      0.6093316674232483,
      0.6124699115753174,
      0.5455619692802429,
      0.6041946411132812,
      0.6479004621505737,
      0.5949190855026245,
      0.5464073419570923,
      0.6088173389434814,
      0.6299705505371094,
      0.5785924196243286,
      0.5664669871330261,
      0.6226716637611389,
      0.6268244385719299,
      0.5819063186645508,
      0.5989583730697632,
      0.6521056294441223,
      0.6243584752082825,
      0.6021542549133301,
      0.631257176399231,
      0.6607517004013062,
      0.6137926578521729,
      0.6095964312553406,
      0.6454110145568848,
      0.6445947289466858,
      0.5961818099021912,
      0.6081752777099609,
      0.6559240818023682,
      0.6206146478652954,
      0.5903770923614502,
      0.9991859197616577,
      0.9986478090286255,
      0.9985689520835876,
      0.9985651969909668,
      0.9985527992248535,
      0.9980008602142334,
      0.9928725957870483,
      0.9742103219032288,
      0.917615532875061,
      0.9171522855758667,
      0.8417701721191406,
      0.8414055705070496,
      0.8633845448493958,
      0.9171866178512573,
      0.9361317157745361,
      0.9816609621047974,
      0.9923549890518188,
      0.9987337589263916,
      0.9994018077850342,
      0.9997525215148926,
      0.9997184872627258,
      0.9997380971908569,
      0.9996582269668579,
      0.9985132217407227,
      0.9968153238296509,
      0.9824581742286682,
      0.957953929901123,
      0.9001201391220093,
      0.8723846673965454,
      0.8868080377578735,
      0.8762969374656677,
      0.9129067063331604,
      0.9227864146232605,
      0.9636046290397644,
      0.9579604864120483,
      0.9862726926803589,
      0.9836961030960083,
      0.9963699579238892,
      0.9978629946708679,
      0.9995310306549072,
      0.999695897102356,
      0.9998499155044556,
      0.999588668346405,
      0.9993248581886292,
      0.996293306350708,
      0.9875450134277344,
      0.9961519241333008,
      0.9996135830879211,
      0.9999003410339355,
      0.9999068379402161,
      0.9990464448928833,
      0.9998369216918945,
      0.9996783137321472,
      0.9998627305030823,
      0.9998986721038818,
      0.999467670917511,
      0.9996083378791809,
      0.9996873140335083,
      0.9997543692588806,
      0.9992503523826599,
      0.9983041882514954,
      0.9989303350448608,
      0.9984298944473267,
      0.9950148463249207,
      0.9924407005310059,
      0.9992355704307556,
      0.9997932314872742,
      0.999904990196228,
      0.999938428401947,
      0.9999197721481323,
      0.9999497532844543,
      0.9998380541801453,
      0.9998476505279541,
      0.9998636245727539,
      0.9999039769172668,
      0.9997416138648987,
      0.9993932843208313,
      0.9987335801124573,
      0.9938036203384399,
      0.9837714433670044,
      0.9614839553833008,
      0.9825869202613831,
      0.9982373118400574,
      0.9994118809700012,
      0.9999024271965027,
      0.9998698234558105,
      0.9994291067123413,
      0.997542679309845,
      0.9823315143585205,
      0.9475013017654419,
      0.898392915725708,
      0.8515605926513672,
      0.8896514773368835,
      0.912071704864502,
      0.9682320952415466,
      0.9886608123779297,
      0.9982937574386597,
      0.9988521337509155,
      0.9996162056922913,
      0.9997245669364929,
      0.9998206496238708,
      0.9986042976379395,
      0.9968873262405396,
      0.975044846534729,
      0.9408754110336304,
      0.9545506238937378,
      0.9471772909164429,
      0.9770120978355408,
      0.9975089430809021,
      0.9992422461509705,
      0.9995803236961365,
      0.9992027282714844,
      0.9989994764328003,
      0.9954150915145874,
      0.9859327077865601,
      0.9639703035354614,
      0.9451901912689209,
      0.9393798112869263,
      0.8996328115463257,
      0.9154598712921143,
      0.967034637928009,
      0.9913840293884277,
      0.9688706994056702,
      0.9841809272766113,
      0.9386643171310425,
      0.9997674822807312,
      0.9998273253440857,
      0.999712347984314,
      0.9998748302459717,
      0.9997817873954773,
      0.9994087815284729,
      0.9996257424354553,
      0.9997661113739014,
      0.9998391270637512,
      0.9995176196098328,
      0.998678982257843,
      0.9923468232154846,
      0.9746505618095398,
      0.9389530420303345,
      0.8591911792755127,
      0.8382391333580017,
      0.8459092974662781,
      0.7848780751228333,
      0.7682427167892456,
      0.838793933391571,
      0.9031796455383301,
      0.9582416415214539,
      0.9577521085739136,
      0.9768372774124146,
      0.9723960161209106,
      0.9835836291313171,
      0.980438768863678,
      0.9811152815818787,
      0.9701365232467651,
      0.9384767413139343,
      0.8982179760932922,
      0.9231487512588501,
      0.8842800855636597,
      0.9017595648765564,
      0.9025222659111023,
      0.8923815488815308,
      0.9375399947166443,
      0.8751031160354614,
      0.8983940482139587,
      0.9324485063552856,
      0.8761311769485474,
      0.8085157871246338,
      0.8579569458961487,
      0.8877893686294556,
      0.8139625787734985,
      0.7742884755134583,
      0.856109082698822,
      0.862372636795044,
      0.7892307639122009,
      0.7927911281585693,
      0.8710353970527649,
      0.8491175770759583,
      0.7975597381591797,
      0.8451772928237915,
      0.9066138863563538,
      0.8625519871711731,
      0.8201043605804443,
      0.8937240839004517,
      0.9214944839477539,
      0.9078840017318726,
      0.9265180826187134,
      0.9598493576049805,
      0.9647279977798462,
      0.989723801612854,
      0.9981602430343628,
      0.9998302459716797,
      0.9999158978462219,
      0.9998366832733154,
      0.998813271522522,
      0.999711811542511,
      0.9997454881668091,
      0.9996298551559448,
      0.9997738599777222,
      0.9998703598976135,
      0.9998525977134705,
      0.999725878238678,
      0.9998298287391663,
      0.9998770356178284,
      0.9997720718383789,
      0.9997619390487671,
      0.9996432065963745,
      0.9997524619102478,
      0.999741792678833,
      0.9994862079620361,
      0.9982482194900513,
      0.9992380142211914,
      0.9995689392089844,
      0.9979299306869507,
      0.9963256120681763,
      0.9989585876464844,
      0.9992101788520813,
      0.9950447678565979,
      0.9965539574623108,
      0.9991663694381714,
      0.9980863928794861,
      0.9902338981628418,
      0.9974811673164368,
      0.9993345737457275,
      0.9965829253196716,
      0.9932514429092407,
      0.9992522597312927,
      0.9991376996040344,
      0.9957824945449829,
      0.9981405735015869,
      0.9996873140335083,
      0.9995057582855225,
      0.9988631010055542,
      0.9998028874397278,
      0.9998925924301147,
      0.9998623132705688,
      0.9998867511749268,
      0.9999314546585083,
      0.9998911023139954,
      0.9999110698699951,
      0.9999222755432129,
      0.9998813271522522,
      0.9998403191566467,
      0.9999537467956543,
      0.9999265670776367,
      0.9998928308486938,
      0.9998697638511658,
      0.9997565150260925,
      0.9997357726097107,
      0.9997618794441223,
      0.9997504353523254,
      0.9996923208236694,
      0.9997930526733398,
      0.9997822046279907,
      0.9998396635055542,
      0.9999449849128723,
      0.9999186396598816,
      0.9994463324546814,
      0.9989019632339478,
      0.9916996359825134,
      0.9785332679748535,
      0.9857155084609985,
      0.9977937340736389,
      0.9936405420303345,
      0.9869097471237183,
      0.9967500567436218,
      0.9986407160758972,
      0.9917953014373779,
      0.9894847869873047,
      0.9980807900428772,
      0.9986364841461182,
      0.9996166229248047,
      0.9998422861099243,
      0.9999260902404785,
      0.9998932480812073,
      0.9998758435249329,
      0.9999187588691711,
      0.9999271035194397,
      0.9998267292976379,
      0.9999345541000366,
      0.9999452829360962,
      0.9999079704284668,
      0.9999022483825684,
      0.9999341368675232,
      0.9998801350593567
    ],
    [
      0.4326491355895996,
      0.526848554611206,
      0.5316222906112671,
      0.5715299248695374,
      0.6227421164512634,
      0.6252350211143494,
      0.6091403961181641,
      0.6291171312332153,
      0.6517559885978699,
      0.6538718938827515,
      0.6217819452285767,
      0.6312774419784546,
      0.6500973701477051,
      0.6298021078109741,
      0.5936578512191772,
      0.6106312274932861,
      0.6218520402908325,
      0.5964639186859131,
      0.5836875438690186,
      0.5880244970321655,
      0.5997785329818726,
      0.566648006439209,
      0.5670958757400513,
      0.6051080822944641,
      0.5980274081230164,
      0.5569565892219543,
      0.5737831592559814,
      0.6084772348403931,
      0.5679371356964111,
      0.5069556832313538,
      0.5147653818130493,
      0.53556227684021,
      0.4805212616920471,
      0.42156583070755005,
      0.4145059287548065,
      0.41995710134506226,
      0.3579210042953491,
      0.3021380603313446,
      0.3266693949699402,
      0.3420253098011017,
      0.33356931805610657,
      0.34698960185050964,
      0.4079642593860626,
      0.3814001977443695,
      0.34016409516334534,
      0.3800429403781891,
      0.4489128589630127,
      0.4358289837837219,
      0.4342399537563324,
      0.5305380821228027,
      0.5903733372688293,
      0.5565133094787598,
      0.5673267841339111,
      0.6493628025054932,
      0.6501115560531616,
      0.5879483222961426,
      0.6468803286552429,
      0.6934750080108643,
      0.6315435171127319,
      0.5913309454917908,
      0.6616939306259155,
      0.6828359365463257,
      0.6174220442771912,
      0.6187360286712646,
      0.6778220534324646,
      0.6661214828491211,
      0.6229216456413269,
      0.6436760425567627,
      0.701229453086853,
      0.6581869721412659,
      0.6372219324111938,
      0.6778072118759155,
      0.7010058760643005,
      0.6522610187530518,
      0.6482313275337219,
      0.696771502494812,
      0.6923603415489197,
      0.6372734904289246,
      0.6544831991195679,
      0.6990454792976379,
      0.6667602062225342,
      0.6295852661132812,
      0.9993130564689636,
      0.9989160895347595,
      0.9987375736236572,
      0.99867182970047,
      0.9985544681549072,
      0.9979464411735535,
      0.992594838142395,
      0.9748222827911377,
      0.9177048802375793,
      0.914728045463562,
      0.8425179719924927,
      0.8365928530693054,
      0.8658754825592041,
      0.9165911674499512,
      0.939294159412384,
      0.9839769601821899,
      0.9935516715049744,
      0.9988328218460083,
      0.9994738101959229,
      0.9997882843017578,
      0.9997614622116089,
      0.9997751712799072,
      0.9996906518936157,
      0.9986230731010437,
      0.9970483183860779,
      0.9851751327514648,
      0.9606524705886841,
      0.9043350219726562,
      0.8789223432540894,
      0.8927529454231262,
      0.8864672183990479,
      0.9180478453636169,
      0.9290216565132141,
      0.9681825637817383,
      0.962400496006012,
      0.9900636076927185,
      0.9879645109176636,
      0.9975950717926025,
      0.9987260699272156,
      0.9996734261512756,
      0.9997857213020325,
      0.9998892545700073,
      0.999722957611084,
      0.99955815076828,
      0.9971321821212769,
      0.9893959164619446,
      0.9974687099456787,
      0.9997469782829285,
      0.9999272227287292,
      0.9999260902404785,
      0.9992401003837585,
      0.9998801350593567,
      0.9997738599777222,
      0.9998988509178162,
      0.9999143481254578,
      0.999596118927002,
      0.9997392296791077,
      0.9997807145118713,
      0.9998378753662109,
      0.9994381070137024,
      0.9988588094711304,
      0.9994063377380371,
      0.9991865158081055,
      0.997288703918457,
      0.9947252869606018,
      0.9995221495628357,
      0.9998546242713928,
      0.9999212622642517,
      0.9999464750289917,
      0.9999241828918457,
      0.9999570250511169,
      0.9998661279678345,
      0.9998841285705566,
      0.999889612197876,
      0.9999234080314636,
      0.9998154640197754,
      0.999570369720459,
      0.9992635846138,
      0.9957938194274902,
      0.9863559603691101,
      0.9627667665481567,
      0.9836519360542297,
      0.9985508918762207,
      0.9994935989379883,
      0.9999169707298279,
      0.9998935461044312,
      0.9995675683021545,
      0.9980945587158203,
      0.9848299622535706,
      0.9494683742523193,
      0.9042121171951294,
      0.8625260591506958,
      0.8980100154876709,
      0.9191490411758423,
      0.9726055860519409,
      0.9913370609283447,
      0.9986125230789185,
      0.999101459980011,
      0.9997013211250305,
      0.9997950792312622,
      0.9998547434806824,
      0.9988076686859131,
      0.9973987936973572,
      0.9772763252258301,
      0.9429501295089722,
      0.9578069448471069,
      0.9521056413650513,
      0.9801041483879089,
      0.9981001019477844,
      0.9993895292282104,
      0.9996665716171265,
      0.9993550181388855,
      0.9991961121559143,
      0.9963792562484741,
      0.9876006841659546,
      0.9656863808631897,
      0.9479495286941528,
      0.9450452327728271,
      0.9059854745864868,
      0.9197404980659485,
      0.9696118235588074,
      0.9922782778739929,
      0.9699835777282715,
      0.984601616859436,
      0.9384176135063171,
      0.9997842907905579,
      0.9998480081558228,
      0.9997513294219971,
      0.9998872876167297,
      0.999798059463501,
      0.9994007349014282,
      0.9996318817138672,
      0.9997771978378296,
      0.9998509287834167,
      0.9994987845420837,
      0.9987112283706665,
      0.9921538829803467,
      0.9736884832382202,
      0.937818169593811,
      0.8567324280738831,
      0.8314568400382996,
      0.8491028547286987,
      0.7905788421630859,
      0.7759701609611511,
      0.8450148105621338,
      0.9054670333862305,
      0.9592287540435791,
      0.9593409895896912,
      0.9777071475982666,
      0.9728962779045105,
      0.9838442802429199,
      0.9808564186096191,
      0.9824011921882629,
      0.9726516008377075,
      0.9425050020217896,
      0.8982202410697937,
      0.9218589663505554,
      0.8809577822685242,
      0.9026275873184204,
      0.9036682844161987,
      0.8936878442764282,
      0.9393811821937561,
      0.8788536787033081,
      0.9046376943588257,
      0.935016930103302,
      0.8814818263053894,
      0.812225341796875,
      0.8606780171394348,
      0.8927995562553406,
      0.8215241432189941,
      0.7808651328086853,
      0.8610595464706421,
      0.8708627223968506,
      0.7978174090385437,
      0.8025965690612793,
      0.8795625567436218,
      0.8569886088371277,
      0.8080719709396362,
      0.8542855381965637,
      0.9132259488105774,
      0.8718848824501038,
      0.8330560326576233,
      0.902338981628418,
      0.927745521068573,
      0.914745032787323,
      0.9303399324417114,
      0.9610515832901001,
      0.9661105871200562,
      0.9915996193885803,
      0.9987930059432983,
      0.9998714327812195,
      0.9999290704727173,
      0.9998602867126465,
      0.9989973902702332,
      0.9997864961624146,
      0.9997971653938293,
      0.9997187852859497,
      0.9998366832733154,
      0.9999057650566101,
      0.9998852014541626,
      0.9998023509979248,
      0.9998787641525269,
      0.999907374382019,
      0.999821662902832,
      0.9998210072517395,
      0.9997406005859375,
      0.9998178482055664,
      0.9997907876968384,
      0.9996016025543213,
      0.998603105545044,
      0.9993809461593628,
      0.9996699690818787,
      0.9983099102973938,
      0.9971226453781128,
      0.9991452097892761,
      0.9993757605552673,
      0.9962767958641052,
      0.9971731305122375,
      0.9992903470993042,
      0.99833744764328,
      0.9918076992034912,
      0.9977412819862366,
      0.9993692636489868,
      0.996975302696228,
      0.9940947890281677,
      0.999284565448761,
      0.9992636442184448,
      0.9964852333068848,
      0.9982337951660156,
      0.9997188448905945,
      0.999594509601593,
      0.9989744424819946,
      0.9998166561126709,
      0.9999091029167175,
      0.999896764755249,
      0.9999050498008728,
      0.9999385476112366,
      0.9999102354049683,
      0.9999302625656128,
      0.9999323487281799,
      0.9998905062675476,
      0.9998545050621033,
      0.9999589323997498,
      0.9999354481697083,
      0.9999113082885742,
      0.999887228012085,
      0.9997951984405518,
      0.9997776746749878,
      0.9997957944869995,
      0.9997656941413879,
      0.9997197389602661,
      0.9998190999031067,
      0.9998175501823425,
      0.9998655915260315,
      0.999956488609314,
      0.9999350309371948,
      0.9995635151863098,
      0.9991710782051086,
      0.9937027096748352,
      0.9817453622817993,
      0.9884822368621826,
      0.99847012758255,
      0.9949864745140076,
      0.9897539615631104,
      0.9978085160255432,
      0.9990049600601196,
      0.993829071521759,
      0.9926474690437317,
      0.9987415671348572,
      0.9991341829299927,
      0.9997398257255554,
      0.9998839497566223,
      0.9999439716339111,
      0.9999161958694458,
      0.9999067187309265,
      0.999938428401947,
      0.9999418258666992,
      0.9998618960380554,
      0.9999486207962036,
      0.9999569654464722,
      0.9999243021011353,
      0.9999184012413025,
      0.9999469518661499,
      0.9998947381973267
    ],
    [
      0.44652533531188965,
      0.5439110994338989,
      0.548193097114563,
      0.6000624299049377,
      0.6548304557800293,
      0.6550748944282532,
      0.6364127397537231,
      0.6535724401473999,
      0.6780914664268494,
      0.6764487028121948,
      0.6427830457687378,
      0.6551729440689087,
      0.6720234751701355,
      0.6502028107643127,
      0.6220709085464478,
      0.6413207650184631,
      0.6514635682106018,
      0.6176854968070984,
      0.6150049567222595,
      0.6336596608161926,
      0.6327059268951416,
      0.5942468643188477,
      0.603065550327301,
      0.6420209407806396,
      0.6306185722351074,
      0.5930842757225037,
      0.6147427558898926,
      0.6499677300453186,
      0.6085659265518188,
      0.5549269914627075,
      0.5737698674201965,
      0.5974295139312744,
      0.5349134206771851,
      0.4697580933570862,
      0.4794991612434387,
      0.4951131343841553,
      0.4064227044582367,
      0.35567283630371094,
      0.39522784948349,
      0.41587841510772705,
      0.3605876564979553,
      0.38654980063438416,
      0.454486608505249,
      0.4191862940788269,
      0.3722456693649292,
      0.4140456020832062,
      0.497648149728775,
      0.4761107861995697,
      0.46807992458343506,
      0.5683943629264832,
      0.6251267790794373,
      0.5908093452453613,
      0.6018713116645813,
      0.6865313053131104,
      0.6704418659210205,
      0.6160467267036438,
      0.6687345504760742,
      0.7150951623916626,
      0.6560525298118591,
      0.6226460337638855,
      0.6917813420295715,
      0.7050957679748535,
      0.6352716684341431,
      0.6402469873428345,
      0.7030157446861267,
      0.6867356300354004,
      0.6387675404548645,
      0.6638500094413757,
      0.7201341390609741,
      0.6702238917350769,
      0.6554358005523682,
      0.7031002044677734,
      0.714576244354248,
      0.661275327205658,
      0.6649938821792603,
      0.7148802280426025,
      0.6985745429992676,
      0.6487026214599609,
      0.6703386306762695,
      0.7104088664054871,
      0.6744940876960754,
      0.6429858803749084,
      0.9994382858276367,
      0.9992106556892395,
      0.9989420771598816,
      0.9988269209861755,
      0.9986523985862732,
      0.9980432987213135,
      0.992972195148468,
      0.9764974117279053,
      0.9196562767028809,
      0.9167864322662354,
      0.8442158699035645,
      0.8371756076812744,
      0.871058464050293,
      0.9224627017974854,
      0.9398055672645569,
      0.9864835143089294,
      0.9945588707923889,
      0.9989307522773743,
      0.9995284080505371,
      0.999808669090271,
      0.9997850060462952,
      0.9997981786727905,
      0.9997161030769348,
      0.9987720847129822,
      0.9973562955856323,
      0.9875434041023254,
      0.9642671346664429,
      0.9087611436843872,
      0.8828041553497314,
      0.8979549407958984,
      0.8926706910133362,
      0.9229873418807983,
      0.9332544803619385,
      0.9717762470245361,
      0.9652801156044006,
      0.9926537275314331,
      0.9910978078842163,
      0.9981799125671387,
      0.9990561008453369,
      0.9997302293777466,
      0.9998220205307007,
      0.999904215335846,
      0.9997752904891968,
      0.9996551275253296,
      0.997506320476532,
      0.990156352519989,
      0.9980138540267944,
      0.999799370765686,
      0.9999384880065918,
      0.9999337196350098,
      0.9993109703063965,
      0.9998950958251953,
      0.9998102188110352,
      0.999910295009613,
      0.999921441078186,
      0.9996340274810791,
      0.9997755885124207,
      0.9998064637184143,
      0.9998630881309509,
      0.9995022416114807,
      0.9990355968475342,
      0.999546468257904,
      0.9994022250175476,
      0.997803807258606,
      0.9952539205551147,
      0.9995979070663452,
      0.9998725652694702,
      0.9999262094497681,
      0.999949038028717,
      0.9999252557754517,
      0.9999596476554871,
      0.9998769760131836,
      0.999899685382843,
      0.9999003410339355,
      0.9999316930770874,
      0.9998456835746765,
      0.9996424317359924,
      0.99946129322052,
      0.9967881441116333,
      0.9880536198616028,
      0.9625904560089111,
      0.9844163656234741,
      0.9987086653709412,
      0.9995374083518982,
      0.999923050403595,
      0.9999042749404907,
      0.9996357560157776,
      0.9983309507369995,
      0.9864106178283691,
      0.9519712328910828,
      0.9098271131515503,
      0.8706731796264648,
      0.9053530693054199,
      0.923919677734375,
      0.9749377965927124,
      0.9922553300857544,
      0.9988170862197876,
      0.9992825984954834,
      0.9997440576553345,
      0.9998273253440857,
      0.9998723268508911,
      0.9989250898361206,
      0.9976357221603394,
      0.9782190322875977,
      0.944792628288269,
      0.9611029028892517,
      0.9566546082496643,
      0.9817420244216919,
      0.9983706474304199,
      0.9994711875915527,
      0.9997072219848633,
      0.9994446635246277,
      0.9993113279342651,
      0.9969510436058044,
      0.9894003868103027,
      0.9691677093505859,
      0.9529738426208496,
      0.9504189491271973,
      0.9113186597824097,
      0.9224629402160645,
      0.9720852375030518,
      0.993254542350769,
      0.9723020792007446,
      0.986130952835083,
      0.9401928782463074,
      0.9998016953468323,
      0.9998628497123718,
      0.999768853187561,
      0.9999002814292908,
      0.9998129606246948,
      0.9994272589683533,
      0.9996532201766968,
      0.9997907280921936,
      0.9998635053634644,
      0.9995309114456177,
      0.998821496963501,
      0.9925684928894043,
      0.9736664891242981,
      0.9380083084106445,
      0.8569087982177734,
      0.8328776359558105,
      0.8528566956520081,
      0.7970284819602966,
      0.7798061370849609,
      0.8490931987762451,
      0.908048152923584,
      0.9617410898208618,
      0.9614680409431458,
      0.9789637327194214,
      0.9739333391189575,
      0.9847832918167114,
      0.9824917316436768,
      0.9849993586540222,
      0.9777677059173584,
      0.9506744146347046,
      0.9080624580383301,
      0.9257002472877502,
      0.883568286895752,
      0.905440628528595,
      0.9050536155700684,
      0.8981530666351318,
      0.9408437609672546,
      0.8850973844528198,
      0.9084019660949707,
      0.9369474649429321,
      0.8852036595344543,
      0.8178578615188599,
      0.8644773960113525,
      0.8968678712844849,
      0.8271721005439758,
      0.787665843963623,
      0.864778995513916,
      0.8767744302749634,
      0.8055781722068787,
      0.8085603713989258,
      0.8837488293647766,
      0.8643550872802734,
      0.8159984946250916,
      0.8588218688964844,
      0.9161704778671265,
      0.8800245523452759,
      0.841312050819397,
      0.9057311415672302,
      0.9310050010681152,
      0.9195425510406494,
      0.9333411455154419,
      0.9631524085998535,
      0.9666939377784729,
      0.9920190572738647,
      0.9990266561508179,
      0.9998863935470581,
      0.9999339580535889,
      0.999869704246521,
      0.9990561008453369,
      0.9998100996017456,
      0.9998121857643127,
      0.9997474551200867,
      0.9998572468757629,
      0.9999181032180786,
      0.9998972415924072,
      0.9998313188552856,
      0.9998988509178162,
      0.9999210834503174,
      0.9998447299003601,
      0.9998490214347839,
      0.9997925162315369,
      0.9998499155044556,
      0.9998173713684082,
      0.9996703267097473,
      0.9988223910331726,
      0.9994887709617615,
      0.9997187256813049,
      0.9985485076904297,
      0.99759840965271,
      0.9992742538452148,
      0.999462902545929,
      0.9969404339790344,
      0.9975592494010925,
      0.9993630051612854,
      0.998579740524292,
      0.9931274056434631,
      0.9979966878890991,
      0.9994277954101562,
      0.9972859025001526,
      0.9948880076408386,
      0.9993282556533813,
      0.9993160963058472,
      0.996778130531311,
      0.9983311891555786,
      0.9997333884239197,
      0.9996213912963867,
      0.9990388751029968,
      0.9998264312744141,
      0.9999161958694458,
      0.9999067783355713,
      0.9999155402183533,
      0.999943196773529,
      0.9999192357063293,
      0.9999391436576843,
      0.9999373555183411,
      0.9998953342437744,
      0.9998619556427002,
      0.9999616146087646,
      0.9999404549598694,
      0.9999182224273682,
      0.9998937845230103,
      0.9998204112052917,
      0.9998014569282532,
      0.9998225569725037,
      0.9997923374176025,
      0.9997496604919434,
      0.9998390674591064,
      0.9998401999473572,
      0.9998847246170044,
      0.9999617338180542,
      0.9999458193778992,
      0.9996736645698547,
      0.9994328618049622,
      0.9959017038345337,
      0.9857392311096191,
      0.9919421672821045,
      0.9990078210830688,
      0.9963249564170837,
      0.9919798374176025,
      0.9984827041625977,
      0.9992155432701111,
      0.9950149059295654,
      0.9940633773803711,
      0.9990293383598328,
      0.999342679977417,
      0.9997999668121338,
      0.9999034404754639,
      0.999952495098114,
      0.9999258518218994,
      0.9999210834503174,
      0.9999489784240723,
      0.9999482035636902,
      0.9998763799667358,
      0.9999551773071289,
      0.9999630451202393,
      0.9999319314956665,
      0.9999262094497681,
      0.9999538064002991,
      0.9999021291732788
    ],
    [
      0.45925068855285645,
      0.5574656128883362,
      0.5585705041885376,
      0.614364743232727,
      0.6704374551773071,
      0.666100800037384,
      0.6463637351989746,
      0.6632601022720337,
      0.6871308088302612,
      0.6857560276985168,
      0.6502785682678223,
      0.6640493273735046,
      0.6791925430297852,
      0.6555067896842957,
      0.636445164680481,
      0.6543224453926086,
      0.6628209352493286,
      0.6250476837158203,
      0.6238860487937927,
      0.649794340133667,
      0.6444543600082397,
      0.6068693995475769,
      0.6157433390617371,
      0.6547456979751587,
      0.6411275863647461,
      0.605462372303009,
      0.6267927289009094,
      0.6603948473930359,
      0.6186517477035522,
      0.5646359324455261,
      0.5793259739875793,
      0.598721444606781,
      0.5369384288787842,
      0.4678814709186554,
      0.4733116030693054,
      0.4862050414085388,
      0.41095176339149475,
      0.3410658538341522,
      0.37652114033699036,
      0.37085941433906555,
      0.3440931737422943,
      0.36150309443473816,
      0.44630905985832214,
      0.4037255644798279,
      0.3552660048007965,
      0.3993368148803711,
      0.47856587171554565,
      0.46330931782722473,
      0.45203858613967896,
      0.5564870834350586,
      0.618529736995697,
      0.5915374755859375,
      0.5976656675338745,
      0.6827139258384705,
      0.6723105311393738,
      0.6175363659858704,
      0.6678196787834167,
      0.7170883417129517,
      0.6580855846405029,
      0.6270686388015747,
      0.6937974691390991,
      0.7130857110023499,
      0.6418008208274841,
      0.6451086401939392,
      0.712731659412384,
      0.6918932795524597,
      0.6427860260009766,
      0.6689445376396179,
      0.7269763350486755,
      0.6779910922050476,
      0.6568104028701782,
      0.7107085585594177,
      0.7239563465118408,
      0.6658741235733032,
      0.6713458895683289,
      0.7249000072479248,
      0.703123927116394,
      0.6528744697570801,
      0.6805111169815063,
      0.7212197780609131,
      0.6882352828979492,
      0.65217125415802,
      0.9994728565216064,
      0.999275803565979,
      0.998964786529541,
      0.9988210201263428,
      0.9986001253128052,
      0.9980267286300659,
      0.9929150938987732,
      0.977074384689331,
      0.9192777276039124,
      0.9162097573280334,
      0.8449567556381226,
      0.8375931978225708,
      0.8747446537017822,
      0.9241519570350647,
      0.9413913488388062,
      0.9877499938011169,
      0.9951122403144836,
      0.9990193843841553,
      0.9995629787445068,
      0.9998206496238708,
      0.9997972249984741,
      0.9998098015785217,
      0.9997329115867615,
      0.998867928981781,
      0.9975390434265137,
      0.9887064099311829,
      0.9662232398986816,
      0.9112561941146851,
      0.8868745565414429,
      0.9008489847183228,
      0.8956908583641052,
      0.9254113435745239,
      0.937261700630188,
      0.973716139793396,
      0.9674217700958252,
      0.9940348267555237,
      0.9933800101280212,
      0.9985392093658447,
      0.9991969466209412,
      0.9997535347938538,
      0.9998368620872498,
      0.9999114871025085,
      0.9998036623001099,
      0.9997119903564453,
      0.9977826476097107,
      0.9908482432365417,
      0.9983780384063721,
      0.9998304843902588,
      0.9999457001686096,
      0.9999393224716187,
      0.9993547797203064,
      0.9999053478240967,
      0.9998375177383423,
      0.9999210834503174,
      0.9999257922172546,
      0.9996674060821533,
      0.9998063445091248,
      0.9998283386230469,
      0.9998818039894104,
      0.9995464086532593,
      0.9991587996482849,
      0.9996362924575806,
      0.999569833278656,
      0.9983851909637451,
      0.9962121844291687,
      0.9996801614761353,
      0.9998907446861267,
      0.9999307990074158,
      0.9999515414237976,
      0.9999260902404785,
      0.9999611377716064,
      0.9998817443847656,
      0.9999068975448608,
      0.9999037384986877,
      0.9999349117279053,
      0.9998598694801331,
      0.9996727705001831,
      0.9995422959327698,
      0.9973933696746826,
      0.9893348217010498,
      0.9641650915145874,
      0.9852116703987122,
      0.9988133907318115,
      0.9995682835578918,
      0.9999279379844666,
      0.9999106526374817,
      0.9996728301048279,
      0.9984898567199707,
      0.9874460101127625,
      0.9535559415817261,
      0.9133439064025879,
      0.8760906457901001,
      0.9095481634140015,
      0.9267256259918213,
      0.976335883140564,
      0.9931249618530273,
      0.9989668130874634,
      0.9994061589241028,
      0.9997764229774475,
      0.9998515248298645,
      0.9998881816864014,
      0.9990392327308655,
      0.9978995323181152,
      0.979498565196991,
      0.9471824169158936,
      0.9625999927520752,
      0.9589773416519165,
      0.9828729033470154,
      0.9985665678977966,
      0.9995497465133667,
      0.9997386336326599,
      0.9995139241218567,
      0.9993763566017151,
      0.997246503829956,
      0.9905796051025391,
      0.9708667993545532,
      0.95545494556427,
      0.9527834057807922,
      0.9120218753814697,
      0.9244331121444702,
      0.97432541847229,
      0.99370938539505,
      0.9714388847351074,
      0.9863016605377197,
      0.9394752979278564,
      0.9998090863227844,
      0.9998691082000732,
      0.9997802972793579,
      0.9999043941497803,
      0.9998175501823425,
      0.9994295239448547,
      0.9996543526649475,
      0.9997910857200623,
      0.999863862991333,
      0.9995174407958984,
      0.9987561702728271,
      0.9920924305915833,
      0.9731287360191345,
      0.9367193579673767,
      0.8559818267822266,
      0.8311882019042969,
      0.8530867695808411,
      0.7991658449172974,
      0.7827972769737244,
      0.8510387539863586,
      0.9090155959129333,
      0.96337890625,
      0.9624265432357788,
      0.9792137742042542,
      0.9734231233596802,
      0.9846823811531067,
      0.9822676181793213,
      0.9856122136116028,
      0.9796171188354492,
      0.9535021781921387,
      0.9109447598457336,
      0.92518150806427,
      0.8835320472717285,
      0.9042662978172302,
      0.9067561626434326,
      0.8977406024932861,
      0.94176185131073,
      0.8870226144790649,
      0.9109232425689697,
      0.939077615737915,
      0.8871778249740601,
      0.8229291439056396,
      0.8677077293395996,
      0.8968828916549683,
      0.828823447227478,
      0.7927030324935913,
      0.867429256439209,
      0.878063976764679,
      0.8108470439910889,
      0.8124786615371704,
      0.8861492872238159,
      0.8677595853805542,
      0.8214996457099915,
      0.8630682826042175,
      0.9185311794281006,
      0.8850488662719727,
      0.8481346368789673,
      0.910271942615509,
      0.9361926317214966,
      0.9235925674438477,
      0.935817301273346,
      0.9652228355407715,
      0.9695020318031311,
      0.9929558634757996,
      0.9992252588272095,
      0.9999006986618042,
      0.9999374747276306,
      0.9998747706413269,
      0.9990832209587097,
      0.9998217821121216,
      0.9998193979263306,
      0.9997608661651611,
      0.9998674392700195,
      0.9999246597290039,
      0.9999035596847534,
      0.9998457431793213,
      0.9999104142189026,
      0.9999299645423889,
      0.9998584389686584,
      0.9998665452003479,
      0.9998301267623901,
      0.9998736381530762,
      0.9998380541801453,
      0.9997243285179138,
      0.9989979267120361,
      0.9995714426040649,
      0.9997562170028687,
      0.9987858533859253,
      0.997931182384491,
      0.9993610978126526,
      0.999520480632782,
      0.997312068939209,
      0.9978061318397522,
      0.9994224309921265,
      0.998723566532135,
      0.9937043190002441,
      0.9981269240379333,
      0.9994679689407349,
      0.9974866509437561,
      0.9953930377960205,
      0.9993616342544556,
      0.9993573427200317,
      0.9969803094863892,
      0.9984005689620972,
      0.9997430443763733,
      0.999605119228363,
      0.9990741014480591,
      0.999834418296814,
      0.9999201893806458,
      0.999912440776825,
      0.999922513961792,
      0.9999456405639648,
      0.9999234676361084,
      0.9999430179595947,
      0.9999396204948425,
      0.9998974800109863,
      0.9998657703399658,
      0.9999628067016602,
      0.9999420642852783,
      0.9999204874038696,
      0.9998933672904968,
      0.9998208284378052,
      0.999798595905304,
      0.9998151659965515,
      0.9997866153717041,
      0.9997435212135315,
      0.9998403787612915,
      0.9998437762260437,
      0.9998891949653625,
      0.9999634027481079,
      0.9999494552612305,
      0.9997076392173767,
      0.999508261680603,
      0.9965590238571167,
      0.9867312908172607,
      0.9932493567466736,
      0.9991753101348877,
      0.9967589378356934,
      0.9928655624389648,
      0.9987771511077881,
      0.9993069767951965,
      0.9955347776412964,
      0.9949098825454712,
      0.9991884231567383,
      0.9994370937347412,
      0.9998295307159424,
      0.9999108910560608,
      0.9999557733535767,
      0.9999295473098755,
      0.9999263882637024,
      0.9999527335166931,
      0.9999508261680603,
      0.999882698059082,
      0.999957799911499,
      0.9999653100967407,
      0.9999350309371948,
      0.9999294281005859,
      0.9999561309814453,
      0.9999046921730042
    ],
    [
      0.46788251399993896,
      0.5696412920951843,
      0.573004961013794,
      0.6246775984764099,
      0.6783329248428345,
      0.677951991558075,
      0.6562358140945435,
      0.6664966344833374,
      0.6956552863121033,
      0.6935621500015259,
      0.6598636507987976,
      0.6697981357574463,
      0.6898012161254883,
      0.6645880937576294,
      0.646141767501831,
      0.6667079329490662,
      0.6827163100242615,
      0.6363855600357056,
      0.6355181932449341,
      0.6731016039848328,
      0.6676031351089478,
      0.6293103098869324,
      0.6322067975997925,
      0.676734447479248,
      0.6609964370727539,
      0.6222712993621826,
      0.6439695358276367,
      0.6815211772918701,
      0.644358217716217,
      0.5932148098945618,
      0.602351725101471,
      0.6371623873710632,
      0.5728012323379517,
      0.5000861883163452,
      0.5132288336753845,
      0.5293574333190918,
      0.4454389810562134,
      0.3614950180053711,
      0.39830178022384644,
      0.4061864912509918,
      0.3706381022930145,
      0.38321760296821594,
      0.46600669622421265,
      0.4330529272556305,
      0.38299766182899475,
      0.42714405059814453,
      0.5201836824417114,
      0.5069202184677124,
      0.4831918478012085,
      0.5840314626693726,
      0.6499705910682678,
      0.6142784953117371,
      0.6177928447723389,
      0.6956955194473267,
      0.6824654340744019,
      0.6299335956573486,
      0.6734309196472168,
      0.7256926894187927,
      0.6653736233711243,
      0.6391143202781677,
      0.706707239151001,
      0.7242169380187988,
      0.6520471572875977,
      0.6569828987121582,
      0.725319504737854,
      0.7000166177749634,
      0.6521589159965515,
      0.6808850169181824,
      0.7367439866065979,
      0.6902766823768616,
      0.661772608757019,
      0.7220243811607361,
      0.734332799911499,
      0.6788267493247986,
      0.6795903444290161,
      0.7306951880455017,
      0.7120088934898376,
      0.6578213572502136,
      0.6904916167259216,
      0.7312877178192139,
      0.6932663917541504,
      0.6517530083656311,
      0.9995421767234802,
      0.9994180798530579,
      0.9990763664245605,
      0.9989132285118103,
      0.998680055141449,
      0.998175859451294,
      0.9933511018753052,
      0.9772390127182007,
      0.9215695858001709,
      0.9180417060852051,
      0.8471547365188599,
      0.8385186791419983,
      0.8745983242988586,
      0.9271217584609985,
      0.9441072940826416,
      0.989082396030426,
      0.995550274848938,
      0.9991029500961304,
      0.9995977878570557,
      0.9998345375061035,
      0.9998100399971008,
      0.9998236298561096,
      0.9997492432594299,
      0.9989482760429382,
      0.9977186322212219,
      0.9901039004325867,
      0.9676817059516907,
      0.9144676923751831,
      0.8889763355255127,
      0.9019562005996704,
      0.898784339427948,
      0.9282069206237793,
      0.9403412938117981,
      0.9756119251251221,
      0.9696841835975647,
      0.9952511787414551,
      0.995183527469635,
      0.9988629817962646,
      0.9993364810943604,
      0.9997839331626892,
      0.9998553395271301,
      0.9999200701713562,
      0.9998279809951782,
      0.9997552633285522,
      0.9980304837226868,
      0.9913300275802612,
      0.9986187219619751,
      0.999854326248169,
      0.9999516010284424,
      0.9999446272850037,
      0.9993996024131775,
      0.9999149441719055,
      0.9998624324798584,
      0.9999315142631531,
      0.9999308586120605,
      0.9997011423110962,
      0.999836266040802,
      0.999849259853363,
      0.9998998641967773,
      0.9995926022529602,
      0.9992840886116028,
      0.9997206926345825,
      0.999717652797699,
      0.9988886713981628,
      0.9971103668212891,
      0.9997531771659851,
      0.9999080300331116,
      0.9999364018440247,
      0.9999542236328125,
      0.9999275803565979,
      0.9999628067016602,
      0.9998881816864014,
      0.9999148845672607,
      0.9999097585678101,
      0.9999392032623291,
      0.9998747110366821,
      0.9997004866600037,
      0.9996005892753601,
      0.9977447986602783,
      0.9900357127189636,
      0.9657607674598694,
      0.9860137104988098,
      0.9989197850227356,
      0.9996026158332825,
      0.9999333620071411,
      0.9999176263809204,
      0.9997125864028931,
      0.998633623123169,
      0.9882975220680237,
      0.9549524188041687,
      0.9173318147659302,
      0.8803674578666687,
      0.9139853119850159,
      0.9309341311454773,
      0.9783552885055542,
      0.9943041801452637,
      0.9991166591644287,
      0.9995143413543701,
      0.9998070001602173,
      0.9998748302459717,
      0.999904215335846,
      0.9991678595542908,
      0.9981799721717834,
      0.9811297059059143,
      0.9523470401763916,
      0.9672067165374756,
      0.9617748260498047,
      0.9844486713409424,
      0.9987882375717163,
      0.9995973706245422,
      0.999767541885376,
      0.9995725750923157,
      0.999445915222168,
      0.9975855350494385,
      0.9928961992263794,
      0.9731407165527344,
      0.9589758515357971,
      0.955077052116394,
      0.913910984992981,
      0.9266874194145203,
      0.9751742482185364,
      0.9943677186965942,
      0.9731577038764954,
      0.9872832298278809,
      0.9394450187683105,
      0.9998195171356201,
      0.9998775720596313,
      0.9997984766960144,
      0.9999216794967651,
      0.9998288154602051,
      0.9994499087333679,
      0.9996668100357056,
      0.9997989535331726,
      0.9998714923858643,
      0.9995340704917908,
      0.9987494349479675,
      0.9922536015510559,
      0.9740573167800903,
      0.9370356202125549,
      0.8559777736663818,
      0.8323522210121155,
      0.8540186882019043,
      0.8016419410705566,
      0.7865510582923889,
      0.8549078702926636,
      0.9119729399681091,
      0.9657119512557983,
      0.9648416638374329,
      0.9810116291046143,
      0.9742832183837891,
      0.9855019450187683,
      0.9832947254180908,
      0.9872682690620422,
      0.9827972054481506,
      0.9585500359535217,
      0.9153716564178467,
      0.9275381565093994,
      0.8861047029495239,
      0.9052551984786987,
      0.9086525440216064,
      0.9030152559280396,
      0.9450024366378784,
      0.8920062184333801,
      0.915824294090271,
      0.9432152509689331,
      0.8919075727462769,
      0.8299413323402405,
      0.874967098236084,
      0.9038331508636475,
      0.8313809037208557,
      0.8004364371299744,
      0.8720501065254211,
      0.8803321123123169,
      0.8135799169540405,
      0.8186397552490234,
      0.8893057107925415,
      0.8710421323776245,
      0.8278575539588928,
      0.8690741062164307,
      0.9215868711471558,
      0.8911939859390259,
      0.8564964532852173,
      0.9161989688873291,
      0.9399899244308472,
      0.9265517592430115,
      0.9385087490081787,
      0.9682931900024414,
      0.9727128744125366,
      0.9941209554672241,
      0.9994147419929504,
      0.9999145269393921,
      0.9999415278434753,
      0.9998817443847656,
      0.9991179704666138,
      0.9998354911804199,
      0.9998261332511902,
      0.9997737407684326,
      0.9998776316642761,
      0.9999312162399292,
      0.9999092221260071,
      0.9998589754104614,
      0.9999208450317383,
      0.9999377727508545,
      0.9998701214790344,
      0.9998797178268433,
      0.9998607039451599,
      0.9998928904533386,
      0.9998560547828674,
      0.9997732043266296,
      0.9991605877876282,
      0.9996375441551208,
      0.9997899532318115,
      0.9990331530570984,
      0.9982622265815735,
      0.9994490742683411,
      0.9995821714401245,
      0.9977515935897827,
      0.9980858564376831,
      0.9994829893112183,
      0.9988864660263062,
      0.994486927986145,
      0.9983195066452026,
      0.999519407749176,
      0.997726559638977,
      0.9959644675254822,
      0.999405026435852,
      0.9994248747825623,
      0.9973267316818237,
      0.9985590577125549,
      0.9997740983963013,
      0.9996845722198486,
      0.99918133020401,
      0.9998507499694824,
      0.9999279975891113,
      0.9999240636825562,
      0.999933123588562,
      0.99994957447052,
      0.9999292492866516,
      0.9999489188194275,
      0.9999427795410156,
      0.9999000430107117,
      0.9998701810836792,
      0.9999644160270691,
      0.9999476075172424,
      0.9999263286590576,
      0.9998997449874878,
      0.9998341202735901,
      0.9998076558113098,
      0.99982750415802,
      0.9998059272766113,
      0.9997645020484924,
      0.9998540282249451,
      0.9998574256896973,
      0.999900221824646,
      0.9999662637710571,
      0.999955415725708,
      0.9997612237930298,
      0.9996352791786194,
      0.9975572824478149,
      0.989909291267395,
      0.9959123134613037,
      0.9994637370109558,
      0.9976342916488647,
      0.994499683380127,
      0.999205470085144,
      0.9994723796844482,
      0.9966123700141907,
      0.9963593482971191,
      0.9994106888771057,
      0.9995809197425842,
      0.9998665452003479,
      0.9999222755432129,
      0.9999601244926453,
      0.9999336004257202,
      0.9999334216117859,
      0.999958336353302,
      0.9999538064002991,
      0.9998902082443237,
      0.9999611377716064,
      0.9999686479568481,
      0.9999392032623291,
      0.9999334216117859,
      0.9999591708183289,
      0.9999096989631653
    ],
    [
      0.48117876052856445,
      0.5794591307640076,
      0.5858013033866882,
      0.6297997236251831,
      0.6877857446670532,
      0.6909667253494263,
      0.6622681617736816,
      0.667400598526001,
      0.7012010216712952,
      0.6965689659118652,
      0.6636230945587158,
      0.6741123199462891,
      0.6989904642105103,
      0.6748009324073792,
      0.6496696472167969,
      0.6783649921417236,
      0.6956629753112793,
      0.6482887268066406,
      0.6457971334457397,
      0.6941564083099365,
      0.6892180442810059,
      0.6487374305725098,
      0.6485286355018616,
      0.6975287199020386,
      0.6841918230056763,
      0.6470553278923035,
      0.6617358922958374,
      0.6969518065452576,
      0.6801849007606506,
      0.6270148158073425,
      0.6292791962623596,
      0.6716896891593933,
      0.6143172383308411,
      0.5381678342819214,
      0.54868483543396,
      0.5701269507408142,
      0.48638927936553955,
      0.3885212540626526,
      0.4321858882904053,
      0.4612613320350647,
      0.39989060163497925,
      0.401129812002182,
      0.4842001795768738,
      0.45955324172973633,
      0.40659523010253906,
      0.46406352519989014,
      0.5617677569389343,
      0.5459668636322021,
      0.5179265141487122,
      0.6094900369644165,
      0.6760052442550659,
      0.6373153328895569,
      0.6435259580612183,
      0.7087303400039673,
      0.7032950520515442,
      0.6482648253440857,
      0.6864947080612183,
      0.7425452470779419,
      0.6768479347229004,
      0.6568418741226196,
      0.7191265225410461,
      0.7381665706634521,
      0.6702362298965454,
      0.6790702939033508,
      0.7398250102996826,
      0.7166454195976257,
      0.6603575348854065,
      0.690562903881073,
      0.7528820037841797,
      0.699920654296875,
      0.6742575168609619,
      0.730871319770813,
      0.7434355616569519,
      0.6895870566368103,
      0.6899428367614746,
      0.7388519644737244,
      0.7235289812088013,
      0.6638774871826172,
      0.6977096796035767,
      0.7415220737457275,
      0.6959535479545593,
      0.6519483923912048,
      0.9996290802955627,
      0.9995952248573303,
      0.9993003606796265,
      0.9991257190704346,
      0.9989847540855408,
      0.9985091090202332,
      0.9945836067199707,
      0.9805011749267578,
      0.9263098239898682,
      0.9209519028663635,
      0.8523074984550476,
      0.8409179449081421,
      0.8776012659072876,
      0.9312432408332825,
      0.9470711946487427,
      0.9904171228408813,
      0.9959967136383057,
      0.9991863965988159,
      0.9996351599693298,
      0.9998469352722168,
      0.9998207688331604,
      0.9998376369476318,
      0.9997682571411133,
      0.9990546107292175,
      0.9979257583618164,
      0.9914501309394836,
      0.9694134593009949,
      0.9174089431762695,
      0.8922356367111206,
      0.9076170921325684,
      0.9037340879440308,
      0.9323382377624512,
      0.9448012113571167,
      0.9779564142227173,
      0.9718092083930969,
      0.9961357712745667,
      0.9963671565055847,
      0.9990917444229126,
      0.9994378089904785,
      0.9998064041137695,
      0.9998705983161926,
      0.9999270439147949,
      0.9998505711555481,
      0.9997982978820801,
      0.9985171556472778,
      0.9925951957702637,
      0.9989311099052429,
      0.9998785853385925,
      0.9999576210975647,
      0.9999494552612305,
      0.9994378685951233,
      0.9999228715896606,
      0.9998893141746521,
      0.9999405145645142,
      0.999934732913971,
      0.9997316598892212,
      0.9998671412467957,
      0.9998798370361328,
      0.9999176263809204,
      0.9996363520622253,
      0.9994114637374878,
      0.9998035430908203,
      0.9998519420623779,
      0.9993978142738342,
      0.9984340071678162,
      0.9998235702514648,
      0.9999236464500427,
      0.9999405145645142,
      0.9999566078186035,
      0.9999286532402039,
      0.99996417760849,
      0.999893307685852,
      0.9999215602874756,
      0.9999141097068787,
      0.9999426007270813,
      0.9998876452445984,
      0.9997252225875854,
      0.999653697013855,
      0.9981239438056946,
      0.9911502003669739,
      0.9679179787635803,
      0.9871286749839783,
      0.9990420937538147,
      0.9996349811553955,
      0.9999380111694336,
      0.9999232292175293,
      0.9997429847717285,
      0.9987794160842896,
      0.9890705943107605,
      0.9574961066246033,
      0.9210298657417297,
      0.8852905035018921,
      0.9189185500144958,
      0.9348907470703125,
      0.9797307252883911,
      0.9951393604278564,
      0.9992403388023376,
      0.9995987415313721,
      0.9998342394828796,
      0.9998939037322998,
      0.9999198317527771,
      0.9993159174919128,
      0.9985458254814148,
      0.984220564365387,
      0.9563808441162109,
      0.9694002270698547,
      0.9643585085868835,
      0.9860090017318726,
      0.9989834427833557,
      0.9996509552001953,
      0.9997940063476562,
      0.9996326565742493,
      0.9995241165161133,
      0.9980283975601196,
      0.9942139387130737,
      0.9744600057601929,
      0.9623368978500366,
      0.9584619402885437,
      0.916480541229248,
      0.930732011795044,
      0.9756448268890381,
      0.9950259327888489,
      0.9742116928100586,
      0.9879816770553589,
      0.9410927295684814,
      0.9998307824134827,
      0.9998839497566223,
      0.9998162984848022,
      0.99992835521698,
      0.9998468160629272,
      0.9994935393333435,
      0.9996967315673828,
      0.9998137950897217,
      0.9998842477798462,
      0.9995850324630737,
      0.9989170432090759,
      0.9930824637413025,
      0.9748517274856567,
      0.9391690492630005,
      0.8585582971572876,
      0.8363303542137146,
      0.8574044704437256,
      0.8043493032455444,
      0.7924898266792297,
      0.859766960144043,
      0.915655255317688,
      0.9709373712539673,
      0.9680712819099426,
      0.9840346574783325,
      0.9774287939071655,
      0.9871451258659363,
      0.9859670996665955,
      0.9900322556495667,
      0.9882825613021851,
      0.9671182036399841,
      0.9278948307037354,
      0.9359427690505981,
      0.8966773748397827,
      0.9110409021377563,
      0.9140045046806335,
      0.9095458984375,
      0.9514846205711365,
      0.8981524705886841,
      0.9214771389961243,
      0.9495909214019775,
      0.9007006883621216,
      0.8360131978988647,
      0.8803224563598633,
      0.9089957475662231,
      0.8378230929374695,
      0.8106746673583984,
      0.8760536909103394,
      0.8837653994560242,
      0.8199330568313599,
      0.8239302039146423,
      0.8930310010910034,
      0.8757160305976868,
      0.8337099552154541,
      0.8759716153144836,
      0.9241361618041992,
      0.8955272436141968,
      0.864641010761261,
      0.9210577011108398,
      0.9440922141075134,
      0.9294357299804688,
      0.9418033361434937,
      0.9732348918914795,
      0.9772223234176636,
      0.9957025051116943,
      0.99961918592453,
      0.9999294877052307,
      0.999945878982544,
      0.9998873472213745,
      0.9991318583488464,
      0.999835729598999,
      0.999829888343811,
      0.9997814893722534,
      0.9998847246170044,
      0.9999364018440247,
      0.9999141097068787,
      0.999869167804718,
      0.9999294281005859,
      0.9999447464942932,
      0.9998800754547119,
      0.9998918771743774,
      0.9998841285705566,
      0.9999097585678101,
      0.9998728632926941,
      0.999814510345459,
      0.999310314655304,
      0.9997082948684692,
      0.999815821647644,
      0.9992491006851196,
      0.9985970854759216,
      0.999540388584137,
      0.9996442794799805,
      0.9981387257575989,
      0.9983358383178711,
      0.9995452761650085,
      0.9990718364715576,
      0.9954609870910645,
      0.9985304474830627,
      0.9995698928833008,
      0.9980394244194031,
      0.9966191053390503,
      0.9994640350341797,
      0.9994894862174988,
      0.9976639151573181,
      0.998745858669281,
      0.9998001456260681,
      0.9997282028198242,
      0.9992898106575012,
      0.9998708963394165,
      0.999933123588562,
      0.9999340176582336,
      0.9999457001686096,
      0.9999520182609558,
      0.9999315142631531,
      0.9999529123306274,
      0.9999448657035828,
      0.9998999238014221,
      0.9998711347579956,
      0.9999650716781616,
      0.9999512434005737,
      0.9999321103096008,
      0.9999118447303772,
      0.9998534321784973,
      0.9998289346694946,
      0.9998616576194763,
      0.9998498558998108,
      0.9998144507408142,
      0.999876081943512,
      0.9998781681060791,
      0.9999168515205383,
      0.9999693632125854,
      0.9999610185623169,
      0.9998149275779724,
      0.9997547268867493,
      0.9984561204910278,
      0.9932040572166443,
      0.9980464577674866,
      0.9996985197067261,
      0.9985300302505493,
      0.996691107749939,
      0.9995582103729248,
      0.9996514320373535,
      0.9978335499763489,
      0.9977635145187378,
      0.9995909929275513,
      0.9996920824050903,
      0.9998961687088013,
      0.9999305009841919,
      0.9999644756317139,
      0.9999356865882874,
      0.9999387860298157,
      0.9999627470970154,
      0.9999556541442871,
      0.9998953938484192,
      0.9999632835388184,
      0.9999710917472839,
      0.9999423027038574,
      0.9999365210533142,
      0.9999615550041199,
      0.9999126195907593
    ],
    [
      0.48871585726737976,
      0.5952131748199463,
      0.6007072925567627,
      0.6349196434020996,
      0.6968978047370911,
      0.6998103857040405,
      0.6691946983337402,
      0.6749619841575623,
      0.7109193801879883,
      0.7036121487617493,
      0.675529956817627,
      0.6865283846855164,
      0.7175875902175903,
      0.7009531259536743,
      0.6742175221443176,
      0.704012393951416,
      0.7251774668693542,
      0.6747711896896362,
      0.6712541580200195,
      0.7185860276222229,
      0.7247912287712097,
      0.6876739263534546,
      0.6805410385131836,
      0.7236634492874146,
      0.7306563854217529,
      0.6865312457084656,
      0.692541241645813,
      0.7281014323234558,
      0.7190362215042114,
      0.6765550374984741,
      0.6686849594116211,
      0.7224264740943909,
      0.6848788261413574,
      0.603685200214386,
      0.6112967729568481,
      0.6513687372207642,
      0.5634863376617432,
      0.46216440200805664,
      0.4974944591522217,
      0.49171990156173706,
      0.46709534525871277,
      0.46318158507347107,
      0.5036063194274902,
      0.5074818730354309,
      0.46622273325920105,
      0.5423834919929504,
      0.633929967880249,
      0.6000645160675049,
      0.5761381387710571,
      0.6588167548179626,
      0.7185000777244568,
      0.6758860349655151,
      0.6863195300102234,
      0.7398247718811035,
      0.7365095019340515,
      0.6809358596801758,
      0.7156673073768616,
      0.7687203884124756,
      0.7032977342605591,
      0.6791327595710754,
      0.742088258266449,
      0.7614168524742126,
      0.7007746696472168,
      0.7066051363945007,
      0.7624847292900085,
      0.7354285717010498,
      0.6819238662719727,
      0.7151085138320923,
      0.768477737903595,
      0.7095732092857361,
      0.686278223991394,
      0.7460987567901611,
      0.7587541341781616,
      0.6983535289764404,
      0.7057316303253174,
      0.752398669719696,
      0.7299261093139648,
      0.6745853424072266,
      0.7084484696388245,
      0.7479424476623535,
      0.6990734934806824,
      0.6578560471534729,
      0.9997416138648987,
      0.9997802972793579,
      0.9996400475502014,
      0.999474048614502,
      0.9995077848434448,
      0.9990796446800232,
      0.9968644380569458,
      0.9865939617156982,
      0.9328629970550537,
      0.9300054311752319,
      0.8628569841384888,
      0.8526687622070312,
      0.885680079460144,
      0.933698296546936,
      0.9500006437301636,
      0.9915926456451416,
      0.996958315372467,
      0.9993675351142883,
      0.9996967911720276,
      0.9998636245727539,
      0.9998332262039185,
      0.9998598098754883,
      0.9998065829277039,
      0.9992700219154358,
      0.9983105659484863,
      0.9923121333122253,
      0.9732555150985718,
      0.924576997756958,
      0.8996114730834961,
      0.9162745475769043,
      0.9118926525115967,
      0.9364499449729919,
      0.9504345655441284,
      0.9811602830886841,
      0.9772866368293762,
      0.9974229335784912,
      0.99772709608078,
      0.9993388652801514,
      0.9995469450950623,
      0.999829888343811,
      0.9998856782913208,
      0.9999340176582336,
      0.9998794198036194,
      0.9998553991317749,
      0.9991249442100525,
      0.995379626750946,
      0.9993193745613098,
      0.9999110698699951,
      0.999965488910675,
      0.9999548196792603,
      0.9994794130325317,
      0.9999322295188904,
      0.9999175071716309,
      0.9999505877494812,
      0.9999381899833679,
      0.9997601509094238,
      0.9998934268951416,
      0.9998962879180908,
      0.9999328255653381,
      0.9996718168258667,
      0.99950110912323,
      0.999858021736145,
      0.9999182224273682,
      0.9997204542160034,
      0.9993225932121277,
      0.9998802542686462,
      0.9999389052391052,
      0.9999441504478455,
      0.9999598264694214,
      0.9999284744262695,
      0.9999649524688721,
      0.9998959302902222,
      0.9999276995658875,
      0.9999185800552368,
      0.9999451041221619,
      0.9999021291732788,
      0.9997586607933044,
      0.9997285604476929,
      0.9987489581108093,
      0.99381023645401,
      0.9734358191490173,
      0.9887086153030396,
      0.9992237687110901,
      0.999677836894989,
      0.9999434947967529,
      0.9999300837516785,
      0.9997808933258057,
      0.9990564584732056,
      0.9904290437698364,
      0.9608614444732666,
      0.9240303039550781,
      0.8945845365524292,
      0.923011839389801,
      0.9407215118408203,
      0.981559157371521,
      0.9960262775421143,
      0.9993778467178345,
      0.9996891617774963,
      0.9998621344566345,
      0.9999151229858398,
      0.9999405145645142,
      0.9995277523994446,
      0.9990100860595703,
      0.9883221387863159,
      0.962613582611084,
      0.9725415110588074,
      0.9672656655311584,
      0.987891674041748,
      0.9991906881332397,
      0.9997375011444092,
      0.9998244643211365,
      0.9996963143348694,
      0.99961256980896,
      0.9984725117683411,
      0.9949843883514404,
      0.9794199466705322,
      0.965424656867981,
      0.9624713063240051,
      0.9207566976547241,
      0.9360002279281616,
      0.9794182777404785,
      0.995506763458252,
      0.9765509366989136,
      0.9896453619003296,
      0.9467735886573792,
      0.9998508095741272,
      0.9998928904533386,
      0.99984210729599,
      0.9999396204948425,
      0.9998798966407776,
      0.9996339678764343,
      0.9997718930244446,
      0.9998453855514526,
      0.9999086856842041,
      0.9997231364250183,
      0.9992993474006653,
      0.9956508874893188,
      0.9813635349273682,
      0.9487590789794922,
      0.86988365650177,
      0.8442888259887695,
      0.8697538375854492,
      0.8184978365898132,
      0.8067877292633057,
      0.8710243701934814,
      0.9231574535369873,
      0.9751770496368408,
      0.9755526185035706,
      0.9901634454727173,
      0.9841436147689819,
      0.9907825589179993,
      0.9901154637336731,
      0.9948183298110962,
      0.9939374327659607,
      0.9788234829902649,
      0.9504737854003906,
      0.9545056223869324,
      0.918068528175354,
      0.9258122444152832,
      0.9265711307525635,
      0.9209557771682739,
      0.9613403081893921,
      0.9094091057777405,
      0.930210530757904,
      0.956935465335846,
      0.9077154397964478,
      0.8446704149246216,
      0.8884677886962891,
      0.9112553596496582,
      0.8453949689865112,
      0.8193256855010986,
      0.8829259872436523,
      0.889867901802063,
      0.8288064002990723,
      0.832947850227356,
      0.8983023166656494,
      0.8828487396240234,
      0.8423796892166138,
      0.883560299873352,
      0.9305367469787598,
      0.9014728665351868,
      0.8759950399398804,
      0.9308704137802124,
      0.9510349631309509,
      0.9340040683746338,
      0.9503666758537292,
      0.977841854095459,
      0.9832491874694824,
      0.9975461959838867,
      0.9997888803482056,
      0.999946653842926,
      0.9999496936798096,
      0.9998922348022461,
      0.9991259574890137,
      0.9998435974121094,
      0.9998272657394409,
      0.999780535697937,
      0.9998880624771118,
      0.999939501285553,
      0.9999172687530518,
      0.9998782277107239,
      0.9999374151229858,
      0.9999513030052185,
      0.999890923500061,
      0.9999051690101624,
      0.9999070167541504,
      0.9999305605888367,
      0.9998881816864014,
      0.9998521208763123,
      0.9994210600852966,
      0.9997749328613281,
      0.9998515248298645,
      0.9994570016860962,
      0.9989379048347473,
      0.9996505379676819,
      0.9997344017028809,
      0.99855637550354,
      0.998714029788971,
      0.9996428489685059,
      0.9993101358413696,
      0.9966253638267517,
      0.9988188147544861,
      0.9996532201766968,
      0.9983915090560913,
      0.9973800182342529,
      0.9996126890182495,
      0.9995943307876587,
      0.9981405138969421,
      0.9990519285202026,
      0.9998368620872498,
      0.9997796416282654,
      0.99945467710495,
      0.9999012351036072,
      0.9999390244483948,
      0.9999439716339111,
      0.9999588131904602,
      0.9999550580978394,
      0.9999321699142456,
      0.9999564290046692,
      0.999947190284729,
      0.9999000430107117,
      0.9998726844787598,
      0.9999662637710571,
      0.9999570250511169,
      0.9999393224716187,
      0.999921977519989,
      0.9998789429664612,
      0.9998602271080017,
      0.9999040961265564,
      0.99990314245224,
      0.9998860955238342,
      0.999911367893219,
      0.999910831451416,
      0.9999350309371948,
      0.9999730587005615,
      0.9999672174453735,
      0.9998725652694702,
      0.9998635649681091,
      0.9993138313293457,
      0.997567355632782,
      0.9993684887886047,
      0.9998608231544495,
      0.9993027448654175,
      0.9986873269081116,
      0.9997978806495667,
      0.9998064637184143,
      0.9988618493080139,
      0.9989087581634521,
      0.9997432827949524,
      0.9997825026512146,
      0.9999216794967651,
      0.999937117099762,
      0.9999675750732422,
      0.999937117099762,
      0.9999430179595947,
      0.9999669194221497,
      0.9999572038650513,
      0.9998999834060669,
      0.9999653100967407,
      0.999973475933075,
      0.9999447464942932,
      0.9999390840530396,
      0.9999638199806213,
      0.999915599822998
    ],
    [
      0.496365487575531,
      0.6164633631706238,
      0.625259518623352,
      0.6479930877685547,
      0.7062888145446777,
      0.7126451730728149,
      0.6854365468025208,
      0.6905525326728821,
      0.7220245003700256,
      0.7196778059005737,
      0.6968717575073242,
      0.7083009481430054,
      0.7425142526626587,
      0.7325031757354736,
      0.7058637142181396,
      0.7290762662887573,
      0.7588512301445007,
      0.7076076865196228,
      0.7043846845626831,
      0.7413629293441772,
      0.7587630748748779,
      0.7315890192985535,
      0.7077831029891968,
      0.7469637989997864,
      0.763333797454834,
      0.7162421941757202,
      0.71515953540802,
      0.7530929446220398,
      0.7469731569290161,
      0.707900881767273,
      0.6950596570968628,
      0.7467105388641357,
      0.720695436000824,
      0.6388612985610962,
      0.6494648456573486,
      0.6933537721633911,
      0.6159266233444214,
      0.5316703915596008,
      0.5712137818336487,
      0.549393892288208,
      0.5412406921386719,
      0.5391740798950195,
      0.5449091196060181,
      0.5577188730239868,
      0.5181439518928528,
      0.5950705409049988,
      0.673984169960022,
      0.634389340877533,
      0.6101216077804565,
      0.6912384629249573,
      0.7391775846481323,
      0.698462963104248,
      0.7077184915542603,
      0.7613327503204346,
      0.7513670325279236,
      0.7032886743545532,
      0.7350755929946899,
      0.7875526547431946,
      0.7188230752944946,
      0.6964812874794006,
      0.7595981359481812,
      0.7761284708976746,
      0.7144289612770081,
      0.7248513698577881,
      0.780354380607605,
      0.7559765577316284,
      0.7031855583190918,
      0.7332558631896973,
      0.7792708277702332,
      0.7187381982803345,
      0.6957653760910034,
      0.7547581791877747,
      0.7610343098640442,
      0.7004534006118774,
      0.7127065062522888,
      0.7620733976364136,
      0.7308062314987183,
      0.6828766465187073,
      0.7121703624725342,
      0.7544133067131042,
      0.6937777400016785,
      0.663867175579071,
      0.9998003840446472,
      0.9998573064804077,
      0.9997799396514893,
      0.9996301531791687,
      0.9997120499610901,
      0.9993312954902649,
      0.9978866577148438,
      0.9905545711517334,
      0.9426393508911133,
      0.9410717487335205,
      0.8805522322654724,
      0.8649874925613403,
      0.8989998698234558,
      0.9412750005722046,
      0.9551548361778259,
      0.9925978779792786,
      0.9977017641067505,
      0.9995220303535461,
      0.9997521042823792,
      0.9998792409896851,
      0.9998436570167542,
      0.9998778104782104,
      0.9998372197151184,
      0.9994235634803772,
      0.9985982775688171,
      0.993678629398346,
      0.9770318865776062,
      0.9344785213470459,
      0.9093151092529297,
      0.9241178035736084,
      0.9200108647346497,
      0.9405807256698608,
      0.953966498374939,
      0.9828656911849976,
      0.9815876483917236,
      0.9983457922935486,
      0.9985849857330322,
      0.999534010887146,
      0.9996397495269775,
      0.9998514652252197,
      0.9999043941497803,
      0.9999420046806335,
      0.9999099373817444,
      0.9999064803123474,
      0.9995570778846741,
      0.9977148771286011,
      0.9995962381362915,
      0.9999375343322754,
      0.9999721050262451,
      0.9999597072601318,
      0.999500036239624,
      0.9999389052391052,
      0.9999364018440247,
      0.9999595880508423,
      0.9999416470527649,
      0.9997836351394653,
      0.99991375207901,
      0.999904215335846,
      0.9999414682388306,
      0.9996890425682068,
      0.9995343685150146,
      0.9998816847801208,
      0.999943196773529,
      0.9998552799224854,
      0.9997128248214722,
      0.9999194741249084,
      0.9999518990516663,
      0.9999473690986633,
      0.9999620914459229,
      0.9999279379844666,
      0.9999657273292542,
      0.999897837638855,
      0.9999327659606934,
      0.9999197125434875,
      0.999947190284729,
      0.9999148845672607,
      0.9997897744178772,
      0.9998031854629517,
      0.9993095397949219,
      0.9960721731185913,
      0.9795963764190674,
      0.9922851324081421,
      0.999420166015625,
      0.999730110168457,
      0.9999498724937439,
      0.9999379515647888,
      0.9998201131820679,
      0.999327540397644,
      0.9921708106994629,
      0.9659407734870911,
      0.9294777512550354,
      0.9023693799972534,
      0.9283976554870605,
      0.9459468126296997,
      0.9837116599082947,
      0.9969819188117981,
      0.9995285868644714,
      0.9997687339782715,
      0.999889612197876,
      0.9999329447746277,
      0.9999538064002991,
      0.9997062087059021,
      0.9993991851806641,
      0.9917029142379761,
      0.9680096507072449,
      0.9780846834182739,
      0.9702687859535217,
      0.9911582469940186,
      0.9994045495986938,
      0.9998108148574829,
      0.999853253364563,
      0.9997531175613403,
      0.9996873736381531,
      0.9988344311714172,
      0.9955058693885803,
      0.9823534488677979,
      0.9681959748268127,
      0.966280460357666,
      0.9267532825469971,
      0.9410164952278137,
      0.9844594597816467,
      0.9962837100028992,
      0.9801372289657593,
      0.9919676184654236,
      0.9529815912246704,
      0.9998638033866882,
      0.9998992681503296,
      0.9998583793640137,
      0.999946653842926,
      0.9998993277549744,
      0.9997424483299255,
      0.9998366832733154,
      0.9998679161071777,
      0.9999197125434875,
      0.9998070001602173,
      0.9995417594909668,
      0.9976068735122681,
      0.9875301122665405,
      0.9547544717788696,
      0.8843047022819519,
      0.8556467294692993,
      0.8811701536178589,
      0.832161545753479,
      0.8199582099914551,
      0.8777689337730408,
      0.9297255277633667,
      0.9787558317184448,
      0.9802846312522888,
      0.9934155941009521,
      0.9881840944290161,
      0.9940592050552368,
      0.9930899739265442,
      0.997285008430481,
      0.9971485733985901,
      0.9881281852722168,
      0.9684002995491028,
      0.9672676920890808,
      0.9315060377120972,
      0.9363960027694702,
      0.9351851344108582,
      0.9283905625343323,
      0.9653657674789429,
      0.9127560257911682,
      0.9322674870491028,
      0.9585739374160767,
      0.9125239849090576,
      0.8538275361061096,
      0.8920191526412964,
      0.9144654273986816,
      0.8530797958374023,
      0.8272848725318909,
      0.885615885257721,
      0.8958693146705627,
      0.8397846221923828,
      0.8419966697692871,
      0.9050629138946533,
      0.8911840319633484,
      0.8544189929962158,
      0.892611026763916,
      0.9362087845802307,
      0.9107480049133301,
      0.8912187814712524,
      0.9399302005767822,
      0.957706093788147,
      0.9427480101585388,
      0.9552842378616333,
      0.9832344055175781,
      0.9870913028717041,
      0.9986886978149414,
      0.9998572468757629,
      0.999957263469696,
      0.9999525547027588,
      0.999894917011261,
      0.9991329908370972,
      0.9998455047607422,
      0.9998253583908081,
      0.9997829794883728,
      0.9998920559883118,
      0.9999425411224365,
      0.9999195337295532,
      0.9998854994773865,
      0.9999438524246216,
      0.9999567270278931,
      0.9998990893363953,
      0.9999189376831055,
      0.999925434589386,
      0.999944269657135,
      0.999904453754425,
      0.9998820424079895,
      0.9995371103286743,
      0.9998270273208618,
      0.9998869299888611,
      0.99960857629776,
      0.9991822242736816,
      0.9997373819351196,
      0.9997943639755249,
      0.9988928437232971,
      0.9990241527557373,
      0.9997319579124451,
      0.9995046854019165,
      0.997534453868866,
      0.9990880489349365,
      0.9997313022613525,
      0.9987134337425232,
      0.997973620891571,
      0.9997144341468811,
      0.9996742010116577,
      0.998469889163971,
      0.9992471933364868,
      0.9998602867126465,
      0.9998137950897217,
      0.9995894432067871,
      0.9999178051948547,
      0.9999430179595947,
      0.9999483227729797,
      0.9999649524688721,
      0.999957263469696,
      0.9999334216117859,
      0.9999584555625916,
      0.9999487400054932,
      0.9999012351036072,
      0.9998737573623657,
      0.9999668002128601,
      0.9999600052833557,
      0.9999441504478455,
      0.999925971031189,
      0.9998906254768372,
      0.9998728632926941,
      0.999921441078186,
      0.9999254941940308,
      0.9999127388000488,
      0.999927282333374,
      0.9999265670776367,
      0.9999443292617798,
      0.9999748468399048,
      0.9999701976776123,
      0.9999006390571594,
      0.9999099373817444,
      0.9996410608291626,
      0.9989694356918335,
      0.9996719360351562,
      0.9999092221260071,
      0.999589204788208,
      0.9992356300354004,
      0.9998465776443481,
      0.9998507499694824,
      0.9991306662559509,
      0.9991532564163208,
      0.9997793436050415,
      0.9998049736022949,
      0.9999304413795471,
      0.9999404549598694,
      0.9999693632125854,
      0.9999392628669739,
      0.9999455213546753,
      0.9999704957008362,
      0.9999583959579468,
      0.9999026656150818,
      0.9999662637710571,
      0.9999743700027466,
      0.9999455809593201,
      0.9999397993087769,
      0.9999645352363586,
      0.9999160766601562
    ],
    [
      0.5226129293441772,
      0.6527159214019775,
      0.6749794483184814,
      0.6758697628974915,
      0.720941960811615,
      0.7328411340713501,
      0.7130722403526306,
      0.7146331667900085,
      0.7389656901359558,
      0.7397565245628357,
      0.7186698317527771,
      0.733085036277771,
      0.7687909603118896,
      0.7625340223312378,
      0.7356060147285461,
      0.7538927793502808,
      0.7863091230392456,
      0.745757520198822,
      0.7359578013420105,
      0.7621233463287354,
      0.7850310802459717,
      0.7632738351821899,
      0.7267336845397949,
      0.7665952444076538,
      0.7853884100914001,
      0.7359938025474548,
      0.7365447282791138,
      0.7779403924942017,
      0.7719782590866089,
      0.728342592716217,
      0.7229039072990417,
      0.7701466083526611,
      0.742554247379303,
      0.666958749294281,
      0.6856124997138977,
      0.7249056100845337,
      0.6546304225921631,
      0.5942322611808777,
      0.6453602313995361,
      0.6237948536872864,
      0.6152758598327637,
      0.5976016521453857,
      0.5855366587638855,
      0.6243340969085693,
      0.5776350498199463,
      0.6343367099761963,
      0.7138421535491943,
      0.6796959042549133,
      0.6480104923248291,
      0.7186654210090637,
      0.7651167511940002,
      0.7219507098197937,
      0.7290086150169373,
      0.7816224694252014,
      0.7771146297454834,
      0.7257675528526306,
      0.753110945224762,
      0.8061693906784058,
      0.7424774765968323,
      0.7157987952232361,
      0.7775145769119263,
      0.7996509671211243,
      0.7342963814735413,
      0.7425376772880554,
      0.7979850172996521,
      0.7733844518661499,
      0.7237118482589722,
      0.7490867972373962,
      0.792673647403717,
      0.7365201711654663,
      0.7134934067726135,
      0.7658514976501465,
      0.7759814262390137,
      0.7156765460968018,
      0.7237002849578857,
      0.7740978002548218,
      0.7420355081558228,
      0.6965022683143616,
      0.7234852313995361,
      0.7660338282585144,
      0.7012890577316284,
      0.6733883023262024,
      0.9998410940170288,
      0.9999036192893982,
      0.9998584985733032,
      0.9997336268424988,
      0.9998216032981873,
      0.9994998574256897,
      0.9984809160232544,
      0.9929906129837036,
      0.9482834935188293,
      0.9450663924217224,
      0.8936500549316406,
      0.876490592956543,
      0.9094575643539429,
      0.9436596035957336,
      0.9591837525367737,
      0.9925692081451416,
      0.9973444938659668,
      0.9995979070663452,
      0.9997926950454712,
      0.9998922348022461,
      0.999853253364563,
      0.9998911023139954,
      0.9998572468757629,
      0.9995166659355164,
      0.9988195300102234,
      0.9941356182098389,
      0.97797030210495,
      0.9434359073638916,
      0.9187761545181274,
      0.9330756664276123,
      0.9270029664039612,
      0.9476040601730347,
      0.9584048390388489,
      0.9881048798561096,
      0.9859492778778076,
      0.9990186095237732,
      0.9992130994796753,
      0.9997008442878723,
      0.9997300505638123,
      0.9998742938041687,
      0.9999162554740906,
      0.9999484419822693,
      0.9999314546585083,
      0.9999356865882874,
      0.9997557401657104,
      0.9987183213233948,
      0.9997196197509766,
      0.9999498724937439,
      0.9999756813049316,
      0.9999631643295288,
      0.9995104670524597,
      0.9999425411224365,
      0.9999477863311768,
      0.9999653100967407,
      0.9999443888664246,
      0.9997977018356323,
      0.9999220967292786,
      0.9999071359634399,
      0.9999465346336365,
      0.9997000694274902,
      0.9995556473731995,
      0.9998935461044312,
      0.9999535083770752,
      0.999897837638855,
      0.9998427033424377,
      0.9999411106109619,
      0.9999608397483826,
      0.9999492764472961,
      0.9999657869338989,
      0.9999260306358337,
      0.9999657869338989,
      0.9998984932899475,
      0.9999366402626038,
      0.9999188184738159,
      0.999947726726532,
      0.9999243021011353,
      0.9998094439506531,
      0.9998527765274048,
      0.9995975494384766,
      0.9976641535758972,
      0.9851375222206116,
      0.9952284693717957,
      0.9996324181556702,
      0.9998003840446472,
      0.9999557733535767,
      0.9999454617500305,
      0.999861478805542,
      0.9996006488800049,
      0.9945776462554932,
      0.9716637134552002,
      0.9391384124755859,
      0.9115326404571533,
      0.9346829652786255,
      0.9513264894485474,
      0.9868423342704773,
      0.9983252882957458,
      0.9996819496154785,
      0.9998371005058289,
      0.9999144673347473,
      0.9999486804008484,
      0.9999661445617676,
      0.99984210729599,
      0.9997133612632751,
      0.995414137840271,
      0.974763035774231,
      0.9828673005104065,
      0.9761988520622253,
      0.9934896230697632,
      0.9995708465576172,
      0.9998633861541748,
      0.9998764991760254,
      0.9998010396957397,
      0.9997497797012329,
      0.9991530776023865,
      0.9971529245376587,
      0.985100269317627,
      0.9730088114738464,
      0.9696750044822693,
      0.9324594736099243,
      0.9446609020233154,
      0.984744131565094,
      0.9967461824417114,
      0.9809784293174744,
      0.9920091032981873,
      0.9572701454162598,
      0.9998739361763,
      0.9999037384986877,
      0.9998703002929688,
      0.9999511241912842,
      0.9999149441719055,
      0.9998013377189636,
      0.9998733401298523,
      0.9998772740364075,
      0.99992835521698,
      0.999854564666748,
      0.9996659159660339,
      0.9985823035240173,
      0.9911860823631287,
      0.9610851407051086,
      0.8925599455833435,
      0.8664229512214661,
      0.8905466794967651,
      0.839843213558197,
      0.8299298286437988,
      0.8862001895904541,
      0.9343051910400391,
      0.9810575246810913,
      0.983269453048706,
      0.9949912428855896,
      0.9921506643295288,
      0.9965751767158508,
      0.9963797330856323,
      0.9986155033111572,
      0.9984905123710632,
      0.9928833842277527,
      0.978744387626648,
      0.9766306281089783,
      0.9430586099624634,
      0.9450268149375916,
      0.9408490657806396,
      0.9340173602104187,
      0.968675971031189,
      0.9169197082519531,
      0.9351367950439453,
      0.9609047174453735,
      0.9160500764846802,
      0.8612282872200012,
      0.8972474336624146,
      0.9185103178024292,
      0.8616724014282227,
      0.8366096019744873,
      0.8916159868240356,
      0.9017949104309082,
      0.8515807390213013,
      0.8531301021575928,
      0.9102993011474609,
      0.9000697731971741,
      0.8673319220542908,
      0.9028306603431702,
      0.9422343969345093,
      0.9199008941650391,
      0.9054619073867798,
      0.9496769309043884,
      0.963262677192688,
      0.9492608308792114,
      0.9615237712860107,
      0.9872639179229736,
      0.9917104244232178,
      0.9994143843650818,
      0.9999125003814697,
      0.9999668002128601,
      0.999955415725708,
      0.9998977780342102,
      0.9991439580917358,
      0.9998487830162048,
      0.9998254776000977,
      0.9997864961624146,
      0.9998963475227356,
      0.9999456405639648,
      0.9999217987060547,
      0.9998922348022461,
      0.9999500513076782,
      0.9999614953994751,
      0.9999091625213623,
      0.9999282956123352,
      0.9999430775642395,
      0.9999563097953796,
      0.9999188184738159,
      0.9999123215675354,
      0.9997397065162659,
      0.999876856803894,
      0.9999111890792847,
      0.9997243881225586,
      0.9993994235992432,
      0.9998007416725159,
      0.9998417496681213,
      0.9991520047187805,
      0.9992514252662659,
      0.999799370765686,
      0.9996481537818909,
      0.9981179237365723,
      0.9992768168449402,
      0.9997862577438354,
      0.9991063475608826,
      0.9984354972839355,
      0.9997885227203369,
      0.9997387528419495,
      0.9987643361091614,
      0.9993947744369507,
      0.9998772740364075,
      0.9998396039009094,
      0.9996776580810547,
      0.9999287128448486,
      0.9999463558197021,
      0.9999521374702454,
      0.9999688267707825,
      0.9999582767486572,
      0.9999340772628784,
      0.9999597072601318,
      0.9999489188194275,
      0.9999017715454102,
      0.9998739957809448,
      0.9999670386314392,
      0.9999613165855408,
      0.9999457597732544,
      0.9999275207519531,
      0.9998971223831177,
      0.9998793601989746,
      0.9999340176582336,
      0.9999390244483948,
      0.9999291896820068,
      0.9999367594718933,
      0.9999368786811829,
      0.9999500513076782,
      0.9999759197235107,
      0.9999720454216003,
      0.999916672706604,
      0.9999334812164307,
      0.9997758269309998,
      0.9994643926620483,
      0.9997774958610535,
      0.9999313354492188,
      0.9997252225875854,
      0.999504804611206,
      0.9998809099197388,
      0.9998782873153687,
      0.9993253350257874,
      0.9993411898612976,
      0.9998176097869873,
      0.9998272061347961,
      0.999937117099762,
      0.9999433159828186,
      0.9999710917472839,
      0.999941349029541,
      0.9999476075172424,
      0.9999719858169556,
      0.9999589920043945,
      0.9999038577079773,
      0.9999667406082153,
      0.9999749660491943,
      0.9999457001686096,
      0.9999396204948425,
      0.9999648332595825,
      0.9999164342880249
    ],
    [
      0.5632836222648621,
      0.6902855038642883,
      0.7175605893135071,
      0.7120299339294434,
      0.7401358485221863,
      0.7548710703849792,
      0.7484250068664551,
      0.7414654493331909,
      0.7580890655517578,
      0.7623923420906067,
      0.7402157783508301,
      0.75649094581604,
      0.7913767099380493,
      0.7876960039138794,
      0.757429301738739,
      0.7723312377929688,
      0.8071155548095703,
      0.7752196192741394,
      0.7563176155090332,
      0.7774791717529297,
      0.8011841773986816,
      0.7778007984161377,
      0.7399582862854004,
      0.7796474695205688,
      0.7966530323028564,
      0.7457928657531738,
      0.7494913339614868,
      0.791949987411499,
      0.7837809324264526,
      0.7384130954742432,
      0.7363812923431396,
      0.7814254760742188,
      0.7510086894035339,
      0.676367998123169,
      0.6965920925140381,
      0.7333734035491943,
      0.661319375038147,
      0.6063284873962402,
      0.6581634283065796,
      0.6226561069488525,
      0.6078702211380005,
      0.6009727716445923,
      0.5976549386978149,
      0.6381932497024536,
      0.5934733748435974,
      0.6368017792701721,
      0.7237106561660767,
      0.6963255405426025,
      0.6607596278190613,
      0.7257633805274963,
      0.7773000001907349,
      0.7351998090744019,
      0.7403725385665894,
      0.7919793725013733,
      0.792810320854187,
      0.7404924035072327,
      0.7671992182731628,
      0.8177487850189209,
      0.7582860589027405,
      0.7316597700119019,
      0.7902077436447144,
      0.8117108941078186,
      0.7492488622665405,
      0.7568782567977905,
      0.8104736804962158,
      0.7838469743728638,
      0.7413909435272217,
      0.76325523853302,
      0.8024733066558838,
      0.748151421546936,
      0.7273371815681458,
      0.7770609855651855,
      0.7853238582611084,
      0.7260918617248535,
      0.7364707589149475,
      0.7831238508224487,
      0.7504212856292725,
      0.7068307399749756,
      0.7361373901367188,
      0.7761622071266174,
      0.7066609859466553,
      0.6822956204414368,
      0.9998560547828674,
      0.9999246001243591,
      0.9998949766159058,
      0.999789834022522,
      0.9998692274093628,
      0.9995952248573303,
      0.9987339973449707,
      0.9925304055213928,
      0.9520580768585205,
      0.9508199095726013,
      0.9034417867660522,
      0.8857214450836182,
      0.9178286790847778,
      0.9470738172531128,
      0.9627136588096619,
      0.9932652711868286,
      0.9978769421577454,
      0.9996650815010071,
      0.9998194575309753,
      0.9998992085456848,
      0.9998571276664734,
      0.9998982548713684,
      0.9998704195022583,
      0.9995763301849365,
      0.9989718198776245,
      0.9935459494590759,
      0.9796106815338135,
      0.9471986293792725,
      0.9264008402824402,
      0.9416615962982178,
      0.9363538026809692,
      0.9540896415710449,
      0.9628691077232361,
      0.9904259443283081,
      0.989561915397644,
      0.9994089603424072,
      0.9995474815368652,
      0.9997993111610413,
      0.9997977018356323,
      0.9998905658721924,
      0.9999207854270935,
      0.9999525547027588,
      0.9999448657035828,
      0.9999531507492065,
      0.9998468160629272,
      0.9992309808731079,
      0.9997912645339966,
      0.9999575614929199,
      0.9999777674674988,
      0.9999629259109497,
      0.9995163083076477,
      0.9999438524246216,
      0.99995356798172,
      0.9999682307243347,
      0.999943733215332,
      0.9998040199279785,
      0.9999266862869263,
      0.9999082088470459,
      0.999949038028717,
      0.9997068643569946,
      0.9995701313018799,
      0.9999005198478699,
      0.9999592900276184,
      0.9999197721481323,
      0.9999120831489563,
      0.9999531507492065,
      0.999965488910675,
      0.9999485611915588,
      0.999965250492096,
      0.9999226331710815,
      0.9999651908874512,
      0.9998979568481445,
      0.9999382495880127,
      0.9999169707298279,
      0.999947190284729,
      0.9999303221702576,
      0.9998235702514648,
      0.9998857975006104,
      0.9997580051422119,
      0.998645007610321,
      0.9901557564735413,
      0.9971492290496826,
      0.9997618794441223,
      0.9998419880867004,
      0.999958336353302,
      0.9999501705169678,
      0.9998887181282043,
      0.9997565746307373,
      0.9965333342552185,
      0.9768533110618591,
      0.9448679089546204,
      0.9208957552909851,
      0.9417258501052856,
      0.9577019810676575,
      0.9895572662353516,
      0.9989883303642273,
      0.9997859001159668,
      0.9998822808265686,
      0.9999297261238098,
      0.9999588131904602,
      0.9999721646308899,
      0.9999002814292908,
      0.9998432993888855,
      0.9977912306785583,
      0.9808816909790039,
      0.9869676828384399,
      0.980129599571228,
      0.9960185289382935,
      0.999721109867096,
      0.9998990893363953,
      0.9998948574066162,
      0.9998372197151184,
      0.9997930526733398,
      0.9993492364883423,
      0.9978036284446716,
      0.986311137676239,
      0.9764962792396545,
      0.9734684228897095,
      0.937875509262085,
      0.9501162767410278,
      0.9864551424980164,
      0.99714595079422,
      0.9813416600227356,
      0.9925127029418945,
      0.9603754878044128,
      0.9998773336410522,
      0.9999051094055176,
      0.9998767971992493,
      0.9999532103538513,
      0.9999231696128845,
      0.9998381733894348,
      0.9998878836631775,
      0.9998828768730164,
      0.9999324083328247,
      0.9998746514320374,
      0.9997145533561707,
      0.9988878965377808,
      0.992008626461029,
      0.9670261144638062,
      0.9009795188903809,
      0.8744771480560303,
      0.8976943492889404,
      0.848943829536438,
      0.8397793769836426,
      0.8938559293746948,
      0.940613865852356,
      0.9843184351921082,
      0.985694408416748,
      0.9962131381034851,
      0.9940914511680603,
      0.9978058338165283,
      0.9984274506568909,
      0.9991330504417419,
      0.9989911913871765,
      0.9954961538314819,
      0.9850805997848511,
      0.9823958277702332,
      0.9513952136039734,
      0.9491642713546753,
      0.9445464611053467,
      0.9392056465148926,
      0.9713497161865234,
      0.9205591678619385,
      0.9371260404586792,
      0.962451696395874,
      0.9187100529670715,
      0.8671620488166809,
      0.9013696908950806,
      0.9206298589706421,
      0.8690298795700073,
      0.845619797706604,
      0.8956525921821594,
      0.907486081123352,
      0.8631962537765503,
      0.8645751476287842,
      0.917576789855957,
      0.9110825061798096,
      0.8811523914337158,
      0.9131641387939453,
      0.9489405155181885,
      0.9274297952651978,
      0.9148962497711182,
      0.9554616212844849,
      0.9677727222442627,
      0.954525351524353,
      0.9677995443344116,
      0.9920415282249451,
      0.9963841438293457,
      0.9997471570968628,
      0.9999432563781738,
      0.9999722242355347,
      0.9999566674232483,
      0.9998986124992371,
      0.999153733253479,
      0.9998500943183899,
      0.9998243451118469,
      0.9997887015342712,
      0.9998986721038818,
      0.9999473690986633,
      0.9999237656593323,
      0.9999092221260071,
      0.9999556541442871,
      0.9999658465385437,
      0.999916136264801,
      0.9999361038208008,
      0.9999547004699707,
      0.9999642968177795,
      0.9999274015426636,
      0.9999262690544128,
      0.9997560381889343,
      0.9999009966850281,
      0.999925434589386,
      0.9997949004173279,
      0.9995797276496887,
      0.9998424053192139,
      0.9998649954795837,
      0.9994109869003296,
      0.9994186162948608,
      0.9998292922973633,
      0.9997209906578064,
      0.9985113739967346,
      0.9993985891342163,
      0.9998166561126709,
      0.9993202686309814,
      0.9987459778785706,
      0.9998282790184021,
      0.9997792840003967,
      0.9989697337150574,
      0.999492883682251,
      0.9998902082443237,
      0.9998623728752136,
      0.9997442364692688,
      0.999937117099762,
      0.99994957447052,
      0.9999556541442871,
      0.9999718070030212,
      0.9999592900276184,
      0.9999346137046814,
      0.9999607801437378,
      0.9999487400054932,
      0.9999017715454102,
      0.9998742938041687,
      0.9999669194221497,
      0.999961793422699,
      0.9999464154243469,
      0.9999281764030457,
      0.9999001622200012,
      0.9998827576637268,
      0.9999392628669739,
      0.9999470114707947,
      0.9999384880065918,
      0.9999414086341858,
      0.9999412298202515,
      0.9999520182609558,
      0.9999759197235107,
      0.9999722838401794,
      0.9999227523803711,
      0.9999432563781738,
      0.999829888343811,
      0.9996452331542969,
      0.9998250603675842,
      0.9999421238899231,
      0.9997915625572205,
      0.9996432662010193,
      0.9998980760574341,
      0.9998958110809326,
      0.9994986653327942,
      0.9995105266571045,
      0.99984210729599,
      0.9998447299003601,
      0.999941349029541,
      0.9999450445175171,
      0.9999716281890869,
      0.9999425411224365,
      0.9999491572380066,
      0.9999728202819824,
      0.9999594688415527,
      0.9999050498008728,
      0.9999669790267944,
      0.9999750852584839,
      0.999945878982544,
      0.9999397397041321,
      0.999964714050293,
      0.9999160170555115
    ],
    [
      0.5854896306991577,
      0.706382155418396,
      0.7348062992095947,
      0.73128741979599,
      0.7519396543502808,
      0.7685950994491577,
      0.7647956013679504,
      0.7573138475418091,
      0.7706475853919983,
      0.776616096496582,
      0.7551007270812988,
      0.7708556652069092,
      0.805181622505188,
      0.8031870722770691,
      0.7733222842216492,
      0.784369707107544,
      0.8197664022445679,
      0.7936286926269531,
      0.7707732319831848,
      0.790048360824585,
      0.8130834698677063,
      0.7884634733200073,
      0.7552084922790527,
      0.7946956753730774,
      0.8090550303459167,
      0.7613141536712646,
      0.7671403884887695,
      0.8123680353164673,
      0.7999086976051331,
      0.7605874538421631,
      0.7608028650283813,
      0.8053381443023682,
      0.7679735422134399,
      0.7081446647644043,
      0.7302993535995483,
      0.7640156745910645,
      0.7054125666618347,
      0.6577568054199219,
      0.7072265148162842,
      0.6858198046684265,
      0.665998637676239,
      0.6426172852516174,
      0.6692711114883423,
      0.7019099593162537,
      0.658671498298645,
      0.6726845502853394,
      0.7528021931648254,
      0.7386325597763062,
      0.6970381736755371,
      0.7492600679397583,
      0.7990750074386597,
      0.7595242857933044,
      0.7612300515174866,
      0.8074518442153931,
      0.810900092124939,
      0.758141279220581,
      0.7795871496200562,
      0.8329135775566101,
      0.7760626673698425,
      0.7471688389778137,
      0.8008440732955933,
      0.8227505683898926,
      0.7597125172615051,
      0.7683743834495544,
      0.8203862309455872,
      0.7920233011245728,
      0.7509064674377441,
      0.7750189900398254,
      0.8102598786354065,
      0.7578114867210388,
      0.7370727062225342,
      0.7854011654853821,
      0.793074905872345,
      0.7336888313293457,
      0.7457522749900818,
      0.7903618812561035,
      0.7574129700660706,
      0.7145557403564453,
      0.7442455291748047,
      0.7808792591094971,
      0.711292564868927,
      0.6888904571533203,
      0.9998681545257568,
      0.9999368786811829,
      0.9999149441719055,
      0.9998364448547363,
      0.9998943209648132,
      0.9996549487113953,
      0.9989206194877625,
      0.9937071800231934,
      0.9556159973144531,
      0.9545574188232422,
      0.9091652631759644,
      0.8931142091751099,
      0.9224184155464172,
      0.9485456943511963,
      0.9646739363670349,
      0.9936139583587646,
      0.9980895519256592,
      0.9997009038925171,
      0.9998366832733154,
      0.9999045133590698,
      0.9998610019683838,
      0.9999029636383057,
      0.9998785853385925,
      0.9996146559715271,
      0.9990860223770142,
      0.993598461151123,
      0.9808623194694519,
      0.9511505365371704,
      0.9308743476867676,
      0.946745753288269,
      0.9404370784759521,
      0.957577109336853,
      0.9660521745681763,
      0.9915587306022644,
      0.9910255670547485,
      0.9995371103286743,
      0.9996517896652222,
      0.9998422265052795,
      0.9998219013214111,
      0.999897301197052,
      0.9999249577522278,
      0.9999549388885498,
      0.9999505281448364,
      0.9999586343765259,
      0.9998719096183777,
      0.9993559122085571,
      0.9998146891593933,
      0.9999607801437378,
      0.9999789595603943,
      0.9999626874923706,
      0.9995248317718506,
      0.9999454617500305,
      0.9999563694000244,
      0.9999698400497437,
      0.9999441504478455,
      0.9998103380203247,
      0.9999293684959412,
      0.9999092817306519,
      0.9999505877494812,
      0.9997122883796692,
      0.9995822310447693,
      0.999904453754425,
      0.9999613761901855,
      0.99992436170578,
      0.9999181628227234,
      0.9999562501907349,
      0.9999678730964661,
      0.999953031539917,
      0.9999662041664124,
      0.9999226331710815,
      0.9999653100967407,
      0.9998987317085266,
      0.9999395608901978,
      0.9999178051948547,
      0.9999479055404663,
      0.999933660030365,
      0.99983149766922,
      0.9998976588249207,
      0.9998016357421875,
      0.998999834060669,
      0.9933976531028748,
      0.9979546070098877,
      0.9998126029968262,
      0.9998598694801331,
      0.9999598264694214,
      0.9999521374702454,
      0.9999005794525146,
      0.9998120665550232,
      0.99772047996521,
      0.9788035154342651,
      0.9475574493408203,
      0.9258498549461365,
      0.9454542398452759,
      0.9602435827255249,
      0.990768551826477,
      0.9991609454154968,
      0.999823272228241,
      0.9998990297317505,
      0.9999368190765381,
      0.9999634027481079,
      0.9999751448631287,
      0.999919593334198,
      0.9998765587806702,
      0.9984264373779297,
      0.9836909770965576,
      0.9887866377830505,
      0.9821351170539856,
      0.9967941641807556,
      0.999779999256134,
      0.9999149441719055,
      0.9999040961265564,
      0.9998543858528137,
      0.9998158812522888,
      0.9994447231292725,
      0.9981389045715332,
      0.9873770475387573,
      0.9784727096557617,
      0.9756685495376587,
      0.941463828086853,
      0.9536715745925903,
      0.9877525568008423,
      0.9974927306175232,
      0.9826874732971191,
      0.9932153224945068,
      0.9631543159484863,
      0.9998900294303894,
      0.9999062418937683,
      0.9998813271522522,
      0.9999547600746155,
      0.9999291896820068,
      0.9998548626899719,
      0.9999004602432251,
      0.99988853931427,
      0.9999353885650635,
      0.9998879432678223,
      0.9997478723526001,
      0.9991019368171692,
      0.9934663772583008,
      0.971277117729187,
      0.9058625102043152,
      0.8797663450241089,
      0.9032988548278809,
      0.8551841974258423,
      0.8462430238723755,
      0.8987926244735718,
      0.9445164203643799,
      0.9845935702323914,
      0.9873769283294678,
      0.9969928860664368,
      0.9958022832870483,
      0.9986844062805176,
      0.9991708397865295,
      0.9994128346443176,
      0.9993258118629456,
      0.9974607825279236,
      0.9896554350852966,
      0.9864159226417542,
      0.955893874168396,
      0.9522485733032227,
      0.9493505954742432,
      0.9429689645767212,
      0.9731172919273376,
      0.9238786697387695,
      0.9391912221908569,
      0.9660216569900513,
      0.9233245253562927,
      0.872233510017395,
      0.9044512510299683,
      0.9235964417457581,
      0.8744150996208191,
      0.8517252802848816,
      0.9002295732498169,
      0.9111150503158569,
      0.8703685402870178,
      0.8707036972045898,
      0.9223232865333557,
      0.9175070524215698,
      0.8894363641738892,
      0.9189404249191284,
      0.9528868198394775,
      0.931960940361023,
      0.9201287031173706,
      0.958596408367157,
      0.9706767797470093,
      0.9582089781761169,
      0.9707309603691101,
      0.9936913847923279,
      0.9979082345962524,
      0.9998290538787842,
      0.9999528527259827,
      0.9999748468399048,
      0.9999579787254333,
      0.9999010562896729,
      0.9991613626480103,
      0.999851405620575,
      0.9998244643211365,
      0.9997901916503906,
      0.9999004006385803,
      0.9999483823776245,
      0.999924898147583,
      0.9999117851257324,
      0.9999577403068542,
      0.9999679923057556,
      0.9999198913574219,
      0.9999397397041321,
      0.9999602437019348,
      0.9999683499336243,
      0.9999330043792725,
      0.999935507774353,
      0.9997994303703308,
      0.9999163746833801,
      0.9999339580535889,
      0.999832034111023,
      0.9996737241744995,
      0.9998654127120972,
      0.9998819231987,
      0.9995464086532593,
      0.9995219111442566,
      0.9998504519462585,
      0.9997631907463074,
      0.9987446665763855,
      0.9994828104972839,
      0.9998371005058289,
      0.9994422793388367,
      0.9989408850669861,
      0.9998496770858765,
      0.9998045563697815,
      0.9990838170051575,
      0.9995554685592651,
      0.9999036192893982,
      0.9998757839202881,
      0.9997836947441101,
      0.9999415278434753,
      0.9999513030052185,
      0.9999573826789856,
      0.9999730587005615,
      0.999959409236908,
      0.999934732913971,
      0.9999614953994751,
      0.9999484419822693,
      0.9999017119407654,
      0.9998743534088135,
      0.9999670386314392,
      0.9999622106552124,
      0.9999467730522156,
      0.9999279379844666,
      0.9999016523361206,
      0.9998835921287537,
      0.9999419450759888,
      0.9999492168426514,
      0.9999433159828186,
      0.9999439120292664,
      0.9999437928199768,
      0.9999533891677856,
      0.9999761581420898,
      0.9999727010726929,
      0.9999269843101501,
      0.9999495148658752,
      0.9998617768287659,
      0.9997401833534241,
      0.9998534321784973,
      0.9999489784240723,
      0.9998320937156677,
      0.9997280240058899,
      0.9999128580093384,
      0.999910295009613,
      0.9996082186698914,
      0.9996185898780823,
      0.9998676776885986,
      0.9998597502708435,
      0.9999448657035828,
      0.9999467730522156,
      0.9999725222587585,
      0.9999437928199768,
      0.9999504089355469,
      0.9999735355377197,
      0.9999598860740662,
      0.9999061822891235,
      0.9999673366546631,
      0.9999753832817078,
      0.9999460577964783,
      0.9999399781227112,
      0.9999649524688721,
      0.999916672706604
    ],
    [
      0.6095809936523438,
      0.7280916571617126,
      0.7573714852333069,
      0.7518879175186157,
      0.7663924098014832,
      0.7836390733718872,
      0.7834495306015015,
      0.7738826274871826,
      0.7824783325195312,
      0.7911797761917114,
      0.7697451114654541,
      0.7845109701156616,
      0.8172168731689453,
      0.8174422383308411,
      0.7886619567871094,
      0.7960249781608582,
      0.8306443691253662,
      0.8092011213302612,
      0.7850155234336853,
      0.8006144762039185,
      0.8236971497535706,
      0.8056692481040955,
      0.7705106735229492,
      0.8031802177429199,
      0.8190850019454956,
      0.7736595869064331,
      0.7776542901992798,
      0.8212267160415649,
      0.8096219301223755,
      0.7690228819847107,
      0.771892786026001,
      0.8141114711761475,
      0.7793554067611694,
      0.7215983867645264,
      0.7380711436271667,
      0.7720174193382263,
      0.7193120121955872,
      0.6751648187637329,
      0.7224342823028564,
      0.7081703543663025,
      0.6888093948364258,
      0.6745198369026184,
      0.6880345344543457,
      0.717873215675354,
      0.6597473621368408,
      0.6871311068534851,
      0.7679293155670166,
      0.7468409538269043,
      0.7117640972137451,
      0.7644900679588318,
      0.8086870312690735,
      0.7700333595275879,
      0.7718204855918884,
      0.8198171257972717,
      0.8233919143676758,
      0.7741976380348206,
      0.7950572371482849,
      0.8435988426208496,
      0.7902930378913879,
      0.7641197443008423,
      0.8145896792411804,
      0.8315857648849487,
      0.7717900276184082,
      0.7809014916419983,
      0.8311053514480591,
      0.7984803915023804,
      0.7607600092887878,
      0.7889754176139832,
      0.8184865117073059,
      0.7658488750457764,
      0.7479416728019714,
      0.7937279939651489,
      0.7985864877700806,
      0.7371147871017456,
      0.7544300556182861,
      0.7969138026237488,
      0.7628739476203918,
      0.7222161889076233,
      0.7519723176956177,
      0.7873122692108154,
      0.7165021896362305,
      0.6904723644256592,
      0.9998714327812195,
      0.9999438524246216,
      0.9999291896820068,
      0.9998751878738403,
      0.9999209046363831,
      0.9997191429138184,
      0.9990780353546143,
      0.9945401549339294,
      0.9589884281158447,
      0.9587308168411255,
      0.9171653985977173,
      0.9017699956893921,
      0.9285487532615662,
      0.9509793519973755,
      0.9649055600166321,
      0.9937825202941895,
      0.998290479183197,
      0.9997296929359436,
      0.9998493194580078,
      0.9999082684516907,
      0.999863862991333,
      0.9999074935913086,
      0.9998865723609924,
      0.9996514320373535,
      0.9991984367370605,
      0.9937413334846497,
      0.9821881651878357,
      0.9553148746490479,
      0.9355822205543518,
      0.951648473739624,
      0.9442951083183289,
      0.9610918164253235,
      0.9687173366546631,
      0.9926713109016418,
      0.9923608899116516,
      0.9996333718299866,
      0.9997207522392273,
      0.9998602271080017,
      0.9998407363891602,
      0.9999045133590698,
      0.9999290108680725,
      0.9999563097953796,
      0.9999534487724304,
      0.999960720539093,
      0.9998769164085388,
      0.9993913173675537,
      0.9998236298561096,
      0.9999618530273438,
      0.9999792575836182,
      0.999962568283081,
      0.9995301961898804,
      0.9999459385871887,
      0.9999572038650513,
      0.9999702572822571,
      0.9999436140060425,
      0.9998124241828918,
      0.9999255537986755,
      0.9999094009399414,
      0.999951183795929,
      0.999714732170105,
      0.9995887279510498,
      0.9999064803123474,
      0.9999624490737915,
      0.9999264478683472,
      0.9999238848686218,
      0.9999577403068542,
      0.9999685883522034,
      0.9999531507492065,
      0.9999662041664124,
      0.999921977519989,
      0.9999650120735168,
      0.9998988509178162,
      0.9999402165412903,
      0.9999184012413025,
      0.9999482035636902,
      0.9999357461929321,
      0.9998360276222229,
      0.999904215335846,
      0.9998192191123962,
      0.9990572929382324,
      0.9944112300872803,
      0.9983109831809998,
      0.9998384118080139,
      0.9998700618743896,
      0.9999606609344482,
      0.9999538064002991,
      0.9999092221260071,
      0.9998427033424377,
      0.9982106685638428,
      0.9804165363311768,
      0.9509657621383667,
      0.9313398599624634,
      0.9497693777084351,
      0.963042140007019,
      0.9917483329772949,
      0.9992805123329163,
      0.9998512268066406,
      0.9999116063117981,
      0.9999409914016724,
      0.9999659657478333,
      0.999976396560669,
      0.9999296069145203,
      0.9998911619186401,
      0.9986787438392639,
      0.9851623177528381,
      0.9897792935371399,
      0.983788013458252,
      0.9973405599594116,
      0.9998169541358948,
      0.9999256134033203,
      0.9999109506607056,
      0.9998680949211121,
      0.9998359084129333,
      0.9995239973068237,
      0.9983549118041992,
      0.9882822632789612,
      0.9802578687667847,
      0.9777836203575134,
      0.9458540678024292,
      0.9572553634643555,
      0.9891286492347717,
      0.9977004528045654,
      0.983618974685669,
      0.9934402108192444,
      0.9643387794494629,
      0.999893069267273,
      0.9999076128005981,
      0.9998856782913208,
      0.9999565482139587,
      0.9999355673789978,
      0.9998747706413269,
      0.9999109506607056,
      0.999893844127655,
      0.9999383687973022,
      0.9999004006385803,
      0.9997755289077759,
      0.9992323517799377,
      0.9930958151817322,
      0.9723070859909058,
      0.9123255014419556,
      0.8851937055587769,
      0.9095243215560913,
      0.8642858266830444,
      0.8556481599807739,
      0.9037976264953613,
      0.9477506875991821,
      0.9863514304161072,
      0.98915696144104,
      0.997845470905304,
      0.9975088834762573,
      0.9992948770523071,
      0.9994598031044006,
      0.9995626211166382,
      0.9995031952857971,
      0.99852055311203,
      0.9931362867355347,
      0.9900907874107361,
      0.9611603021621704,
      0.9564482569694519,
      0.955425500869751,
      0.9478886723518372,
      0.9753525257110596,
      0.9273239374160767,
      0.9407095313072205,
      0.9665879607200623,
      0.9269167184829712,
      0.8777238726615906,
      0.9072306156158447,
      0.9266259670257568,
      0.8798052072525024,
      0.8594428896903992,
      0.904692530632019,
      0.915058970451355,
      0.8775733113288879,
      0.8777393698692322,
      0.9267196655273438,
      0.9227689504623413,
      0.8971856832504272,
      0.9246698617935181,
      0.9566859006881714,
      0.9368314146995544,
      0.9262861013412476,
      0.961618185043335,
      0.9728816151618958,
      0.9637284278869629,
      0.9730514287948608,
      0.9943205118179321,
      0.998184084892273,
      0.9998539686203003,
      0.9999572038650513,
      0.9999757409095764,
      0.9999584555625916,
      0.9999018907546997,
      0.9991649389266968,
      0.9998526573181152,
      0.9998247027397156,
      0.99979168176651,
      0.9999019503593445,
      0.9999489784240723,
      0.9999256134033203,
      0.9999132752418518,
      0.9999591708183289,
      0.9999692440032959,
      0.9999222159385681,
      0.9999421834945679,
      0.9999638199806213,
      0.9999712705612183,
      0.9999368190765381,
      0.9999416470527649,
      0.9998243451118469,
      0.9999244213104248,
      0.9999378323554993,
      0.9998443722724915,
      0.9995072484016418,
      0.9998726844787598,
      0.9998960494995117,
      0.9996247887611389,
      0.9995952844619751,
      0.9998672008514404,
      0.9997972846031189,
      0.9989473819732666,
      0.9995815753936768,
      0.9998511075973511,
      0.9995641112327576,
      0.9991191625595093,
      0.9998708963394165,
      0.9998283386230469,
      0.9992493391036987,
      0.9996150732040405,
      0.9999125003814697,
      0.9998892545700073,
      0.9998204112052917,
      0.9999468922615051,
      0.9999531507492065,
      0.9999598264694214,
      0.9999749064445496,
      0.9999595284461975,
      0.9999348521232605,
      0.9999620914459229,
      0.9999481439590454,
      0.9999017715454102,
      0.9998749494552612,
      0.9999669790267944,
      0.999962329864502,
      0.9999467730522156,
      0.9999273419380188,
      0.9999021291732788,
      0.9998847246170044,
      0.9999448657035828,
      0.9999533295631409,
      0.9999488592147827,
      0.9999459385871887,
      0.9999448657035828,
      0.9999535083770752,
      0.9999759197235107,
      0.9999727010726929,
      0.9999293684959412,
      0.9999529719352722,
      0.9998804926872253,
      0.9997898936271667,
      0.9998704791069031,
      0.9999533891677856,
      0.9998592734336853,
      0.9997800588607788,
      0.9999244213104248,
      0.9999205470085144,
      0.999687135219574,
      0.9996876120567322,
      0.9998777508735657,
      0.999869704246521,
      0.9999472498893738,
      0.999947726726532,
      0.9999731183052063,
      0.9999448657035828,
      0.9999516010284424,
      0.9999741315841675,
      0.9999603033065796,
      0.9999072551727295,
      0.9999673962593079,
      0.9999755024909973,
      0.9999462962150574,
      0.9999400973320007,
      0.999964714050293,
      0.9999164938926697
    ],
    [
      0.6294611096382141,
      0.742211639881134,
      0.7703077793121338,
      0.7635935544967651,
      0.7745586633682251,
      0.7926400303840637,
      0.794367790222168,
      0.7833603024482727,
      0.7897588014602661,
      0.8006794452667236,
      0.7788166999816895,
      0.7931891679763794,
      0.8244104981422424,
      0.8264892101287842,
      0.7973232269287109,
      0.80300372838974,
      0.8380156755447388,
      0.8193736672401428,
      0.7942598462104797,
      0.8096409440040588,
      0.8313120603561401,
      0.8144644498825073,
      0.7824068069458008,
      0.8131911158561707,
      0.827041506767273,
      0.7842708826065063,
      0.7907886505126953,
      0.8373962640762329,
      0.8214738368988037,
      0.7871837019920349,
      0.7947226166725159,
      0.8346229791641235,
      0.793848991394043,
      0.7508352398872375,
      0.7731459736824036,
      0.7973028421401978,
      0.7541963458061218,
      0.7247867584228516,
      0.7657376527786255,
      0.7609466314315796,
      0.7366056442260742,
      0.7249580025672913,
      0.7572729587554932,
      0.7704305648803711,
      0.7252153754234314,
      0.7409199476242065,
      0.7967750430107117,
      0.7844941020011902,
      0.7544416189193726,
      0.7876976132392883,
      0.8307470083236694,
      0.7936699390411377,
      0.7889601588249207,
      0.831891655921936,
      0.8366023898124695,
      0.7889578938484192,
      0.8049889206886292,
      0.8522894382476807,
      0.802588939666748,
      0.7737582921981812,
      0.8205011487007141,
      0.837975263595581,
      0.7823977470397949,
      0.7888641357421875,
      0.8368105888366699,
      0.8074401617050171,
      0.7699000835418701,
      0.7956756949424744,
      0.8242604732513428,
      0.7733964920043945,
      0.7567781209945679,
      0.800345778465271,
      0.8053091168403625,
      0.7437515258789062,
      0.7611339092254639,
      0.8028015494346619,
      0.7701917886734009,
      0.730597734451294,
      0.7584766149520874,
      0.793933629989624,
      0.7228220701217651,
      0.6988356113433838,
      0.9998759627342224,
      0.9999467134475708,
      0.9999338388442993,
      0.9998893737792969,
      0.9999306797981262,
      0.9997668266296387,
      0.999184787273407,
      0.9952729940414429,
      0.961097002029419,
      0.9609788060188293,
      0.9205881357192993,
      0.9072087407112122,
      0.9320992231369019,
      0.9528781175613403,
      0.9664881825447083,
      0.9940363168716431,
      0.9984367489814758,
      0.9997511506080627,
      0.9998595118522644,
      0.9999112486839294,
      0.9998655915260315,
      0.9999106526374817,
      0.9998921155929565,
      0.9996779561042786,
      0.999279260635376,
      0.994077742099762,
      0.983227014541626,
      0.9581394195556641,
      0.9389398694038391,
      0.9550259113311768,
      0.9472332000732422,
      0.9634857177734375,
      0.9705215096473694,
      0.9932993650436401,
      0.9932128190994263,
      0.9996873736381531,
      0.9997551441192627,
      0.9998746514320374,
      0.9998522996902466,
      0.9999083876609802,
      0.9999311566352844,
      0.999957263469696,
      0.9999557137489319,
      0.999962568283081,
      0.9998817443847656,
      0.9994146227836609,
      0.9998306632041931,
      0.9999626874923706,
      0.9999796152114868,
      0.9999627470970154,
      0.9995339512825012,
      0.9999465942382812,
      0.9999582171440125,
      0.9999708533287048,
      0.9999434351921082,
      0.9998137950897217,
      0.9999260306358337,
      0.9999094605445862,
      0.9999516010284424,
      0.9997165203094482,
      0.9995909929275513,
      0.9999075531959534,
      0.9999629855155945,
      0.9999279379844666,
      0.9999279975891113,
      0.9999588131904602,
      0.9999691843986511,
      0.9999532699584961,
      0.9999662041664124,
      0.9999210834503174,
      0.9999644160270691,
      0.9998983144760132,
      0.9999405741691589,
      0.999918520450592,
      0.9999486207962036,
      0.9999371767044067,
      0.9998399019241333,
      0.9999093413352966,
      0.999833345413208,
      0.9991215467453003,
      0.9951201677322388,
      0.9985940456390381,
      0.9998548626899719,
      0.9998776316642761,
      0.9999610781669617,
      0.9999564290046692,
      0.999914288520813,
      0.999861478805542,
      0.9984840154647827,
      0.9818710088729858,
      0.9534318447113037,
      0.9350432753562927,
      0.9525123834609985,
      0.9650154113769531,
      0.9924018979072571,
      0.9993492364883423,
      0.9998665452003479,
      0.9999188184738159,
      0.9999436140060425,
      0.9999673962593079,
      0.9999771118164062,
      0.9999347925186157,
      0.9999000430107117,
      0.9988489151000977,
      0.9863082766532898,
      0.9906045198440552,
      0.9849255681037903,
      0.9976579546928406,
      0.9998366832733154,
      0.9999313354492188,
      0.9999144077301025,
      0.9998751878738403,
      0.9998461604118347,
      0.9995666742324829,
      0.9984864592552185,
      0.9891011714935303,
      0.9816776514053345,
      0.9795780181884766,
      0.9494232535362244,
      0.9602676630020142,
      0.9901633262634277,
      0.9979064464569092,
      0.9846336841583252,
      0.9938878417015076,
      0.9664642214775085,
      0.9998955130577087,
      0.9999085068702698,
      0.9998888969421387,
      0.9999579191207886,
      0.9999398589134216,
      0.9998884201049805,
      0.9999183416366577,
      0.9998971819877625,
      0.9999403953552246,
      0.9999086260795593,
      0.9997899532318115,
      0.9993440508842468,
      0.9940965175628662,
      0.9739526510238647,
      0.9155699014663696,
      0.8896995782852173,
      0.9133745431900024,
      0.8699854612350464,
      0.8624978065490723,
      0.908027172088623,
      0.9507846832275391,
      0.9872993230819702,
      0.9901010394096375,
      0.9981080889701843,
      0.9978892803192139,
      0.9994392991065979,
      0.9995476007461548,
      0.999609649181366,
      0.9995627403259277,
      0.9987505078315735,
      0.993649959564209,
      0.9910402894020081,
      0.9631889462471008,
      0.9578363299369812,
      0.959796130657196,
      0.9505873322486877,
      0.976759135723114,
      0.9300346374511719,
      0.9430235624313354,
      0.9685652256011963,
      0.9297757148742676,
      0.8820717930793762,
      0.9102027416229248,
      0.9291228652000427,
      0.8843556642532349,
      0.8637880086898804,
      0.9078129529953003,
      0.918238639831543,
      0.8829571604728699,
      0.8824326992034912,
      0.9296904802322388,
      0.9263435006141663,
      0.9020195007324219,
      0.9278188943862915,
      0.9592019319534302,
      0.9405908584594727,
      0.9303001165390015,
      0.9634677171707153,
      0.9743664264678955,
      0.9658095836639404,
      0.974732518196106,
      0.9947237372398376,
      0.9983726143836975,
      0.9998683929443359,
      0.9999593496322632,
      0.999976396560669,
      0.999958872795105,
      0.9999024868011475,
      0.9991640448570251,
      0.9998520016670227,
      0.9998233318328857,
      0.9997908473014832,
      0.9999021291732788,
      0.9999489188194275,
      0.9999254941940308,
      0.99991375207901,
      0.9999598264694214,
      0.9999698996543884,
      0.9999231696128845,
      0.9999430775642395,
      0.9999656677246094,
      0.9999728202819824,
      0.9999386668205261,
      0.9999450445175171,
      0.9998419880867004,
      0.9999302625656128,
      0.9999414682388306,
      0.9998592138290405,
      0.9995284080505371,
      0.9998837113380432,
      0.9999052286148071,
      0.9996941685676575,
      0.9996586441993713,
      0.9998801350593567,
      0.9998216032981873,
      0.9991305470466614,
      0.9996505379676819,
      0.9998646378517151,
      0.9996283054351807,
      0.9992371797561646,
      0.9998853802680969,
      0.9998443722724915,
      0.9993724226951599,
      0.999657392501831,
      0.9999192357063293,
      0.9998976588249207,
      0.9998443722724915,
      0.9999501705169678,
      0.9999542832374573,
      0.9999613165855408,
      0.9999759197235107,
      0.9999596476554871,
      0.999934732913971,
      0.999962329864502,
      0.9999482035636902,
      0.9999017715454102,
      0.9998752474784851,
      0.9999672174453735,
      0.9999626278877258,
      0.9999467730522156,
      0.9999255537986755,
      0.9999024271965027,
      0.9998857378959656,
      0.9999464154243469,
      0.9999557733535767,
      0.9999510645866394,
      0.9999470710754395,
      0.9999459385871887,
      0.9999542832374573,
      0.999976396560669,
      0.9999731183052063,
      0.9999306797981262,
      0.9999547004699707,
      0.9998877644538879,
      0.9998100996017456,
      0.9998782277107239,
      0.9999555945396423,
      0.9998721480369568,
      0.9998055696487427,
      0.9999302625656128,
      0.999927818775177,
      0.9997353553771973,
      0.9997329711914062,
      0.9998884201049805,
      0.999876081943512,
      0.9999486804008484,
      0.9999483823776245,
      0.9999732971191406,
      0.9999452233314514,
      0.9999520778656006,
      0.9999744892120361,
      0.9999604821205139,
      0.9999075531959534,
      0.9999675154685974,
      0.9999756217002869,
      0.9999464750289917,
      0.999940037727356,
      0.9999648332595825,
      0.9999172687530518
    ],
    [
      0.6545954346656799,
      0.7607003450393677,
      0.7914201021194458,
      0.7804375290870667,
      0.7868707180023193,
      0.8061412572860718,
      0.8107147812843323,
      0.7951124906539917,
      0.7983392477035522,
      0.8120077848434448,
      0.7905224561691284,
      0.8020777106285095,
      0.8320616483688354,
      0.8362395167350769,
      0.8060345649719238,
      0.8095494508743286,
      0.8448550701141357,
      0.8291007876396179,
      0.8038359880447388,
      0.8179808855056763,
      0.8387144804000854,
      0.8262728452682495,
      0.7946821451187134,
      0.822334885597229,
      0.835762619972229,
      0.7954666018486023,
      0.8024134039878845,
      0.8468980193138123,
      0.8317221403121948,
      0.8023426532745361,
      0.8163924217224121,
      0.8514072895050049,
      0.8078907132148743,
      0.7821577787399292,
      0.8057763576507568,
      0.82178795337677,
      0.7845615148544312,
      0.7710752487182617,
      0.8003008365631104,
      0.7969725131988525,
      0.7706382870674133,
      0.7669890522956848,
      0.7946735620498657,
      0.807590663433075,
      0.7758430242538452,
      0.7843798398971558,
      0.8243626952171326,
      0.8162053823471069,
      0.788880467414856,
      0.8072492480278015,
      0.8486764430999756,
      0.8136957883834839,
      0.805085301399231,
      0.8435801267623901,
      0.8477505445480347,
      0.8032605051994324,
      0.8156915903091431,
      0.8601429462432861,
      0.8126668930053711,
      0.7840451002120972,
      0.8263022303581238,
      0.8440595865249634,
      0.7928141355514526,
      0.7974576950073242,
      0.8430343866348267,
      0.8157932162284851,
      0.7794373631477356,
      0.8018853068351746,
      0.829102098941803,
      0.7804039716720581,
      0.7637840509414673,
      0.8053801655769348,
      0.8107041120529175,
      0.7493310570716858,
      0.767525315284729,
      0.8083053827285767,
      0.7773678302764893,
      0.7387981414794922,
      0.764888346195221,
      0.8005630373954773,
      0.73028963804245,
      0.7060196995735168,
      0.999877393245697,
      0.9999480843544006,
      0.9999369978904724,
      0.9998993873596191,
      0.9999384880065918,
      0.9998006224632263,
      0.999265193939209,
      0.9957956075668335,
      0.9631167650222778,
      0.9631986618041992,
      0.9246850609779358,
      0.9131479263305664,
      0.9360958337783813,
      0.9553343653678894,
      0.9686848521232605,
      0.9943944215774536,
      0.9985983371734619,
      0.9997754693031311,
      0.9998707175254822,
      0.9999144077301025,
      0.9998676180839539,
      0.9999144077301025,
      0.9998988509178162,
      0.9997091293334961,
      0.9993657469749451,
      0.9945349097251892,
      0.9843627214431763,
      0.9610565900802612,
      0.942794919013977,
      0.9589349627494812,
      0.9513440132141113,
      0.9666452407836914,
      0.9729740619659424,
      0.9940224289894104,
      0.994085967540741,
      0.9997339844703674,
      0.9997847080230713,
      0.9998883605003357,
      0.9998626112937927,
      0.9999122619628906,
      0.9999333620071411,
      0.9999580979347229,
      0.9999575018882751,
      0.9999640583992004,
      0.9998846054077148,
      0.9994311928749084,
      0.9998379945755005,
      0.9999635219573975,
      0.9999799132347107,
      0.9999628067016602,
      0.9995377659797668,
      0.9999471306800842,
      0.999958872795105,
      0.9999711513519287,
      0.9999430179595947,
      0.9998135566711426,
      0.9999261498451233,
      0.9999092221260071,
      0.9999517798423767,
      0.9997181296348572,
      0.9995946884155273,
      0.9999086260795593,
      0.9999635219573975,
      0.9999286532402039,
      0.9999304413795471,
      0.9999595284461975,
      0.999969482421875,
      0.9999532699584961,
      0.9999660849571228,
      0.9999204277992249,
      0.9999642372131348,
      0.999898374080658,
      0.9999408721923828,
      0.9999186992645264,
      0.9999486207962036,
      0.9999387264251709,
      0.9998434782028198,
      0.9999144077301025,
      0.9998458027839661,
      0.9991747140884399,
      0.9956161379814148,
      0.9987555742263794,
      0.9998683333396912,
      0.9998834133148193,
      0.9999613761901855,
      0.999957263469696,
      0.9999191164970398,
      0.9998774528503418,
      0.9987228512763977,
      0.9836316108703613,
      0.9569128751754761,
      0.9396162033081055,
      0.9561392664909363,
      0.9675832986831665,
      0.9931198954582214,
      0.9994267225265503,
      0.9998802542686462,
      0.9999250769615173,
      0.9999457001686096,
      0.9999683499336243,
      0.9999775290489197,
      0.9999408721923828,
      0.9999077916145325,
      0.998998761177063,
      0.9874228239059448,
      0.9915050864219666,
      0.9861616492271423,
      0.9978863596916199,
      0.999851405620575,
      0.9999356865882874,
      0.99991774559021,
      0.9998834729194641,
      0.9998601675033569,
      0.9996163845062256,
      0.9986453652381897,
      0.9902269840240479,
      0.9835606813430786,
      0.9816284775733948,
      0.9535541534423828,
      0.9634169340133667,
      0.9906793832778931,
      0.998073160648346,
      0.985560953617096,
      0.9943081736564636,
      0.9682337045669556,
      0.9998982548713684,
      0.9999098181724548,
      0.9998922348022461,
      0.9999566674232483,
      0.9999434351921082,
      0.999898374080658,
      0.9999241232872009,
      0.9998999834060669,
      0.9999420046806335,
      0.999915361404419,
      0.9998078346252441,
      0.9994293451309204,
      0.9946470260620117,
      0.9749168157577515,
      0.9189425110816956,
      0.8939844965934753,
      0.9170393943786621,
      0.8759174942970276,
      0.8691519498825073,
      0.9122002720832825,
      0.9534940123558044,
      0.9881964921951294,
      0.9909316897392273,
      0.9983137845993042,
      0.9981371760368347,
      0.9995130300521851,
      0.9995946288108826,
      0.9996418356895447,
      0.9995711445808411,
      0.998777449131012,
      0.9936127066612244,
      0.9912567138671875,
      0.9637317657470703,
      0.9585872888565063,
      0.9619293808937073,
      0.9530631303787231,
      0.9778926372528076,
      0.9324043989181519,
      0.9448665380477905,
      0.9701250195503235,
      0.932246208190918,
      0.8859636783599854,
      0.9128595590591431,
      0.9322503805160522,
      0.8891275525093079,
      0.8682830929756165,
      0.9111236929893494,
      0.9219281077384949,
      0.8890377283096313,
      0.8882297873497009,
      0.9340085983276367,
      0.9309933185577393,
      0.9085087776184082,
      0.9319514036178589,
      0.9625045657157898,
      0.9456618428230286,
      0.9359158277511597,
      0.965924859046936,
      0.9759666323661804,
      0.965889573097229,
      0.9764981269836426,
      0.9950622916221619,
      0.9984725117683411,
      0.9998774528503418,
      0.9999613165855408,
      0.9999766945838928,
      0.9999591112136841,
      0.9999030828475952,
      0.999164879322052,
      0.9998517632484436,
      0.9998221397399902,
      0.9997901320457458,
      0.9999025464057922,
      0.999949038028717,
      0.9999254941940308,
      0.9999141693115234,
      0.9999603629112244,
      0.9999704360961914,
      0.9999240040779114,
      0.9999441504478455,
      0.9999673962593079,
      0.9999741315841675,
      0.9999405145645142,
      0.9999483227729797,
      0.9998624920845032,
      0.9999362230300903,
      0.9999456405639648,
      0.9998754262924194,
      0.9995924830436707,
      0.9998964667320251,
      0.9999138712882996,
      0.9997460246086121,
      0.9997159838676453,
      0.9998924732208252,
      0.9998437762260437,
      0.9992985129356384,
      0.9997068047523499,
      0.9998763203620911,
      0.9996738433837891,
      0.9993284344673157,
      0.9998973608016968,
      0.999858021736145,
      0.9994608163833618,
      0.9996950030326843,
      0.9999249577522278,
      0.9999058246612549,
      0.9998628497123718,
      0.9999531507492065,
      0.9999555945396423,
      0.9999625086784363,
      0.9999770522117615,
      0.9999598264694214,
      0.9999345541000366,
      0.9999623894691467,
      0.999948263168335,
      0.9999014139175415,
      0.9998756051063538,
      0.9999673366546631,
      0.9999628067016602,
      0.9999472498893738,
      0.9999256134033203,
      0.9999035000801086,
      0.9998874664306641,
      0.9999467730522156,
      0.9999579787254333,
      0.9999532103538513,
      0.9999479055404663,
      0.9999467134475708,
      0.9999545812606812,
      0.9999762773513794,
      0.9999731779098511,
      0.9999313950538635,
      0.9999557733535767,
      0.9998912215232849,
      0.9998211860656738,
      0.9998835325241089,
      0.9999571442604065,
      0.9998819231987,
      0.9998259544372559,
      0.9999351501464844,
      0.999933123588562,
      0.999771773815155,
      0.9997679591178894,
      0.9999004006385803,
      0.9998814463615417,
      0.9999498724937439,
      0.9999489188194275,
      0.9999721050262451,
      0.9999455809593201,
      0.999952495098114,
      0.99997478723526,
      0.9999604821205139,
      0.9999076724052429,
      0.999967634677887,
      0.999975860118866,
      0.9999462366104126,
      0.9999398589134216,
      0.999964714050293,
      0.9999169111251831
    ],
    [
      0.6757826209068298,
      0.7758664488792419,
      0.8097783327102661,
      0.7947085499763489,
      0.7990944385528564,
      0.818526029586792,
      0.8247878551483154,
      0.806096613407135,
      0.8066471219062805,
      0.8220805525779724,
      0.7996092438697815,
      0.8094818592071533,
      0.8387814164161682,
      0.8440471887588501,
      0.8137803077697754,
      0.8154966831207275,
      0.8503786325454712,
      0.8364346027374268,
      0.8117381930351257,
      0.8250728845596313,
      0.8440308570861816,
      0.8364996314048767,
      0.8041220903396606,
      0.8287627100944519,
      0.8423455953598022,
      0.8042395710945129,
      0.8110840320587158,
      0.8526990413665771,
      0.8382764458656311,
      0.8113512992858887,
      0.8274523019790649,
      0.8607084155082703,
      0.8178445100784302,
      0.7968661189079285,
      0.8194905519485474,
      0.8330715894699097,
      0.80018150806427,
      0.7910610437393188,
      0.8172499537467957,
      0.8105589747428894,
      0.7924882173538208,
      0.7983464598655701,
      0.8131605386734009,
      0.8257991671562195,
      0.8000303506851196,
      0.8017475605010986,
      0.8375079035758972,
      0.8328952789306641,
      0.8029683232307434,
      0.8173431158065796,
      0.8592700958251953,
      0.8259103894233704,
      0.8160077333450317,
      0.851188600063324,
      0.8564524054527283,
      0.8142793774604797,
      0.8261484503746033,
      0.8669542670249939,
      0.8233374357223511,
      0.794947624206543,
      0.8333714008331299,
      0.8511279821395874,
      0.8036892414093018,
      0.8055731058120728,
      0.8486683368682861,
      0.8234513401985168,
      0.7889876961708069,
      0.8088889122009277,
      0.8342539668083191,
      0.7878416776657104,
      0.7712558507919312,
      0.8095178604125977,
      0.8155088424682617,
      0.7558081150054932,
      0.7735620141029358,
      0.812401533126831,
      0.7842015624046326,
      0.7466686964035034,
      0.7701783776283264,
      0.8060317635536194,
      0.7369950413703918,
      0.7111366391181946,
      0.9998805522918701,
      0.9999505877494812,
      0.9999420046806335,
      0.9999101758003235,
      0.9999456405639648,
      0.9998301267623901,
      0.999340295791626,
      0.9962633848190308,
      0.9649286866188049,
      0.9651768803596497,
      0.9280380606651306,
      0.9173597693443298,
      0.939241349697113,
      0.9574079513549805,
      0.9698945879936218,
      0.9947255253791809,
      0.9987210631370544,
      0.999793529510498,
      0.999879777431488,
      0.9999173879623413,
      0.9998700022697449,
      0.9999176263809204,
      0.9999037384986877,
      0.9997320771217346,
      0.9994285702705383,
      0.9949499368667603,
      0.9853277802467346,
      0.9634935259819031,
      0.9461110830307007,
      0.9621604681015015,
      0.9549375176429749,
      0.9694589972496033,
      0.9748683571815491,
      0.9945831298828125,
      0.9947948455810547,
      0.9997687935829163,
      0.9998049736022949,
      0.9998967051506042,
      0.9998700618743896,
      0.9999150037765503,
      0.9999351501464844,
      0.9999586939811707,
      0.9999591112136841,
      0.9999651312828064,
      0.9998865127563477,
      0.9994438290596008,
      0.9998438358306885,
      0.99996417760849,
      0.999980092048645,
      0.9999628663063049,
      0.9995397925376892,
      0.9999473690986633,
      0.9999593496322632,
      0.9999714493751526,
      0.99994295835495,
      0.9998091459274292,
      0.9999258518218994,
      0.9999089241027832,
      0.9999522566795349,
      0.999719500541687,
      0.9995982646942139,
      0.9999097585678101,
      0.9999640583992004,
      0.9999299049377441,
      0.9999328255653381,
      0.9999598264694214,
      0.9999698400497437,
      0.9999532699584961,
      0.9999660849571228,
      0.9999205470085144,
      0.9999642372131348,
      0.9998986124992371,
      0.9999414682388306,
      0.9999192953109741,
      0.9999491572380066,
      0.9999401569366455,
      0.9998472332954407,
      0.9999183416366577,
      0.9998543858528137,
      0.9992178082466125,
      0.9960248470306396,
      0.9988278746604919,
      0.9998762607574463,
      0.9998874068260193,
      0.999961793422699,
      0.9999579787254333,
      0.9999223351478577,
      0.9998871088027954,
      0.9988495707511902,
      0.9849060773849487,
      0.9600543975830078,
      0.945016622543335,
      0.9596986770629883,
      0.9700416922569275,
      0.9938650131225586,
      0.9994855523109436,
      0.9998908042907715,
      0.999929666519165,
      0.9999474883079529,
      0.999969482421875,
      0.9999780058860779,
      0.9999430179595947,
      0.9999115467071533,
      0.9991055130958557,
      0.9884114861488342,
      0.9922150373458862,
      0.9872192144393921,
      0.9980772137641907,
      0.9998654723167419,
      0.9999397993087769,
      0.9999201893806458,
      0.9998893141746521,
      0.9998680353164673,
      0.999649703502655,
      0.9987731575965881,
      0.9912018179893494,
      0.985188364982605,
      0.9835244417190552,
      0.9571369886398315,
      0.9658362865447998,
      0.9914168119430542,
      0.9980559349060059,
      0.9864422082901001,
      0.9947371482849121,
      0.9701493382453918,
      0.9999004006385803,
      0.999910831451416,
      0.9998946785926819,
      0.9999575614929199,
      0.9999465942382812,
      0.9999068975448608,
      0.9999294281005859,
      0.9999034404754639,
      0.9999439120292664,
      0.9999217987060547,
      0.9998234510421753,
      0.999496579170227,
      0.9951240420341492,
      0.9763941764831543,
      0.9223161935806274,
      0.8981090188026428,
      0.9206472635269165,
      0.8813397884368896,
      0.8751373291015625,
      0.9156949520111084,
      0.955615222454071,
      0.9890391826629639,
      0.9917261600494385,
      0.998555600643158,
      0.9985001683235168,
      0.9996210336685181,
      0.9996597766876221,
      0.9996746182441711,
      0.9996019005775452,
      0.9989132285118103,
      0.9943583607673645,
      0.9920121431350708,
      0.965627133846283,
      0.9616303443908691,
      0.9644047021865845,
      0.9555672407150269,
      0.9790405035018921,
      0.9348152875900269,
      0.9465398788452148,
      0.9710841774940491,
      0.9345667362213135,
      0.889743447303772,
      0.9153743982315063,
      0.9350274205207825,
      0.8935196995735168,
      0.8726906776428223,
      0.9142070412635803,
      0.9251670837402344,
      0.8948007225990295,
      0.8937307000160217,
      0.9379494190216064,
      0.935619592666626,
      0.9148338437080383,
      0.9359803199768066,
      0.9656336307525635,
      0.9502596855163574,
      0.9409496784210205,
      0.9683202505111694,
      0.9775556921958923,
      0.9685157537460327,
      0.9783234000205994,
      0.9954442381858826,
      0.9986101388931274,
      0.9998849034309387,
      0.9999631643295288,
      0.9999771118164062,
      0.999959409236908,
      0.9999030828475952,
      0.9991680979728699,
      0.99985271692276,
      0.9998225569725037,
      0.9997913837432861,
      0.999903678894043,
      0.99994957447052,
      0.9999261498451233,
      0.9999153017997742,
      0.9999613165855408,
      0.9999712109565735,
      0.9999253153800964,
      0.9999454021453857,
      0.999969482421875,
      0.9999756813049316,
      0.9999428391456604,
      0.9999521970748901,
      0.999880850315094,
      0.9999421834945679,
      0.9999495148658752,
      0.9998906850814819,
      0.9996691942214966,
      0.9999074935913086,
      0.9999215006828308,
      0.9997849464416504,
      0.9997555613517761,
      0.9999036192893982,
      0.9998622536659241,
      0.9994194507598877,
      0.99974524974823,
      0.9998857975006104,
      0.9997231960296631,
      0.9994038343429565,
      0.9999066591262817,
      0.9998687505722046,
      0.999527096748352,
      0.999734103679657,
      0.9999277591705322,
      0.9999110102653503,
      0.9998774528503418,
      0.9999553561210632,
      0.9999562501907349,
      0.9999634027481079,
      0.9999768733978271,
      0.9999595880508423,
      0.9999344944953918,
      0.9999627470970154,
      0.9999483227729797,
      0.9999018311500549,
      0.9998763203620911,
      0.9999675154685974,
      0.9999632239341736,
      0.9999479055404663,
      0.999925971031189,
      0.9999045729637146,
      0.9998887181282043,
      0.9999483823776245,
      0.9999601244926453,
      0.9999555945396423,
      0.9999491572380066,
      0.9999477863311768,
      0.9999552369117737,
      0.9999764561653137,
      0.9999732971191406,
      0.9999322891235352,
      0.9999570250511169,
      0.999896228313446,
      0.999834418296814,
      0.999889075756073,
      0.9999586939811707,
      0.9998912215232849,
      0.9998429417610168,
      0.9999392032623291,
      0.9999377727508545,
      0.9998010396957397,
      0.9997956156730652,
      0.9999041557312012,
      0.9998868703842163,
      0.9999510645866394,
      0.99994957447052,
      0.999972403049469,
      0.9999460577964783,
      0.9999529123306274,
      0.9999750852584839,
      0.9999608397483826,
      0.9999082088470459,
      0.9999676942825317,
      0.999975860118866,
      0.9999462962150574,
      0.9999397397041321,
      0.9999646544456482,
      0.999916672706604
    ],
    [
      0.6920338869094849,
      0.7871948480606079,
      0.8236998319625854,
      0.8058651685714722,
      0.8099142909049988,
      0.8291135430335999,
      0.835408091545105,
      0.814803957939148,
      0.8140127658843994,
      0.8305282592773438,
      0.807396411895752,
      0.816486656665802,
      0.8452401757240295,
      0.851505696773529,
      0.8220115900039673,
      0.8217319250106812,
      0.8560804724693298,
      0.8436576128005981,
      0.8191350698471069,
      0.8326329588890076,
      0.8500224351882935,
      0.8438913822174072,
      0.811790943145752,
      0.8357720375061035,
      0.848128080368042,
      0.8120375275611877,
      0.8184856176376343,
      0.8581745028495789,
      0.8444730639457703,
      0.8183299899101257,
      0.8351441621780396,
      0.8660248517990112,
      0.823908269405365,
      0.8031618595123291,
      0.8253089189529419,
      0.8379021883010864,
      0.8063103556632996,
      0.7938094735145569,
      0.8219839930534363,
      0.8162002563476562,
      0.804552435874939,
      0.8147947192192078,
      0.822398841381073,
      0.8335443139076233,
      0.8072283267974854,
      0.8088634610176086,
      0.8448657989501953,
      0.8389397859573364,
      0.8086519837379456,
      0.8232141733169556,
      0.8648084402084351,
      0.8307203054428101,
      0.8237562775611877,
      0.8571455478668213,
      0.8625245690345764,
      0.8224731683731079,
      0.8338132500648499,
      0.872706949710846,
      0.8322520852088928,
      0.8027909994125366,
      0.8384199142456055,
      0.8566054701805115,
      0.8110732436180115,
      0.8117854595184326,
      0.8533126711845398,
      0.829735517501831,
      0.7964098453521729,
      0.8148938417434692,
      0.8395107984542847,
      0.7949745655059814,
      0.7775192260742188,
      0.8139022588729858,
      0.820569634437561,
      0.7631739377975464,
      0.7783923745155334,
      0.8164771199226379,
      0.7907649278640747,
      0.7549384236335754,
      0.7742799520492554,
      0.8111245036125183,
      0.7442606687545776,
      0.7145602107048035,
      0.9998829960823059,
      0.999952495098114,
      0.9999454021453857,
      0.999919056892395,
      0.9999518990516663,
      0.999852180480957,
      0.9993924498558044,
      0.9961146116256714,
      0.96672523021698,
      0.9672989845275879,
      0.9320299029350281,
      0.9225575923919678,
      0.9430690407752991,
      0.9600325226783752,
      0.9717721939086914,
      0.9951065182685852,
      0.9988831877708435,
      0.9998120665550232,
      0.9998880624771118,
      0.9999200701713562,
      0.9998723864555359,
      0.9999206066131592,
      0.9999089241027832,
      0.9997554421424866,
      0.9994931817054749,
      0.9954209923744202,
      0.9864692091941833,
      0.9661824703216553,
      0.94941645860672,
      0.9653760194778442,
      0.9589623212814331,
      0.9721614718437195,
      0.9770617485046387,
      0.9950698614120483,
      0.9954641461372375,
      0.9997973442077637,
      0.9998219609260559,
      0.9999035000801086,
      0.9998759627342224,
      0.999917209148407,
      0.9999362230300903,
      0.9999592900276184,
      0.9999603629112244,
      0.9999658465385437,
      0.9998887777328491,
      0.9994587302207947,
      0.9998480677604675,
      0.9999645352363586,
      0.9999802708625793,
      0.9999629855155945,
      0.9995399117469788,
      0.9999473690986633,
      0.9999592900276184,
      0.9999713897705078,
      0.9999426603317261,
      0.9998136162757874,
      0.9999269843101501,
      0.9999094009399414,
      0.999952495098114,
      0.9997199177742004,
      0.9996000528335571,
      0.9999107122421265,
      0.9999645948410034,
      0.9999309182167053,
      0.9999349117279053,
      0.9999603629112244,
      0.9999696612358093,
      0.9999527335166931,
      0.9999658465385437,
      0.9999197125434875,
      0.99996417760849,
      0.9998987317085266,
      0.9999415874481201,
      0.9999197125434875,
      0.9999493360519409,
      0.9999412298202515,
      0.9998496770858765,
      0.999921441078186,
      0.9998612403869629,
      0.9992730617523193,
      0.9964480400085449,
      0.9988917112350464,
      0.9998818635940552,
      0.9998898506164551,
      0.9999620318412781,
      0.9999583959579468,
      0.9999244213104248,
      0.9998939633369446,
      0.9989348649978638,
      0.9859309196472168,
      0.9630646705627441,
      0.9502211809158325,
      0.9629964828491211,
      0.9722459316253662,
      0.9945443868637085,
      0.9995328783988953,
      0.9998992681503296,
      0.9999337196350098,
      0.9999487996101379,
      0.9999701380729675,
      0.9999783039093018,
      0.9999451637268066,
      0.9999140501022339,
      0.9991697072982788,
      0.9893710613250732,
      0.992996096611023,
      0.9882627129554749,
      0.998276948928833,
      0.999876081943512,
      0.9999431371688843,
      0.9999223947525024,
      0.9998947978019714,
      0.9998756647109985,
      0.999681830406189,
      0.9989024996757507,
      0.9920694828033447,
      0.986689567565918,
      0.98529452085495,
      0.9604268074035645,
      0.9681069850921631,
      0.9921414256095886,
      0.9981333613395691,
      0.9874142408370972,
      0.9951040148735046,
      0.971863865852356,
      0.9999009370803833,
      0.9999109506607056,
      0.999896228313446,
      0.9999583959579468,
      0.9999489188194275,
      0.9999140501022339,
      0.9999344348907471,
      0.9999058842658997,
      0.9999452233314514,
      0.9999269247055054,
      0.9998362064361572,
      0.999553918838501,
      0.9955615997314453,
      0.9777052998542786,
      0.925514280796051,
      0.9021552205085754,
      0.9241691827774048,
      0.8865885734558105,
      0.8805996179580688,
      0.9191136956214905,
      0.9579046964645386,
      0.9899404644966125,
      0.992425799369812,
      0.9987421035766602,
      0.9987155795097351,
      0.9996967315673828,
      0.9997093081474304,
      0.9997045993804932,
      0.9996364116668701,
      0.9990787506103516,
      0.995319128036499,
      0.9928244948387146,
      0.9679552912712097,
      0.9644781351089478,
      0.9669243693351746,
      0.9577986598014832,
      0.9801838994026184,
      0.9369996786117554,
      0.9481550455093384,
      0.971970796585083,
      0.9366374015808105,
      0.8931866884231567,
      0.9173592329025269,
      0.9385088682174683,
      0.8976248502731323,
      0.8771108388900757,
      0.9170604944229126,
      0.9279766082763672,
      0.9003002643585205,
      0.8985449075698853,
      0.9413256645202637,
      0.9397901296615601,
      0.9201630353927612,
      0.9393552541732788,
      0.9682866930961609,
      0.9540332555770874,
      0.9448550939559937,
      0.9702837467193604,
      0.9790952205657959,
      0.9710332155227661,
      0.9801492691040039,
      0.9958719611167908,
      0.9987754225730896,
      0.999891996383667,
      0.9999643564224243,
      0.9999773502349854,
      0.999959409236908,
      0.9999033808708191,
      0.9991693496704102,
      0.9998530149459839,
      0.999822735786438,
      0.9997918605804443,
      0.9999043941497803,
      0.9999499320983887,
      0.9999266862869263,
      0.9999160170555115,
      0.9999619722366333,
      0.9999718070030212,
      0.9999265074729919,
      0.9999465346336365,
      0.999971330165863,
      0.9999768137931824,
      0.9999446272850037,
      0.9999551177024841,
      0.999895453453064,
      0.9999473094940186,
      0.9999529719352722,
      0.9999030232429504,
      0.999729335308075,
      0.9999168515205383,
      0.9999275207519531,
      0.9998151659965515,
      0.9997898936271667,
      0.9999115467071533,
      0.9998759031295776,
      0.9995091557502747,
      0.9997763633728027,
      0.9998932480812073,
      0.9997537136077881,
      0.999461829662323,
      0.9999133944511414,
      0.9998767971992493,
      0.9995787143707275,
      0.9997640252113342,
      0.9999312162399292,
      0.9999153017997742,
      0.9998891949653625,
      0.9999573826789856,
      0.9999568462371826,
      0.9999643564224243,
      0.9999785423278809,
      0.9999597668647766,
      0.999934196472168,
      0.9999628067016602,
      0.9999483227729797,
      0.9999015927314758,
      0.9998763799667358,
      0.9999673962593079,
      0.999963104724884,
      0.9999478459358215,
      0.9999254941940308,
      0.9999048113822937,
      0.9998891949653625,
      0.9999496936798096,
      0.9999618530273438,
      0.9999573230743408,
      0.9999497532844543,
      0.999948263168335,
      0.9999552965164185,
      0.9999764561653137,
      0.9999731779098511,
      0.9999327063560486,
      0.9999578595161438,
      0.9999004602432251,
      0.9998456835746765,
      0.9998936653137207,
      0.9999601244926453,
      0.9998986124992371,
      0.9998565912246704,
      0.9999427199363708,
      0.9999418258666992,
      0.9998239278793335,
      0.9998171925544739,
      0.9999100565910339,
      0.9998909831047058,
      0.9999520182609558,
      0.9999499917030334,
      0.9999725818634033,
      0.9999461770057678,
      0.9999529719352722,
      0.9999751448631287,
      0.9999609589576721,
      0.9999083876609802,
      0.9999676942825317,
      0.999975860118866,
      0.9999461770057678,
      0.9999396204948425,
      0.9999644160270691,
      0.9999161958694458
    ],
    [
      0.7055864334106445,
      0.7973388433456421,
      0.8371237516403198,
      0.8173575401306152,
      0.8198662400245667,
      0.8400722742080688,
      0.846107006072998,
      0.8233661651611328,
      0.8207705020904541,
      0.8393675088882446,
      0.8148653507232666,
      0.8227094411849976,
      0.8504370450973511,
      0.8579736948013306,
      0.8284916281700134,
      0.8265780806541443,
      0.8608244061470032,
      0.8487275242805481,
      0.8243687152862549,
      0.8383538722991943,
      0.8548763990402222,
      0.8488258719444275,
      0.8179898858070374,
      0.8423762321472168,
      0.8532905578613281,
      0.818498969078064,
      0.8247938752174377,
      0.8636761903762817,
      0.8500052690505981,
      0.8248698711395264,
      0.8437304496765137,
      0.8718596696853638,
      0.8287139534950256,
      0.8122325539588928,
      0.8347820043563843,
      0.8437107801437378,
      0.8122993111610413,
      0.7987629175186157,
      0.8299498558044434,
      0.8203766345977783,
      0.8139965534210205,
      0.8320085406303406,
      0.8363863825798035,
      0.842923641204834,
      0.8174363970756531,
      0.8197122812271118,
      0.8555941581726074,
      0.84694504737854,
      0.8181354999542236,
      0.8328663110733032,
      0.871107816696167,
      0.8363063335418701,
      0.8308122158050537,
      0.8630726933479309,
      0.8675828576087952,
      0.8280225992202759,
      0.8396075963973999,
      0.8773612976074219,
      0.8391029834747314,
      0.8095037341117859,
      0.8422999382019043,
      0.8611340522766113,
      0.8167944550514221,
      0.8160587549209595,
      0.8570291996002197,
      0.8344768285751343,
      0.8017907738685608,
      0.8196158409118652,
      0.8439220190048218,
      0.8003044724464417,
      0.782133162021637,
      0.8180862069129944,
      0.8247066140174866,
      0.7686779499053955,
      0.7831225991249084,
      0.820382833480835,
      0.7958423495292664,
      0.7612951397895813,
      0.7780600786209106,
      0.815570592880249,
      0.7500389218330383,
      0.715626060962677,
      0.9998844265937805,
      0.999954104423523,
      0.9999482035636902,
      0.9999252557754517,
      0.9999555945396423,
      0.9998688697814941,
      0.9994699954986572,
      0.9965346455574036,
      0.9683542251586914,
      0.9690589904785156,
      0.9350985884666443,
      0.92693030834198,
      0.9468321800231934,
      0.9623886346817017,
      0.9735025763511658,
      0.9954394102096558,
      0.9990232586860657,
      0.9998265504837036,
      0.9998945593833923,
      0.9999220967292786,
      0.9998740553855896,
      0.9999229907989502,
      0.9999130964279175,
      0.9997730851173401,
      0.9995442032814026,
      0.9958029389381409,
      0.9874390959739685,
      0.9684231281280518,
      0.952418863773346,
      0.9681211113929749,
      0.9619606733322144,
      0.9746782183647156,
      0.9793404340744019,
      0.9956499338150024,
      0.9960860013961792,
      0.9998204112052917,
      0.9998354315757751,
      0.9999091029167175,
      0.999880850315094,
      0.9999193549156189,
      0.9999375939369202,
      0.9999595880508423,
      0.9999610781669617,
      0.9999663829803467,
      0.9998898506164551,
      0.9994764924049377,
      0.9998515248298645,
      0.9999645948410034,
      0.9999803900718689,
      0.9999629855155945,
      0.9995428323745728,
      0.9999476671218872,
      0.9999595284461975,
      0.9999714493751526,
      0.9999423623085022,
      0.9998129606246948,
      0.9999272227287292,
      0.9999092221260071,
      0.9999527335166931,
      0.9997206330299377,
      0.9996039867401123,
      0.9999116063117981,
      0.9999651312828064,
      0.9999316334724426,
      0.999936580657959,
      0.9999606609344482,
      0.9999697804450989,
      0.9999513030052185,
      0.9999655485153198,
      0.9999193549156189,
      0.9999641180038452,
      0.9998987913131714,
      0.999941885471344,
      0.9999197721481323,
      0.9999495148658752,
      0.9999417662620544,
      0.9998512268066406,
      0.9999234676361084,
      0.9998656511306763,
      0.999325156211853,
      0.9968559145927429,
      0.998961329460144,
      0.9998865723609924,
      0.9998921155929565,
      0.9999622106552124,
      0.9999587535858154,
      0.9999262690544128,
      0.99989914894104,
      0.9990077614784241,
      0.9870617985725403,
      0.9659993648529053,
      0.9549703598022461,
      0.96600341796875,
      0.9744085073471069,
      0.9951460957527161,
      0.999599814414978,
      0.9999070763587952,
      0.9999371767044067,
      0.9999501705169678,
      0.9999708533287048,
      0.9999785423278809,
      0.9999473094940186,
      0.9999165534973145,
      0.9992405772209167,
      0.9902674555778503,
      0.9936538934707642,
      0.9891713261604309,
      0.9983951449394226,
      0.999883234500885,
      0.9999459981918335,
      0.9999246001243591,
      0.9999000430107117,
      0.9998826384544373,
      0.9997110366821289,
      0.9990582466125488,
      0.9928939938545227,
      0.9880024790763855,
      0.9868183732032776,
      0.9632476568222046,
      0.9701363444328308,
      0.9928295612335205,
      0.9982922673225403,
      0.9883260130882263,
      0.9954579472541809,
      0.9734050035476685,
      0.999902069568634,
      0.9999111890792847,
      0.999897301197052,
      0.9999589323997498,
      0.9999508261680603,
      0.9999200701713562,
      0.9999383687973022,
      0.9999076724052429,
      0.9999462962150574,
      0.9999312162399292,
      0.9998465180397034,
      0.999603271484375,
      0.9960120916366577,
      0.9789323210716248,
      0.9280790090560913,
      0.9058330655097961,
      0.9268238544464111,
      0.8901578783988953,
      0.8836699724197388,
      0.9216713309288025,
      0.9599786996841431,
      0.9912920594215393,
      0.9930708408355713,
      0.9988751411437988,
      0.9988781213760376,
      0.9997389316558838,
      0.9997394680976868,
      0.9997227191925049,
      0.9996536374092102,
      0.9991499781608582,
      0.9956801533699036,
      0.9931825399398804,
      0.9691896438598633,
      0.9662399291992188,
      0.9686358571052551,
      0.9595111608505249,
      0.9811241030693054,
      0.9387422800064087,
      0.9497503042221069,
      0.9730464220046997,
      0.9383561611175537,
      0.8959687352180481,
      0.9194689393043518,
      0.9407235980033875,
      0.9011821746826172,
      0.8808085918426514,
      0.9197109937667847,
      0.9305307865142822,
      0.9051935076713562,
      0.9028933048248291,
      0.9444007873535156,
      0.9437890648841858,
      0.9253363609313965,
      0.9427626729011536,
      0.9711641669273376,
      0.9576064348220825,
      0.9491978883743286,
      0.9724489450454712,
      0.9806509613990784,
      0.9735837578773499,
      0.9819371104240417,
      0.9962314367294312,
      0.9989015460014343,
      0.9998979568481445,
      0.9999659061431885,
      0.999977707862854,
      0.9999595880508423,
      0.9999038577079773,
      0.999171257019043,
      0.9998535513877869,
      0.9998230338096619,
      0.9997924566268921,
      0.9999050498008728,
      0.9999503493309021,
      0.9999272227287292,
      0.9999167323112488,
      0.999962568283081,
      0.9999724626541138,
      0.9999274611473083,
      0.9999474287033081,
      0.9999725222587585,
      0.9999779462814331,
      0.9999462962150574,
      0.9999577403068542,
      0.999907374382019,
      0.9999517202377319,
      0.999955952167511,
      0.9999140501022339,
      0.9997802972793579,
      0.9999250769615173,
      0.9999328851699829,
      0.9998390078544617,
      0.9998159408569336,
      0.9999179840087891,
      0.9998868107795715,
      0.9995777606964111,
      0.9998001456260681,
      0.9998993277549744,
      0.9997782111167908,
      0.9995109438896179,
      0.9999189376831055,
      0.999882698059082,
      0.9996164441108704,
      0.9997862577438354,
      0.9999353289604187,
      0.9999183416366577,
      0.9998974204063416,
      0.9999586343765259,
      0.999957263469696,
      0.9999648928642273,
      0.999977707862854,
      0.9999596476554871,
      0.9999337196350098,
      0.9999628663063049,
      0.9999480843544006,
      0.9999010562896729,
      0.9998759031295776,
      0.9999672770500183,
      0.9999631643295288,
      0.9999479651451111,
      0.9999256134033203,
      0.9999055862426758,
      0.9998900294303894,
      0.9999508857727051,
      0.9999633431434631,
      0.9999590516090393,
      0.9999509453773499,
      0.9999496936798096,
      0.9999557733535767,
      0.9999764561653137,
      0.9999729990959167,
      0.9999328851699829,
      0.9999583959579468,
      0.9999033212661743,
      0.9998535513877869,
      0.9998977184295654,
      0.9999611973762512,
      0.9999046325683594,
      0.9998679757118225,
      0.9999455809593201,
      0.9999448657035828,
      0.9998418688774109,
      0.9998365640640259,
      0.99991375207901,
      0.9998937845230103,
      0.999952495098114,
      0.9999496936798096,
      0.999972403049469,
      0.999945878982544,
      0.9999528527259827,
      0.9999752640724182,
      0.9999609589576721,
      0.9999085068702698,
      0.999967634677887,
      0.9999758005142212,
      0.999946117401123,
      0.9999396204948425,
      0.9999643564224243,
      0.9999158382415771
    ],
    [
      0.7160590291023254,
      0.8062553405761719,
      0.8479442000389099,
      0.8278942108154297,
      0.8288123607635498,
      0.8482755422592163,
      0.8551579713821411,
      0.8309060335159302,
      0.8269395232200623,
      0.8470678329467773,
      0.8208979368209839,
      0.8281071782112122,
      0.8551734685897827,
      0.8626347780227661,
      0.8331853151321411,
      0.8305888175964355,
      0.8644652962684631,
      0.8519318699836731,
      0.8286771774291992,
      0.8433811664581299,
      0.8585593700408936,
      0.8537166714668274,
      0.8250474333763123,
      0.8491083383560181,
      0.8583887815475464,
      0.8251321315765381,
      0.8313204050064087,
      0.8703513145446777,
      0.8564954400062561,
      0.8334071040153503,
      0.8556033968925476,
      0.8792869448661804,
      0.8372843265533447,
      0.8250724673271179,
      0.8492274880409241,
      0.8534432649612427,
      0.8251442909240723,
      0.8095108270645142,
      0.8508214950561523,
      0.8432379364967346,
      0.8428359031677246,
      0.8610188961029053,
      0.8566881418228149,
      0.8632627725601196,
      0.8384739756584167,
      0.838403582572937,
      0.8708980083465576,
      0.8619067668914795,
      0.8322787880897522,
      0.8452490568161011,
      0.8800756931304932,
      0.8465851545333862,
      0.8398647904396057,
      0.8705114126205444,
      0.8745732307434082,
      0.8358033895492554,
      0.8478736281394958,
      0.8834753632545471,
      0.8472365736961365,
      0.8190147876739502,
      0.8477733731269836,
      0.8658385276794434,
      0.8231711983680725,
      0.8220018148422241,
      0.8609040975570679,
      0.8397520780563354,
      0.8070404529571533,
      0.823785126209259,
      0.8477328419685364,
      0.8063176274299622,
      0.7859494090080261,
      0.8215925693511963,
      0.8290367722511292,
      0.7739284038543701,
      0.787259578704834,
      0.8236649036407471,
      0.8012155294418335,
      0.7673553824424744,
      0.782287061214447,
      0.8196555376052856,
      0.7572680711746216,
      0.7195045948028564,
      0.9998870491981506,
      0.9999557137489319,
      0.999951183795929,
      0.9999312162399292,
      0.9999597668647766,
      0.9998827576637268,
      0.9995281100273132,
      0.9967966079711914,
      0.9695682525634766,
      0.9703900814056396,
      0.9372546672821045,
      0.9295547008514404,
      0.949081301689148,
      0.9637271165847778,
      0.9747136831283569,
      0.9956778287887573,
      0.9991240501403809,
      0.9998365640640259,
      0.999899685382843,
      0.9999234080314636,
      0.9998745918273926,
      0.99992436170578,
      0.999916136264801,
      0.9997856616973877,
      0.9995843768119812,
      0.9961092472076416,
      0.9881871938705444,
      0.9700080752372742,
      0.955301821231842,
      0.9702462553977966,
      0.9652477502822876,
      0.9769406914710999,
      0.9813323020935059,
      0.9961723685264587,
      0.9966177344322205,
      0.9998379349708557,
      0.9998461604118347,
      0.9999136924743652,
      0.9998843669891357,
      0.9999203085899353,
      0.999937891960144,
      0.9999599456787109,
      0.9999615550041199,
      0.999967098236084,
      0.9998927712440491,
      0.9994965195655823,
      0.9998541474342346,
      0.9999648332595825,
      0.9999804496765137,
      0.9999632239341736,
      0.9995467662811279,
      0.9999479651451111,
      0.9999599456787109,
      0.9999716877937317,
      0.9999424815177917,
      0.9998213648796082,
      0.9999277591705322,
      0.9999096393585205,
      0.9999532103538513,
      0.999723494052887,
      0.9996074438095093,
      0.999912679195404,
      0.9999655485153198,
      0.999932587146759,
      0.999938428401947,
      0.9999610781669617,
      0.9999700784683228,
      0.9999498128890991,
      0.9999655485153198,
      0.9999192357063293,
      0.9999640583992004,
      0.9998987317085266,
      0.9999420046806335,
      0.9999202489852905,
      0.9999498128890991,
      0.9999425411224365,
      0.9998526573181152,
      0.9999250173568726,
      0.9998703002929688,
      0.9993789792060852,
      0.9971697330474854,
      0.9990344047546387,
      0.9998916983604431,
      0.9998939037322998,
      0.999962329864502,
      0.9999592304229736,
      0.999927818775177,
      0.9999045729637146,
      0.9990864396095276,
      0.9880094528198242,
      0.9684383273124695,
      0.9584779739379883,
      0.968472957611084,
      0.9762146472930908,
      0.995644211769104,
      0.9996604323387146,
      0.9999131560325623,
      0.9999401569366455,
      0.9999513030052185,
      0.9999712109565735,
      0.9999788403511047,
      0.9999491572380066,
      0.9999197125434875,
      0.9993147253990173,
      0.9909577965736389,
      0.994186282157898,
      0.9898459315299988,
      0.9982337951660156,
      0.9998874068260193,
      0.9999479651451111,
      0.9999262690544128,
      0.999904453754425,
      0.9998881220817566,
      0.9997329115867615,
      0.9991754293441772,
      0.993152916431427,
      0.9892957210540771,
      0.988244891166687,
      0.9656391143798828,
      0.9717496633529663,
      0.9934694766998291,
      0.9985524415969849,
      0.9891257286071777,
      0.9958295226097107,
      0.9748509526252747,
      0.999903678894043,
      0.9999114871025085,
      0.9998986124992371,
      0.999959409236908,
      0.9999522566795349,
      0.9999249577522278,
      0.999941885471344,
      0.9999091029167175,
      0.999947190284729,
      0.9999350309371948,
      0.9998563528060913,
      0.9996455311775208,
      0.9964072704315186,
      0.9801639914512634,
      0.9300767183303833,
      0.9095883369445801,
      0.9293259382247925,
      0.8937692642211914,
      0.8874820470809937,
      0.9241235256195068,
      0.9616086483001709,
      0.9918465614318848,
      0.9936552047729492,
      0.999014139175415,
      0.9990906119346619,
      0.9997820258140564,
      0.9997698664665222,
      0.9997437000274658,
      0.9996755719184875,
      0.999229907989502,
      0.9962254166603088,
      0.9937300086021423,
      0.9705916047096252,
      0.9681897163391113,
      0.9703376293182373,
      0.9612239599227905,
      0.9819846749305725,
      0.9405120611190796,
      0.9513283371925354,
      0.9739725589752197,
      0.9398511648178101,
      0.8984237909317017,
      0.9211662411689758,
      0.9424577355384827,
      0.9040923714637756,
      0.8836438059806824,
      0.9216848611831665,
      0.932960569858551,
      0.909358024597168,
      0.9064117670059204,
      0.9469740390777588,
      0.9471335411071777,
      0.9291846752166748,
      0.945832371711731,
      0.9737769365310669,
      0.9610565900802612,
      0.9530993700027466,
      0.9744168519973755,
      0.9820467233657837,
      0.9757410883903503,
      0.9833571910858154,
      0.9965581297874451,
      0.9990103244781494,
      0.99990314245224,
      0.9999670386314392,
      0.9999779462814331,
      0.9999598860740662,
      0.999904215335846,
      0.9991726875305176,
      0.9998539686203003,
      0.9998225569725037,
      0.9997922778129578,
      0.9999052882194519,
      0.9999505281448364,
      0.9999274611473083,
      0.9999173283576965,
      0.9999629855155945,
      0.9999727010726929,
      0.9999282360076904,
      0.9999482035636902,
      0.9999735355377197,
      0.99997878074646,
      0.9999476075172424,
      0.9999598860740662,
      0.9999167919158936,
      0.9999549388885498,
      0.9999580383300781,
      0.9999223351478577,
      0.9998184442520142,
      0.9999311566352844,
      0.9999348521232605,
      0.9998596906661987,
      0.9998385906219482,
      0.9999236464500427,
      0.9999004006385803,
      0.9997084140777588,
      0.9998273253440857,
      0.9999083280563354,
      0.9997998476028442,
      0.9995691776275635,
      0.9999239444732666,
      0.9998875260353088,
      0.9996470808982849,
      0.9998046159744263,
      0.999937891960144,
      0.9999213218688965,
      0.9999042749404907,
      0.9999600052833557,
      0.9999575018882751,
      0.9999653697013855,
      0.9999784827232361,
      0.9999594688415527,
      0.9999333620071411,
      0.9999629259109497,
      0.9999479651451111,
      0.9999008178710938,
      0.9998758435249329,
      0.9999671578407288,
      0.9999632835388184,
      0.9999479651451111,
      0.9999256730079651,
      0.999906063079834,
      0.9998908638954163,
      0.9999518394470215,
      0.9999645948410034,
      0.9999606609344482,
      0.9999514818191528,
      0.9999500513076782,
      0.9999557137489319,
      0.999976396560669,
      0.9999728202819824,
      0.9999330639839172,
      0.9999590516090393,
      0.9999061822891235,
      0.9998610615730286,
      0.9999008774757385,
      0.9999620914459229,
      0.9999096393585205,
      0.9998766183853149,
      0.9999478459358215,
      0.9999474883079529,
      0.9998559951782227,
      0.9998494386672974,
      0.9999176859855652,
      0.9998961687088013,
      0.9999531507492065,
      0.9999499917030334,
      0.9999725222587585,
      0.9999459385871887,
      0.9999529719352722,
      0.9999752044677734,
      0.9999610185623169,
      0.9999085068702698,
      0.9999675750732422,
      0.9999756813049316,
      0.9999460577964783,
      0.9999393820762634,
      0.99996417760849,
      0.9999161958694458
    ],
    [
      0.7237718105316162,
      0.8127143383026123,
      0.8553086519241333,
      0.8359197378158569,
      0.8351655602455139,
      0.8550806045532227,
      0.8610920310020447,
      0.8362351059913635,
      0.8321776390075684,
      0.8534725308418274,
      0.8260599374771118,
      0.8333488702774048,
      0.8596465587615967,
      0.8669677972793579,
      0.8378661870956421,
      0.8347437381744385,
      0.8683586120605469,
      0.8561022281646729,
      0.8338471055030823,
      0.8483623266220093,
      0.862324595451355,
      0.8585349321365356,
      0.8306697607040405,
      0.8548424243927002,
      0.8625068664550781,
      0.8307788968086243,
      0.8373990058898926,
      0.8761903047561646,
      0.8629071712493896,
      0.84163498878479,
      0.8657755851745605,
      0.8863123655319214,
      0.8458608388900757,
      0.8361961245536804,
      0.8608720898628235,
      0.8639383316040039,
      0.8371284604072571,
      0.8190486431121826,
      0.866317629814148,
      0.8667471408843994,
      0.8641907572746277,
      0.8787062168121338,
      0.8700218200683594,
      0.8789981007575989,
      0.8552625179290771,
      0.8511514067649841,
      0.8803350329399109,
      0.8727071285247803,
      0.8435087203979492,
      0.8545204401016235,
      0.8866554498672485,
      0.8550792932510376,
      0.8475584983825684,
      0.8766399621963501,
      0.88023841381073,
      0.8435196280479431,
      0.8552376627922058,
      0.8876546621322632,
      0.8533084988594055,
      0.82636559009552,
      0.8532740473747253,
      0.870730996131897,
      0.8289481997489929,
      0.8277600407600403,
      0.8647213578224182,
      0.8449771404266357,
      0.8116990327835083,
      0.8274877071380615,
      0.8511647582054138,
      0.8117805123329163,
      0.789480447769165,
      0.8248158097267151,
      0.8323456645011902,
      0.7805846929550171,
      0.7900993227958679,
      0.8269100189208984,
      0.8062651753425598,
      0.7721725702285767,
      0.7866616249084473,
      0.8232758045196533,
      0.7636867761611938,
      0.7255517244338989,
      0.9998877048492432,
      0.9999572038650513,
      0.9999538660049438,
      0.9999361634254456,
      0.9999631643295288,
      0.999895453453064,
      0.9995949268341064,
      0.9975802898406982,
      0.9710869193077087,
      0.9717150330543518,
      0.9393417239189148,
      0.9319717884063721,
      0.9513288140296936,
      0.965431809425354,
      0.9760067462921143,
      0.9959377646446228,
      0.9992113709449768,
      0.9998464584350586,
      0.9999029040336609,
      0.9999246597290039,
      0.9998753070831299,
      0.9999257922172546,
      0.9999188184738159,
      0.9997977018356323,
      0.9996169805526733,
      0.9964082837104797,
      0.9888703227043152,
      0.971564769744873,
      0.9577417969703674,
      0.9722331762313843,
      0.9680437445640564,
      0.9787030816078186,
      0.9828095436096191,
      0.996533215045929,
      0.9970239996910095,
      0.999851405620575,
      0.999854564666748,
      0.999917209148407,
      0.9998874664306641,
      0.9999216794967651,
      0.9999386668205261,
      0.9999603033065796,
      0.9999621510505676,
      0.9999674558639526,
      0.9998942017555237,
      0.9995102882385254,
      0.9998563528060913,
      0.9999651312828064,
      0.9999805092811584,
      0.9999632835388184,
      0.9995497465133667,
      0.9999483227729797,
      0.99996018409729,
      0.9999719262123108,
      0.9999427199363708,
      0.9998222589492798,
      0.9999281764030457,
      0.9999096989631653,
      0.9999533295631409,
      0.9997237324714661,
      0.9996086955070496,
      0.999913215637207,
      0.9999658465385437,
      0.9999330639839172,
      0.9999395608901978,
      0.9999615550041199,
      0.9999701380729675,
      0.9999498128890991,
      0.9999655485153198,
      0.9999191164970398,
      0.9999639987945557,
      0.9998987317085266,
      0.9999423027038574,
      0.9999205470085144,
      0.9999501705169678,
      0.9999431371688843,
      0.9998540878295898,
      0.9999263286590576,
      0.9998732209205627,
      0.9994125366210938,
      0.9974141120910645,
      0.9990881085395813,
      0.9998947978019714,
      0.9998953342437744,
      0.999962568283081,
      0.999959409236908,
      0.9999290704727173,
      0.9999080300331116,
      0.9991327524185181,
      0.9887906312942505,
      0.9704486131668091,
      0.9612237811088562,
      0.9704834222793579,
      0.9777078628540039,
      0.9960397481918335,
      0.9997009038925171,
      0.9999183416366577,
      0.9999422430992126,
      0.9999521970748901,
      0.9999719858169556,
      0.9999791979789734,
      0.9999507069587708,
      0.9999217987060547,
      0.9993664026260376,
      0.9915771484375,
      0.9947016835212708,
      0.9905855059623718,
      0.9984025359153748,
      0.9998937845230103,
      0.9999501705169678,
      0.9999277591705322,
      0.9999080300331116,
      0.99989253282547,
      0.9997504353523254,
      0.9992651343345642,
      0.9937114715576172,
      0.990153431892395,
      0.9890341758728027,
      0.967290997505188,
      0.9729982614517212,
      0.9938584566116333,
      0.9986527562141418,
      0.9898582696914673,
      0.9962019324302673,
      0.9760167598724365,
      0.9999046921730042,
      0.999911904335022,
      0.9998997449874878,
      0.9999597668647766,
      0.9999540448188782,
      0.9999296069145203,
      0.9999445676803589,
      0.9999100565910339,
      0.9999476671218872,
      0.9999381899833679,
      0.9998636245727539,
      0.9996806979179382,
      0.9967846870422363,
      0.9813520312309265,
      0.9322368502616882,
      0.9132033586502075,
      0.9320069551467896,
      0.8975734710693359,
      0.8911246657371521,
      0.9266629815101624,
      0.9633104801177979,
      0.9921056032180786,
      0.9941772818565369,
      0.9991235733032227,
      0.9992691874504089,
      0.999818742275238,
      0.9997959733009338,
      0.9997593760490417,
      0.9996953010559082,
      0.9993296265602112,
      0.9966851472854614,
      0.9942612051963806,
      0.9730362892150879,
      0.9702323079109192,
      0.9717609882354736,
      0.9626672863960266,
      0.9826151132583618,
      0.9424351453781128,
      0.9535272121429443,
      0.9751551747322083,
      0.9419419765472412,
      0.9011355638504028,
      0.9229830503463745,
      0.943300724029541,
      0.9068453311920166,
      0.8859978914260864,
      0.9232907891273499,
      0.9352060556411743,
      0.9125769734382629,
      0.9090645909309387,
      0.9487622380256653,
      0.9496084451675415,
      0.9321394562721252,
      0.9474717378616333,
      0.9754956960678101,
      0.9634055495262146,
      0.9553987979888916,
      0.9758123755455017,
      0.9832130670547485,
      0.9774684906005859,
      0.9846146702766418,
      0.9968624711036682,
      0.9991061091423035,
      0.9999082088470459,
      0.9999680519104004,
      0.999978244304657,
      0.9999601244926453,
      0.9999049305915833,
      0.9991751313209534,
      0.9998549222946167,
      0.9998236894607544,
      0.9997926354408264,
      0.999905526638031,
      0.9999508261680603,
      0.9999279379844666,
      0.9999086856842041,
      0.9999620318412781,
      0.9999729990959167,
      0.999928891658783,
      0.9999486804008484,
      0.9999744892120361,
      0.9999794960021973,
      0.9999487400054932,
      0.9999616146087646,
      0.99992436170578,
      0.999957799911499,
      0.9999600052833557,
      0.9999286532402039,
      0.9998463988304138,
      0.9999358654022217,
      0.9999401569366455,
      0.999866247177124,
      0.9998475313186646,
      0.9999246597290039,
      0.9998955726623535,
      0.9993630647659302,
      0.9998225569725037,
      0.9999101758003235,
      0.9998088479042053,
      0.9996026158332825,
      0.9999282956123352,
      0.9998924136161804,
      0.9996837377548218,
      0.9998238682746887,
      0.9999402165412903,
      0.9999241232872009,
      0.9999104142189026,
      0.9999610781669617,
      0.9999577403068542,
      0.9999656081199646,
      0.9999788403511047,
      0.9999595880508423,
      0.9999333024024963,
      0.9999630451202393,
      0.9999482035636902,
      0.9999011158943176,
      0.9998761415481567,
      0.9999671578407288,
      0.9999632239341736,
      0.9999481439590454,
      0.9999253153800964,
      0.9999061822891235,
      0.9998913407325745,
      0.9999523758888245,
      0.9999656081199646,
      0.9999616146087646,
      0.9999518990516663,
      0.9999492168426514,
      0.9999558329582214,
      0.9999762773513794,
      0.9999727010726929,
      0.9999333024024963,
      0.9999596476554871,
      0.9999086856842041,
      0.9998675584793091,
      0.9999036192893982,
      0.9999628663063049,
      0.999914288520813,
      0.9998834729194641,
      0.999948263168335,
      0.9999498128890991,
      0.9998676180839539,
      0.9998600482940674,
      0.9999210238456726,
      0.9998986124992371,
      0.9999538064002991,
      0.9999502301216125,
      0.9999727010726929,
      0.9999459981918335,
      0.9999528527259827,
      0.9999753832817078,
      0.9999610781669617,
      0.9999086856842041,
      0.999967634677887,
      0.999975860118866,
      0.9999459385871887,
      0.9999392628669739,
      0.9999642372131348,
      0.999916136264801
    ],
    [
      0.7330114841461182,
      0.8202410936355591,
      0.8629937171936035,
      0.8438725471496582,
      0.8409829139709473,
      0.8611636757850647,
      0.867343008518219,
      0.8416589498519897,
      0.8374834060668945,
      0.8594161868095398,
      0.8311337232589722,
      0.8384389281272888,
      0.8637705445289612,
      0.8713956475257874,
      0.842237114906311,
      0.8386626243591309,
      0.8719565868377686,
      0.8602257966995239,
      0.8387773036956787,
      0.8529504537582397,
      0.8667065501213074,
      0.8633586168289185,
      0.8357980847358704,
      0.8591539263725281,
      0.8666414618492126,
      0.8374298810958862,
      0.8423462510108948,
      0.880437970161438,
      0.8672482967376709,
      0.8478668332099915,
      0.8718409538269043,
      0.890701413154602,
      0.8514549732208252,
      0.8422514796257019,
      0.8671623468399048,
      0.8703254461288452,
      0.8437875509262085,
      0.8255139589309692,
      0.8730215430259705,
      0.8766016364097595,
      0.8713067173957825,
      0.8835442066192627,
      0.874367892742157,
      0.8835542798042297,
      0.8605641722679138,
      0.8557465076446533,
      0.8843099474906921,
      0.877363920211792,
      0.848952054977417,
      0.859955906867981,
      0.8906192779541016,
      0.8598822355270386,
      0.8529151082038879,
      0.8816189169883728,
      0.8843846917152405,
      0.8495497703552246,
      0.861089825630188,
      0.8919133543968201,
      0.8579293489456177,
      0.8325239419937134,
      0.8581631183624268,
      0.875087559223175,
      0.8335067629814148,
      0.8325842022895813,
      0.8684293031692505,
      0.8489474058151245,
      0.815056562423706,
      0.8289241194725037,
      0.8541052341461182,
      0.8159444332122803,
      0.792840301990509,
      0.8272391557693481,
      0.8357319831848145,
      0.7849072217941284,
      0.7924000024795532,
      0.8298964500427246,
      0.810714602470398,
      0.7768629789352417,
      0.7908442616462708,
      0.827120304107666,
      0.7697930932044983,
      0.7323666214942932,
      0.9998900294303894,
      0.9999586343765259,
      0.9999562501907349,
      0.9999399185180664,
      0.9999664425849915,
      0.9999054670333862,
      0.9996351599693298,
      0.9977959990501404,
      0.9724084138870239,
      0.9731791019439697,
      0.9416909217834473,
      0.9350008964538574,
      0.9539762735366821,
      0.9672902822494507,
      0.9773887395858765,
      0.9962256550788879,
      0.9992971420288086,
      0.9998556971549988,
      0.9999067783355713,
      0.9999256134033203,
      0.9998764395713806,
      0.9999273419380188,
      0.9999218583106995,
      0.999809980392456,
      0.9996494054794312,
      0.9967114329338074,
      0.9896684885025024,
      0.9731502532958984,
      0.9600958228111267,
      0.9741653203964233,
      0.9704818725585938,
      0.9803186655044556,
      0.9841113686561584,
      0.9968047738075256,
      0.9970576763153076,
      0.9998606443405151,
      0.9998613595962524,
      0.9999201893806458,
      0.9998903870582581,
      0.999923050403595,
      0.9999392628669739,
      0.9999604821205139,
      0.9999623894691467,
      0.9999678134918213,
      0.999894917011261,
      0.9995167255401611,
      0.9998574256896973,
      0.9999651908874512,
      0.9999805092811584,
      0.9999635815620422,
      0.999552845954895,
      0.9999486804008484,
      0.9999604821205139,
      0.9999721050262451,
      0.9999426007270813,
      0.9998226165771484,
      0.9999284148216248,
      0.9999097585678101,
      0.9999538660049438,
      0.9997259378433228,
      0.9996110796928406,
      0.9999139308929443,
      0.9999660849571228,
      0.9999334812164307,
      0.9999403357505798,
      0.9999618530273438,
      0.9999703764915466,
      0.999950110912323,
      0.9999656677246094,
      0.999919056892395,
      0.9999639987945557,
      0.9998989701271057,
      0.9999427795410156,
      0.9999210238456726,
      0.9999504089355469,
      0.9999436736106873,
      0.9998545050621033,
      0.9999273419380188,
      0.9998759031295776,
      0.9994418025016785,
      0.9976235628128052,
      0.999131441116333,
      0.9998971819877625,
      0.9998961687088013,
      0.999962568283081,
      0.9999598264694214,
      0.9999300241470337,
      0.9999109506607056,
      0.999186635017395,
      0.9896215200424194,
      0.9724552631378174,
      0.9638434648513794,
      0.9723834991455078,
      0.9791232347488403,
      0.996372401714325,
      0.9997323155403137,
      0.9999222159385681,
      0.9999439716339111,
      0.9999528527259827,
      0.9999721050262451,
      0.9999794363975525,
      0.999951958656311,
      0.9999229311943054,
      0.9994001984596252,
      0.9921374320983887,
      0.99517822265625,
      0.9912758469581604,
      0.9985443353652954,
      0.9998988509178162,
      0.9999518394470215,
      0.9999291896820068,
      0.9999110102653503,
      0.9998960494995117,
      0.9997661113739014,
      0.9993441700935364,
      0.994239866733551,
      0.9910398721694946,
      0.9900127649307251,
      0.9690821170806885,
      0.974395751953125,
      0.9943069219589233,
      0.9987338185310364,
      0.9905843138694763,
      0.9964793920516968,
      0.9772781133651733,
      0.999906063079834,
      0.9999126195907593,
      0.9999009370803833,
      0.9999603033065796,
      0.9999554753303528,
      0.9999332427978516,
      0.9999470710754395,
      0.999910831451416,
      0.9999482035636902,
      0.9999409914016724,
      0.9998700618743896,
      0.9997087121009827,
      0.9970675706863403,
      0.9835306406021118,
      0.9347965717315674,
      0.9169292449951172,
      0.9350401163101196,
      0.9011363983154297,
      0.8945149779319763,
      0.9292328953742981,
      0.9649616479873657,
      0.9924808740615845,
      0.9945995211601257,
      0.9992226362228394,
      0.9993859529495239,
      0.9998494982719421,
      0.9998202323913574,
      0.9997771382331848,
      0.9997153282165527,
      0.9994047284126282,
      0.9972925186157227,
      0.9949568510055542,
      0.9758913516998291,
      0.9725015163421631,
      0.973254919052124,
      0.9641581773757935,
      0.9833498001098633,
      0.9441399574279785,
      0.9554588794708252,
      0.9752558469772339,
      0.9439535140991211,
      0.9037182331085205,
      0.924749493598938,
      0.9450669288635254,
      0.909642219543457,
      0.8875302672386169,
      0.9248158931732178,
      0.937523365020752,
      0.9155997037887573,
      0.9116812348365784,
      0.9506847858428955,
      0.9519628882408142,
      0.9349250793457031,
      0.9490405321121216,
      0.9770970940589905,
      0.9655542373657227,
      0.9576630592346191,
      0.9769996404647827,
      0.9843544960021973,
      0.9790554046630859,
      0.9857979416847229,
      0.9971047043800354,
      0.9991729259490967,
      0.9999116659164429,
      0.999968945980072,
      0.9999784827232361,
      0.9999602437019348,
      0.999905526638031,
      0.999178946018219,
      0.9998558759689331,
      0.9998239278793335,
      0.9997933506965637,
      0.9999063611030579,
      0.9999511241912842,
      0.9999279379844666,
      0.999908983707428,
      0.9999624490737915,
      0.9999733567237854,
      0.9999296069145203,
      0.9999476671218872,
      0.999975323677063,
      0.9999801516532898,
      0.9999498724937439,
      0.9999632239341736,
      0.999931275844574,
      0.9999603629112244,
      0.9999614357948303,
      0.9999337196350098,
      0.999866247177124,
      0.999939501285553,
      0.9999397397041321,
      0.9998773336410522,
      0.9998608231544495,
      0.9999287128448486,
      0.9999023675918579,
      0.9994364976882935,
      0.9998387098312378,
      0.9999152421951294,
      0.999820351600647,
      0.9996377825737,
      0.9999321699142456,
      0.9998958110809326,
      0.9997165203094482,
      0.9998379945755005,
      0.9999438524246216,
      0.9999262094497681,
      0.9999157786369324,
      0.9999622106552124,
      0.999957799911499,
      0.999966025352478,
      0.9999792575836182,
      0.999959409236908,
      0.9999328851699829,
      0.9999629259109497,
      0.9999479651451111,
      0.9999011158943176,
      0.9998761415481567,
      0.999967098236084,
      0.9999632835388184,
      0.9999482035636902,
      0.9999255537986755,
      0.9999067187309265,
      0.9998921751976013,
      0.9999532699584961,
      0.9999668002128601,
      0.9999628067016602,
      0.9999525547027588,
      0.9999496340751648,
      0.9999558329582214,
      0.9999762773513794,
      0.9999725222587585,
      0.9999333024024963,
      0.99996018409729,
      0.9999116063117981,
      0.999875009059906,
      0.9999070763587952,
      0.9999637603759766,
      0.9999188184738159,
      0.9998914003372192,
      0.9999502897262573,
      0.9999516010284424,
      0.999877393245697,
      0.9998691082000732,
      0.9999238848686218,
      0.9999005198478699,
      0.9999542832374573,
      0.9999504089355469,
      0.9999727606773376,
      0.9999459385871887,
      0.9999529719352722,
      0.9999754428863525,
      0.9999610185623169,
      0.9999088048934937,
      0.9999674558639526,
      0.9999757409095764,
      0.999945878982544,
      0.9999392628669739,
      0.9999642372131348,
      0.9999162554740906
    ],
    [
      0.7448697090148926,
      0.8313054442405701,
      0.8736643195152283,
      0.8549361824989319,
      0.8504267930984497,
      0.8711181879043579,
      0.8782690167427063,
      0.8513593673706055,
      0.8455418348312378,
      0.8690160512924194,
      0.8411272764205933,
      0.8456328511238098,
      0.8700486421585083,
      0.8786522150039673,
      0.8512474894523621,
      0.844767689704895,
      0.8775875568389893,
      0.8669469952583313,
      0.8462225198745728,
      0.8596551418304443,
      0.872875988483429,
      0.8708857297897339,
      0.8444381952285767,
      0.8652958869934082,
      0.8723680973052979,
      0.8437777161598206,
      0.8474822044372559,
      0.8854005336761475,
      0.8723582029342651,
      0.8543689846992493,
      0.8782811164855957,
      0.8953890800476074,
      0.8575171232223511,
      0.8494536876678467,
      0.8743915557861328,
      0.8781206607818604,
      0.8517652750015259,
      0.8335813283920288,
      0.8818225264549255,
      0.8887029886245728,
      0.883787989616394,
      0.8931412100791931,
      0.8808856010437012,
      0.8935350775718689,
      0.8688966035842896,
      0.8611646294593811,
      0.8893932104110718,
      0.8841738700866699,
      0.8558292388916016,
      0.8660646677017212,
      0.8953225016593933,
      0.865817666053772,
      0.8586401343345642,
      0.8868201971054077,
      0.8894602060317993,
      0.8561043739318848,
      0.8669054508209229,
      0.8961618542671204,
      0.8633931279182434,
      0.8392142057418823,
      0.8632686138153076,
      0.8802189826965332,
      0.8394959568977356,
      0.8374655246734619,
      0.8723189830780029,
      0.8536167740821838,
      0.8203885555267334,
      0.8336972594261169,
      0.8577461838722229,
      0.8217272758483887,
      0.7979164123535156,
      0.8307361602783203,
      0.8401952385902405,
      0.7916526794433594,
      0.7958849668502808,
      0.8337974548339844,
      0.817351758480072,
      0.78440260887146,
      0.7961072325706482,
      0.8323818445205688,
      0.7795652151107788,
      0.7385519742965698,
      0.999889612197876,
      0.9999597072601318,
      0.999958336353302,
      0.9999452233314514,
      0.9999691843986511,
      0.9999144077301025,
      0.9996733069419861,
      0.9980159401893616,
      0.9738427400588989,
      0.9748917818069458,
      0.9445748925209045,
      0.9387873411178589,
      0.9573023319244385,
      0.9690496921539307,
      0.9791789054870605,
      0.9965853095054626,
      0.9993940591812134,
      0.9998663663864136,
      0.9999119639396667,
      0.999927282333374,
      0.9998772144317627,
      0.9999289512634277,
      0.9999249577522278,
      0.999823808670044,
      0.9996832609176636,
      0.9970425367355347,
      0.9906113147735596,
      0.975273609161377,
      0.9632841944694519,
      0.9769951105117798,
      0.9737848043441772,
      0.98267662525177,
      0.9861065745353699,
      0.9973766207695007,
      0.9978787899017334,
      0.9998781085014343,
      0.9998714327812195,
      0.9999242424964905,
      0.9998934268951416,
      0.9999242424964905,
      0.9999400973320007,
      0.999960720539093,
      0.9999629855155945,
      0.9999682307243347,
      0.9998973608016968,
      0.9995256066322327,
      0.9998595714569092,
      0.999965488910675,
      0.9999806880950928,
      0.9999635815620422,
      0.999555766582489,
      0.9999491572380066,
      0.9999606013298035,
      0.9999722242355347,
      0.9999427199363708,
      0.9998226761817932,
      0.9999285936355591,
      0.9999096393585205,
      0.9999538660049438,
      0.9997256994247437,
      0.9996116161346436,
      0.9999142289161682,
      0.9999662637710571,
      0.9999340772628784,
      0.9999412298202515,
      0.999962329864502,
      0.9999706149101257,
      0.9999502897262573,
      0.9999658465385437,
      0.9999192953109741,
      0.9999639987945557,
      0.9998990297317505,
      0.9999430775642395,
      0.999921441078186,
      0.9999508261680603,
      0.9999443292617798,
      0.9998560547828674,
      0.9999288320541382,
      0.9998807311058044,
      0.9994807243347168,
      0.9978519678115845,
      0.999184787273407,
      0.9999002814292908,
      0.9998969435691833,
      0.9999626278877258,
      0.9999599456787109,
      0.9999310970306396,
      0.999914824962616,
      0.9992634057998657,
      0.9906911253929138,
      0.9750478863716125,
      0.9671335220336914,
      0.9750480055809021,
      0.9811329245567322,
      0.9968954920768738,
      0.9997785091400146,
      0.9999286532402039,
      0.9999465346336365,
      0.9999536275863647,
      0.9999727606773376,
      0.9999794363975525,
      0.9999532699584961,
      0.9999246001243591,
      0.9994421601295471,
      0.9928748607635498,
      0.9958439469337463,
      0.9923572540283203,
      0.998746931552887,
      0.9999060034751892,
      0.9999542832374573,
      0.999930739402771,
      0.9999151825904846,
      0.9999013543128967,
      0.9997873306274414,
      0.9994465708732605,
      0.9949767589569092,
      0.9922605156898499,
      0.9913442134857178,
      0.9715937972068787,
      0.9762827157974243,
      0.9948328733444214,
      0.9987989068031311,
      0.9913777709007263,
      0.9967575073242188,
      0.9786567687988281,
      0.9999071955680847,
      0.9999129772186279,
      0.9999021887779236,
      0.9999606013298035,
      0.9999568462371826,
      0.9999369978904724,
      0.9999493360519409,
      0.9999118447303772,
      0.9999487400054932,
      0.9999434947967529,
      0.9998762011528015,
      0.9997358322143555,
      0.9973354339599609,
      0.9844873547554016,
      0.9377149939537048,
      0.9206421375274658,
      0.9381828308105469,
      0.9056158661842346,
      0.8984407186508179,
      0.9320505857467651,
      0.966679573059082,
      0.9934939742088318,
      0.995010495185852,
      0.9992976784706116,
      0.9994673728942871,
      0.9998742938041687,
      0.9998406767845154,
      0.9997935891151428,
      0.99973464012146,
      0.999476432800293,
      0.9977765679359436,
      0.9958137273788452,
      0.9782945513725281,
      0.9743951559066772,
      0.9746212959289551,
      0.9656586647033691,
      0.983963131904602,
      0.9457414746284485,
      0.9569886922836304,
      0.9760324358940125,
      0.9459834694862366,
      0.9065405130386353,
      0.9264259934425354,
      0.9472078084945679,
      0.9132480025291443,
      0.891257643699646,
      0.9275915622711182,
      0.941280722618103,
      0.9203428030014038,
      0.9161095023155212,
      0.9537546634674072,
      0.955461323261261,
      0.9394932985305786,
      0.9519280195236206,
      0.9795729517936707,
      0.9689003825187683,
      0.9611570835113525,
      0.9788684248924255,
      0.9860138297080994,
      0.9812408089637756,
      0.9873589873313904,
      0.9975534677505493,
      0.9992609024047852,
      0.9999165534973145,
      0.9999700784683228,
      0.9999785423278809,
      0.9999606013298035,
      0.9999060034751892,
      0.9991808533668518,
      0.9998565316200256,
      0.9998248219490051,
      0.9997943639755249,
      0.9999071359634399,
      0.9999515414237976,
      0.9999284148216248,
      0.9999098181724548,
      0.9999630451202393,
      0.9999737739562988,
      0.9999304413795471,
      0.9999485015869141,
      0.9999765157699585,
      0.9999809265136719,
      0.9999513626098633,
      0.999965488910675,
      0.9999402165412903,
      0.9999634623527527,
      0.9999638199806213,
      0.9999411702156067,
      0.9998903274536133,
      0.999945342540741,
      0.9999452829360962,
      0.9998941421508789,
      0.9998793005943298,
      0.9999339580535889,
      0.9999114871025085,
      0.9995216131210327,
      0.9998561143875122,
      0.9999205470085144,
      0.9998390674591064,
      0.9996906518936157,
      0.9999372363090515,
      0.999896764755249,
      0.999735951423645,
      0.9998508095741272,
      0.9999437928199768,
      0.9999284148216248,
      0.9999207258224487,
      0.999963104724884,
      0.9999580383300781,
      0.9999663233757019,
      0.9999796152114868,
      0.9999594688415527,
      0.9999328255653381,
      0.9999632835388184,
      0.9999481439590454,
      0.9999012351036072,
      0.9998764395713806,
      0.999967098236084,
      0.9999632239341736,
      0.9999483227729797,
      0.9999254941940308,
      0.9999071359634399,
      0.9998925924301147,
      0.9999538660049438,
      0.9999676942825317,
      0.9999637603759766,
      0.9999532699584961,
      0.9999498128890991,
      0.9999558925628662,
      0.9999762177467346,
      0.9999722242355347,
      0.9999333024024963,
      0.9999607801437378,
      0.9999142289161682,
      0.999881386756897,
      0.9999099373817444,
      0.9999645948410034,
      0.9999227523803711,
      0.9998975396156311,
      0.9999518394470215,
      0.9999533295631409,
      0.9998865127563477,
      0.9998772144317627,
      0.9999265074729919,
      0.9999025464057922,
      0.9999547004699707,
      0.9999505281448364,
      0.9999728202819824,
      0.9999461770057678,
      0.999953031539917,
      0.9999755620956421,
      0.9999611973762512,
      0.9999088048934937,
      0.9999673366546631,
      0.9999756813049316,
      0.9999457001686096,
      0.9999390840530396,
      0.9999639987945557,
      0.9999163746833801
    ],
    [
      0.7557993531227112,
      0.8410923480987549,
      0.8824548125267029,
      0.8648421764373779,
      0.8584192991256714,
      0.8801425099372864,
      0.8875732421875,
      0.8599840998649597,
      0.853844165802002,
      0.8790302276611328,
      0.8523293733596802,
      0.8536939024925232,
      0.876990556716919,
      0.8870598077774048,
      0.8611733913421631,
      0.8523986339569092,
      0.8844085931777954,
      0.8757718801498413,
      0.8555751442909241,
      0.8670310974121094,
      0.8799594044685364,
      0.8783589601516724,
      0.8552613258361816,
      0.8725643157958984,
      0.879094123840332,
      0.851288914680481,
      0.8536258935928345,
      0.8907824158668518,
      0.8778424859046936,
      0.8613897562026978,
      0.885535478591919,
      0.9007226824760437,
      0.8644976615905762,
      0.8577771186828613,
      0.8820186257362366,
      0.8866087198257446,
      0.860152006149292,
      0.8425536155700684,
      0.8906041383743286,
      0.9030485153198242,
      0.8963997960090637,
      0.9026549458503723,
      0.8890911340713501,
      0.90272456407547,
      0.8773412704467773,
      0.86809903383255,
      0.8954840898513794,
      0.8907465934753418,
      0.8629401922225952,
      0.8728629946708679,
      0.9004201292991638,
      0.8718501329421997,
      0.8654434084892273,
      0.8926258087158203,
      0.8945363759994507,
      0.8626176118850708,
      0.872410774230957,
      0.9011819362640381,
      0.869410514831543,
      0.8462022542953491,
      0.8695011138916016,
      0.8856080174446106,
      0.8462545275688171,
      0.842677652835846,
      0.8769360780715942,
      0.8594909906387329,
      0.8288281559944153,
      0.8398433923721313,
      0.8624006509780884,
      0.8289436101913452,
      0.8044263124465942,
      0.8349729180335999,
      0.8451758623123169,
      0.7985916137695312,
      0.7998555302619934,
      0.8380318284034729,
      0.8246214389801025,
      0.792498767375946,
      0.8026624321937561,
      0.8396651148796082,
      0.7897099852561951,
      0.7455782294273376,
      0.9998923540115356,
      0.9999609589576721,
      0.9999600052833557,
      0.9999483823776245,
      0.9999715089797974,
      0.9999221563339233,
      0.9997068047523499,
      0.998223602771759,
      0.9752267599105835,
      0.9765348434448242,
      0.9487297534942627,
      0.9432623386383057,
      0.9609953761100769,
      0.9713558554649353,
      0.98113614320755,
      0.9969533085823059,
      0.9994818568229675,
      0.9998762011528015,
      0.9999164342880249,
      0.9999287128448486,
      0.9998785257339478,
      0.9999306201934814,
      0.9999279975891113,
      0.9998364448547363,
      0.9997147917747498,
      0.9973582029342651,
      0.9915757775306702,
      0.9776597023010254,
      0.9666574001312256,
      0.9797894358634949,
      0.9768216013908386,
      0.9849472641944885,
      0.9879248142242432,
      0.9978291392326355,
      0.9982880353927612,
      0.9998905658721924,
      0.9998796582221985,
      0.9999278783798218,
      0.9998968243598938,
      0.9999254941940308,
      0.9999407529830933,
      0.9999609589576721,
      0.9999638199806213,
      0.9999688267707825,
      0.9998995065689087,
      0.9995375275611877,
      0.9998618364334106,
      0.9999659061431885,
      0.9999808073043823,
      0.9999638795852661,
      0.9995587468147278,
      0.9999493360519409,
      0.9999609589576721,
      0.9999723434448242,
      0.9999428987503052,
      0.9998233318328857,
      0.9999290704727173,
      0.9999098777770996,
      0.9999542832374573,
      0.9997277855873108,
      0.9996141791343689,
      0.9999149441719055,
      0.9999666810035706,
      0.9999348521232605,
      0.9999420642852783,
      0.9999626874923706,
      0.9999708533287048,
      0.9999505877494812,
      0.9999659061431885,
      0.9999194741249084,
      0.99996417760849,
      0.9998995065689087,
      0.9999435544013977,
      0.9999219179153442,
      0.9999510645866394,
      0.9999451637268066,
      0.9998577833175659,
      0.9999307990074158,
      0.9998863935470581,
      0.9995290040969849,
      0.9980425834655762,
      0.9992337226867676,
      0.9999033212661743,
      0.9998974800109863,
      0.9999627470970154,
      0.9999602437019348,
      0.9999322891235352,
      0.9999189376831055,
      0.9993289113044739,
      0.9914863705635071,
      0.9774425625801086,
      0.9701077938079834,
      0.9775118827819824,
      0.9831719398498535,
      0.9974641799926758,
      0.9998161792755127,
      0.9999338984489441,
      0.999949038028717,
      0.9999545216560364,
      0.9999732375144958,
      0.9999796748161316,
      0.999954342842102,
      0.9999244213104248,
      0.999474048614502,
      0.9935083985328674,
      0.9963729977607727,
      0.9934735298156738,
      0.9989207983016968,
      0.9999139308929443,
      0.9999563097953796,
      0.9999326467514038,
      0.9999191164970398,
      0.9999060034751892,
      0.999805212020874,
      0.9995312690734863,
      0.9956475496292114,
      0.993337869644165,
      0.9925456643104553,
      0.9740065932273865,
      0.9781984686851501,
      0.9953498244285583,
      0.9989073872566223,
      0.9921860694885254,
      0.9970400929450989,
      0.9799789190292358,
      0.9999077916145325,
      0.9999134540557861,
      0.9999029040336609,
      0.999961256980896,
      0.9999582171440125,
      0.9999406933784485,
      0.9999517202377319,
      0.9999129176139832,
      0.9999493360519409,
      0.9999462366104126,
      0.999882161617279,
      0.9997597336769104,
      0.9976199865341187,
      0.9853747487068176,
      0.9410238265991211,
      0.9242279529571533,
      0.9412446022033691,
      0.91086345911026,
      0.9027150869369507,
      0.9348822236061096,
      0.9683094620704651,
      0.9938655495643616,
      0.9953043460845947,
      0.9993436932563782,
      0.9995068907737732,
      0.9998923540115356,
      0.999858558177948,
      0.9998055696487427,
      0.9997454285621643,
      0.9995057582855225,
      0.997936487197876,
      0.9963961243629456,
      0.9798089265823364,
      0.975764811038971,
      0.9755338430404663,
      0.9669113159179688,
      0.9845706224441528,
      0.947516918182373,
      0.9589228630065918,
      0.9768510460853577,
      0.9481172561645508,
      0.9096807241439819,
      0.9279530048370361,
      0.9489701986312866,
      0.917094349861145,
      0.895164966583252,
      0.9303812980651855,
      0.9449472427368164,
      0.9250110387802124,
      0.9205012917518616,
      0.9566523432731628,
      0.9590575098991394,
      0.9440191984176636,
      0.9546528458595276,
      0.9816746115684509,
      0.9717594981193542,
      0.9642142057418823,
      0.9804908037185669,
      0.9875034689903259,
      0.9832073450088501,
      0.9887027144432068,
      0.9979464411735535,
      0.9993343949317932,
      0.9999208450317383,
      0.9999710917472839,
      0.9999789595603943,
      0.9999608993530273,
      0.9999063014984131,
      0.9991829991340637,
      0.999857485294342,
      0.9998254179954529,
      0.9997950792312622,
      0.999907910823822,
      0.9999518394470215,
      0.9999289512634277,
      0.9999105930328369,
      0.9999634623527527,
      0.9999741315841675,
      0.999931275844574,
      0.9999492764472961,
      0.9999775290489197,
      0.999981701374054,
      0.9999525547027588,
      0.9999673962593079,
      0.9999475479125977,
      0.9999662637710571,
      0.9999656677246094,
      0.9999476075172424,
      0.9999106526374817,
      0.9999503493309021,
      0.9999490976333618,
      0.999910295009613,
      0.9998951554298401,
      0.9999386072158813,
      0.9999192357063293,
      0.9995959997177124,
      0.9998724460601807,
      0.9999253153800964,
      0.9998552203178406,
      0.9997236132621765,
      0.9999410510063171,
      0.9999008178710938,
      0.999758243560791,
      0.9998618960380554,
      0.9999428391456604,
      0.9999294877052307,
      0.9999251365661621,
      0.9999641180038452,
      0.9999580979347229,
      0.9999666810035706,
      0.9999799132347107,
      0.9999598860740662,
      0.9999330639839172,
      0.9999635219573975,
      0.9999483823776245,
      0.9999017715454102,
      0.9998772144317627,
      0.999967098236084,
      0.9999634623527527,
      0.9999485611915588,
      0.9999260902404785,
      0.9999077916145325,
      0.9998936057090759,
      0.9999547600746155,
      0.9999687075614929,
      0.9999650716781616,
      0.9999536871910095,
      0.9999504089355469,
      0.9999561309814453,
      0.9999760985374451,
      0.9999720454216003,
      0.9999334216117859,
      0.9999613165855408,
      0.9999163746833801,
      0.9998860359191895,
      0.999912679195404,
      0.9999654293060303,
      0.999925971031189,
      0.9999024271965027,
      0.9999535083770752,
      0.9999551177024841,
      0.9998946189880371,
      0.999885082244873,
      0.9999293684959412,
      0.9999046921730042,
      0.999955415725708,
      0.9999510049819946,
      0.9999731183052063,
      0.9999462962150574,
      0.9999531507492065,
      0.9999756813049316,
      0.999961256980896,
      0.9999089241027832,
      0.9999672770500183,
      0.9999757409095764,
      0.9999457597732544,
      0.9999390840530396,
      0.9999638795852661,
      0.9999164938926697
    ],
    [
      0.7669959664344788,
      0.8490493297576904,
      0.8897147178649902,
      0.8729093074798584,
      0.8659558296203613,
      0.8885052800178528,
      0.8955435752868652,
      0.8684281706809998,
      0.8620345592498779,
      0.8883687257766724,
      0.8625609874725342,
      0.8611994385719299,
      0.8839802145957947,
      0.8955840468406677,
      0.8715529441833496,
      0.8592467308044434,
      0.8905988931655884,
      0.8843223452568054,
      0.8640037775039673,
      0.8739191293716431,
      0.8855859041213989,
      0.8864748477935791,
      0.8646318912506104,
      0.8789354562759399,
      0.8857983946800232,
      0.8578811287879944,
      0.8596895933151245,
      0.8958955407142639,
      0.8826804161071777,
      0.8681166172027588,
      0.8925511837005615,
      0.9057009220123291,
      0.8702447414398193,
      0.8662269115447998,
      0.8894199728965759,
      0.8924360275268555,
      0.8684800267219543,
      0.8538326621055603,
      0.8986471891403198,
      0.9124011397361755,
      0.9052494764328003,
      0.9117075204849243,
      0.8972351551055908,
      0.9108659029006958,
      0.8860042095184326,
      0.8758760690689087,
      0.9013386368751526,
      0.8973315358161926,
      0.8703429698944092,
      0.8801134824752808,
      0.9052767753601074,
      0.8778598308563232,
      0.8720442652702332,
      0.8979724645614624,
      0.8997730612754822,
      0.8682481050491333,
      0.8791211843490601,
      0.9057875871658325,
      0.8751835823059082,
      0.8529179692268372,
      0.8755317330360413,
      0.8905555009841919,
      0.8523616790771484,
      0.8483881950378418,
      0.8821939826011658,
      0.8656845092773438,
      0.8361179828643799,
      0.8468396067619324,
      0.867974042892456,
      0.8367159962654114,
      0.8120213747024536,
      0.8400216102600098,
      0.8511605262756348,
      0.8069617748260498,
      0.805284857749939,
      0.8426477909088135,
      0.832097053527832,
      0.8015556931495667,
      0.8092790246009827,
      0.8452103137969971,
      0.7983067035675049,
      0.7517460584640503,
      0.99989253282547,
      0.9999620318412781,
      0.9999616742134094,
      0.999951183795929,
      0.9999731183052063,
      0.9999260306358337,
      0.9997308850288391,
      0.9984121322631836,
      0.9767653942108154,
      0.9783689379692078,
      0.9526965618133545,
      0.9489032030105591,
      0.9644019603729248,
      0.9737272262573242,
      0.9829192161560059,
      0.997255265712738,
      0.9995468258857727,
      0.9998834729194641,
      0.9999200105667114,
      0.999930202960968,
      0.9998801946640015,
      0.9999321699142456,
      0.999930739402771,
      0.9998466372489929,
      0.999740481376648,
      0.9976462721824646,
      0.9924484491348267,
      0.9798460602760315,
      0.9697213768959045,
      0.9822545051574707,
      0.9791833758354187,
      0.9868513345718384,
      0.9894397258758545,
      0.9982214570045471,
      0.9987516403198242,
      0.9999023079872131,
      0.9998869895935059,
      0.9999307990074158,
      0.9998994469642639,
      0.9999265074729919,
      0.9999414682388306,
      0.9999611973762512,
      0.9999643564224243,
      0.9999691247940063,
      0.999900758266449,
      0.9995467662811279,
      0.9998638033866882,
      0.9999660849571228,
      0.9999808073043823,
      0.9999638795852661,
      0.9995598196983337,
      0.9999495148658752,
      0.9999613165855408,
      0.999972403049469,
      0.9999427199363708,
      0.9998236894607544,
      0.9999291896820068,
      0.9999098181724548,
      0.999954342842102,
      0.9997268915176392,
      0.9996144771575928,
      0.9999153017997742,
      0.9999669790267944,
      0.9999352693557739,
      0.9999431371688843,
      0.9999629259109497,
      0.9999710321426392,
      0.9999505877494812,
      0.9999658465385437,
      0.9999193549156189,
      0.9999642372131348,
      0.9998996257781982,
      0.9999439120292664,
      0.9999223351478577,
      0.9999513626098633,
      0.9999457597732544,
      0.9998593330383301,
      0.999932050704956,
      0.9998897910118103,
      0.9995492696762085,
      0.998170018196106,
      0.9992750287055969,
      0.9999059438705444,
      0.9998984336853027,
      0.9999627470970154,
      0.9999604225158691,
      0.9999332427978516,
      0.9999218583106995,
      0.9993836283683777,
      0.9922938942909241,
      0.979594349861145,
      0.9728986620903015,
      0.9796591997146606,
      0.9850356578826904,
      0.9979204535484314,
      0.9998462796211243,
      0.9999387860298157,
      0.9999508857727051,
      0.9999550580978394,
      0.9999735951423645,
      0.9999797940254211,
      0.9999558329582214,
      0.9999262094497681,
      0.9995040893554688,
      0.9940768480300903,
      0.996797502040863,
      0.994365394115448,
      0.9990572929382324,
      0.9999199509620667,
      0.9999582767486572,
      0.9999337196350098,
      0.9999221563339233,
      0.9999095797538757,
      0.9998194575309753,
      0.999595582485199,
      0.9961649775505066,
      0.9941118359565735,
      0.9934536814689636,
      0.9761370420455933,
      0.9801443815231323,
      0.9959264993667603,
      0.998996376991272,
      0.9929009675979614,
      0.9972369074821472,
      0.98114413022995,
      0.9999091029167175,
      0.9999141097068787,
      0.9999039769172668,
      0.9999614953994751,
      0.9999592304229736,
      0.9999430179595947,
      0.9999531507492065,
      0.9999134540557861,
      0.9999497532844543,
      0.9999478459358215,
      0.9998863935470581,
      0.9997784495353699,
      0.9978369474411011,
      0.9862481951713562,
      0.9439736604690552,
      0.927495002746582,
      0.9442699551582336,
      0.9158113598823547,
      0.9075630307197571,
      0.9380075931549072,
      0.9701022505760193,
      0.9942354559898376,
      0.9956748485565186,
      0.9993991255760193,
      0.9995499849319458,
      0.999901533126831,
      0.9998719692230225,
      0.9998170733451843,
      0.9997590780258179,
      0.999545156955719,
      0.9981215596199036,
      0.9968826770782471,
      0.9814874529838562,
      0.9773025512695312,
      0.9766782522201538,
      0.9684110283851624,
      0.9853028059005737,
      0.9495255947113037,
      0.9609608054161072,
      0.9777954816818237,
      0.9507124423980713,
      0.9134702682495117,
      0.9308611154556274,
      0.9515339732170105,
      0.9212549924850464,
      0.8990769386291504,
      0.9334686994552612,
      0.9484124183654785,
      0.9292284250259399,
      0.9245097637176514,
      0.9592503309249878,
      0.9621001482009888,
      0.9474656581878662,
      0.9568829536437988,
      0.9833793044090271,
      0.9741541147232056,
      0.9666225910186768,
      0.9818822145462036,
      0.9887254238128662,
      0.9848108291625977,
      0.9897433519363403,
      0.9982576966285706,
      0.9993911385536194,
      0.9999253749847412,
      0.9999722838401794,
      0.9999791383743286,
      0.999961256980896,
      0.9999068975448608,
      0.9991854429244995,
      0.999858021736145,
      0.9998260736465454,
      0.9997958540916443,
      0.9999083280563354,
      0.9999520778656006,
      0.9999294877052307,
      0.9999111294746399,
      0.9999638795852661,
      0.9999744296073914,
      0.9999318718910217,
      0.9999516606330872,
      0.9999783635139465,
      0.9999822974205017,
      0.9999538660049438,
      0.9999691247940063,
      0.9999533891677856,
      0.9999686479568481,
      0.9999673962593079,
      0.9999510645866394,
      0.9999222755432129,
      0.9999531507492065,
      0.9999498724937439,
      0.9998827576637268,
      0.999901533126831,
      0.9999414682388306,
      0.9999244809150696,
      0.9996438026428223,
      0.9998849630355835,
      0.9999271631240845,
      0.9998634457588196,
      0.9997566342353821,
      0.9999443888664246,
      0.9999077320098877,
      0.9997798800468445,
      0.9998728036880493,
      0.9999451041221619,
      0.9999319911003113,
      0.9999297261238098,
      0.9999650716781616,
      0.9999585151672363,
      0.9999670386314392,
      0.9999802112579346,
      0.9999598264694214,
      0.9999333024024963,
      0.9999637603759766,
      0.9999486207962036,
      0.9999021887779236,
      0.9998776912689209,
      0.9999672770500183,
      0.9999635815620422,
      0.999949038028717,
      0.9999263286590576,
      0.999906599521637,
      0.9998934864997864,
      0.9999552369117737,
      0.9999692440032959,
      0.9999656677246094,
      0.9999545812606812,
      0.9999509453773499,
      0.9999565482139587,
      0.9999761581420898,
      0.9999719262123108,
      0.999933660030365,
      0.9999620914459229,
      0.9999189376831055,
      0.9998913407325745,
      0.999915361404419,
      0.9999662637710571,
      0.9999297261238098,
      0.999907910823822,
      0.9999552965164185,
      0.9999567270278931,
      0.999902069568634,
      0.9998921751976013,
      0.999932050704956,
      0.9999065399169922,
      0.9999558329582214,
      0.9999510645866394,
      0.9999731779098511,
      0.9999464154243469,
      0.9999529719352722,
      0.9999757409095764,
      0.9999613761901855,
      0.999908983707428,
      0.9999672174453735,
      0.9999756813049316,
      0.9999457001686096,
      0.9999390244483948,
      0.9999639987945557,
      0.9999167919158936
    ],
    [
      0.777011513710022,
      0.8567490577697754,
      0.8968066573143005,
      0.8807373046875,
      0.8737195730209351,
      0.8963848352432251,
      0.9027170538902283,
      0.8764273524284363,
      0.8696720600128174,
      0.8968467116355896,
      0.8716398477554321,
      0.8687453269958496,
      0.8903200030326843,
      0.9031431674957275,
      0.8802236318588257,
      0.8664497137069702,
      0.8964376449584961,
      0.892402708530426,
      0.8728644251823425,
      0.8804115653038025,
      0.8912036418914795,
      0.8939825296401978,
      0.8725922107696533,
      0.8850158452987671,
      0.8922966122627258,
      0.8647760152816772,
      0.865624189376831,
      0.9006609320640564,
      0.887263298034668,
      0.8741092681884766,
      0.8984214067459106,
      0.910082221031189,
      0.8752405643463135,
      0.8727883100509644,
      0.8954479694366455,
      0.8970281481742859,
      0.875119686126709,
      0.8619322776794434,
      0.9045650959014893,
      0.9189056158065796,
      0.9108806848526001,
      0.9171388745307922,
      0.9029566645622253,
      0.9152966737747192,
      0.8914220333099365,
      0.8810908794403076,
      0.9053066372871399,
      0.9018799066543579,
      0.8761854767799377,
      0.8864216208457947,
      0.9094229340553284,
      0.8832614421844482,
      0.8781907558441162,
      0.9028259515762329,
      0.9044573307037354,
      0.8742380142211914,
      0.8857665657997131,
      0.909656286239624,
      0.8802433013916016,
      0.8582791090011597,
      0.8811531066894531,
      0.8952858448028564,
      0.8587499260902405,
      0.854680061340332,
      0.8872258067131042,
      0.872103214263916,
      0.8436328172683716,
      0.8536922931671143,
      0.8739463090896606,
      0.8450475335121155,
      0.8201408386230469,
      0.8459987044334412,
      0.8576722145080566,
      0.8168859481811523,
      0.8123739957809448,
      0.8476899862289429,
      0.8394982218742371,
      0.8113983869552612,
      0.8164979815483093,
      0.8508453369140625,
      0.8077034950256348,
      0.7594879865646362,
      0.9998951554298401,
      0.9999631643295288,
      0.9999629259109497,
      0.9999526739120483,
      0.9999736547470093,
      0.9999301433563232,
      0.9997485280036926,
      0.9985158443450928,
      0.978195071220398,
      0.9800779819488525,
      0.9560853242874146,
      0.9533151388168335,
      0.9672059416770935,
      0.9757478833198547,
      0.9843007326126099,
      0.9974863529205322,
      0.9995911717414856,
      0.9998881816864014,
      0.9999224543571472,
      0.9999309182167053,
      0.9998809099197388,
      0.9999328851699829,
      0.9999323487281799,
      0.9998536109924316,
      0.9997568130493164,
      0.9978892803192139,
      0.9932074546813965,
      0.981626570224762,
      0.9720383882522583,
      0.9843825697898865,
      0.9810723066329956,
      0.9882776141166687,
      0.9906024932861328,
      0.9984641671180725,
      0.9989065527915955,
      0.999908447265625,
      0.9998915791511536,
      0.9999327063560486,
      0.9999004602432251,
      0.9999271035194397,
      0.9999420046806335,
      0.9999617338180542,
      0.9999647736549377,
      0.9999696016311646,
      0.9999028444290161,
      0.9995617866516113,
      0.9998660683631897,
      0.9999663233757019,
      0.9999809265136719,
      0.9999640583992004,
      0.9995633959770203,
      0.9999499917030334,
      0.9999615550041199,
      0.9999725818634033,
      0.9999428987503052,
      0.9998244643211365,
      0.9999294877052307,
      0.9999099969863892,
      0.9999548196792603,
      0.9997290968894958,
      0.9996164441108704,
      0.9999158978462219,
      0.9999672770500183,
      0.9999358654022217,
      0.9999443292617798,
      0.9999631643295288,
      0.9999710321426392,
      0.9999507069587708,
      0.9999658465385437,
      0.9999191761016846,
      0.9999640583992004,
      0.999899685382843,
      0.9999442100524902,
      0.9999229311943054,
      0.9999518394470215,
      0.9999464154243469,
      0.9998603463172913,
      0.9999333620071411,
      0.9998928904533386,
      0.99957275390625,
      0.9982907772064209,
      0.9993167519569397,
      0.9999086260795593,
      0.9998994469642639,
      0.9999629855155945,
      0.9999606609344482,
      0.9999342560768127,
      0.99992436170578,
      0.9994262456893921,
      0.9929404854774475,
      0.9813799262046814,
      0.9751604795455933,
      0.9813942313194275,
      0.9865795373916626,
      0.998249351978302,
      0.9998669624328613,
      0.9999421238899231,
      0.9999524354934692,
      0.9999560713768005,
      0.9999744892120361,
      0.9999802708625793,
      0.9999573826789856,
      0.9999279975891113,
      0.9995353817939758,
      0.9945777058601379,
      0.9971469044685364,
      0.9950475692749023,
      0.9991686344146729,
      0.9999246597290039,
      0.9999597668647766,
      0.999934732913971,
      0.9999245405197144,
      0.9999123811721802,
      0.9998293519020081,
      0.9996414184570312,
      0.996539294719696,
      0.9944986701011658,
      0.9941331148147583,
      0.9779804944992065,
      0.981852114200592,
      0.9964326620101929,
      0.9990734457969666,
      0.9935579895973206,
      0.9974620342254639,
      0.9823440909385681,
      0.9999091029167175,
      0.9999142289161682,
      0.9999046921730042,
      0.999961793422699,
      0.9999600052833557,
      0.9999446272850037,
      0.9999545216560364,
      0.9999139308929443,
      0.9999501705169678,
      0.9999492168426514,
      0.9998896718025208,
      0.999794065952301,
      0.998021125793457,
      0.9870793223381042,
      0.9469468593597412,
      0.9306992292404175,
      0.9472187161445618,
      0.9205552339553833,
      0.9123849868774414,
      0.9411157369613647,
      0.9717987179756165,
      0.9945639967918396,
      0.9960678815841675,
      0.9994497895240784,
      0.9995867609977722,
      0.9999094009399414,
      0.9998801350593567,
      0.9998267889022827,
      0.9997650384902954,
      0.999569833278656,
      0.9982024431228638,
      0.9971373677253723,
      0.9826642274856567,
      0.9787657260894775,
      0.9778574109077454,
      0.9701128005981445,
      0.9861002564430237,
      0.9514615535736084,
      0.9631261229515076,
      0.9787683486938477,
      0.9531658291816711,
      0.9173051714897156,
      0.9336467981338501,
      0.9542466998100281,
      0.9251251816749573,
      0.9029176235198975,
      0.9361730217933655,
      0.9514236450195312,
      0.9328112602233887,
      0.9281001687049866,
      0.9616684913635254,
      0.9647216796875,
      0.9505172967910767,
      0.9590349793434143,
      0.9849629998207092,
      0.9764034748077393,
      0.9687397480010986,
      0.9831750392913818,
      0.9897714853286743,
      0.9861415028572083,
      0.9907254576683044,
      0.9984983801841736,
      0.9994432330131531,
      0.9999292492866516,
      0.9999730587005615,
      0.9999793171882629,
      0.9999613165855408,
      0.9999072551727295,
      0.99918532371521,
      0.9998582601547241,
      0.9998257160186768,
      0.9997954964637756,
      0.999908447265625,
      0.9999522566795349,
      0.999929666519165,
      0.9999116659164429,
      0.9999644160270691,
      0.9999748468399048,
      0.9999326467514038,
      0.9999510645866394,
      0.9999793767929077,
      0.9999828338623047,
      0.9999549984931946,
      0.9999702572822571,
      0.9999575018882751,
      0.9999702572822571,
      0.9999665021896362,
      0.9999533891677856,
      0.9999312162399292,
      0.9999558925628662,
      0.9999523162841797,
      0.9998984336853027,
      0.9999099373817444,
      0.9999441504478455,
      0.9999289512634277,
      0.9996868968009949,
      0.9998944401741028,
      0.9999300837516785,
      0.9998783469200134,
      0.9997825622558594,
      0.9999471306800842,
      0.9999114871025085,
      0.9997989535331726,
      0.9998812675476074,
      0.9999463558197021,
      0.99993497133255,
      0.9999344348907471,
      0.9999653697013855,
      0.9999593496322632,
      0.9999677538871765,
      0.9999806880950928,
      0.9999604821205139,
      0.9999342560768127,
      0.9999639391899109,
      0.9999488592147827,
      0.9999025464057922,
      0.9998777508735657,
      0.9999671578407288,
      0.9999634623527527,
      0.9999488592147827,
      0.9999260306358337,
      0.9999064207077026,
      0.9998933672904968,
      0.9999553561210632,
      0.9999697208404541,
      0.9999660849571228,
      0.9999547004699707,
      0.999951183795929,
      0.9999569058418274,
      0.9999762177467346,
      0.999971866607666,
      0.999934196472168,
      0.9999627470970154,
      0.9999215602874756,
      0.999896228313446,
      0.9999182820320129,
      0.9999670386314392,
      0.9999324083328247,
      0.9999123811721802,
      0.9999557137489319,
      0.999957799911499,
      0.9999110102653503,
      0.9998967051506042,
      0.9999329447746277,
      0.9999074935913086,
      0.9999562501907349,
      0.9999513030052185,
      0.9999731779098511,
      0.9999465942382812,
      0.9999532103538513,
      0.9999758005142212,
      0.9999615550041199,
      0.9999091625213623,
      0.9999672770500183,
      0.9999757409095764,
      0.9999456405639648,
      0.9999387860298157,
      0.9999638199806213,
      0.9999172687530518
    ],
    [
      0.7873993515968323,
      0.8647053241729736,
      0.9036539793014526,
      0.8884972333908081,
      0.8821009993553162,
      0.9046582579612732,
      0.909389853477478,
      0.8840559124946594,
      0.8772759437561035,
      0.9056649208068848,
      0.880083441734314,
      0.8761873841285706,
      0.8967093229293823,
      0.9095160365104675,
      0.886237621307373,
      0.8726166486740112,
      0.9014488458633423,
      0.8982486724853516,
      0.8794527053833008,
      0.8856066465377808,
      0.8953649997711182,
      0.8996788263320923,
      0.8798263072967529,
      0.8908092379570007,
      0.8981919288635254,
      0.8716846704483032,
      0.8712165355682373,
      0.9052362442016602,
      0.8921714425086975,
      0.878958523273468,
      0.9035470485687256,
      0.9143319129943848,
      0.8805857300758362,
      0.8787364959716797,
      0.9007622599601746,
      0.9024180769920349,
      0.8803847432136536,
      0.8687535524368286,
      0.9095199108123779,
      0.9248533248901367,
      0.917217493057251,
      0.9220203757286072,
      0.9083597660064697,
      0.9194100499153137,
      0.8961735963821411,
      0.8860945701599121,
      0.9090425968170166,
      0.9064786434173584,
      0.8814812302589417,
      0.891852617263794,
      0.9132838249206543,
      0.888893187046051,
      0.8841710090637207,
      0.907323956489563,
      0.9095902442932129,
      0.880064845085144,
      0.8917287588119507,
      0.9134256839752197,
      0.8860509395599365,
      0.8647780418395996,
      0.8858777284622192,
      0.9001238942146301,
      0.8659810423851013,
      0.860717236995697,
      0.8920658826828003,
      0.8786194324493408,
      0.8523592948913574,
      0.8594567179679871,
      0.879970908164978,
      0.8535518646240234,
      0.8287931680679321,
      0.8526394367218018,
      0.8648776412010193,
      0.8288400769233704,
      0.8202105164527893,
      0.8531143665313721,
      0.8481720685958862,
      0.8223720788955688,
      0.8241696357727051,
      0.857047975063324,
      0.8164633512496948,
      0.7675374746322632,
      0.9998947381973267,
      0.999963641166687,
      0.9999640583992004,
      0.9999547600746155,
      0.9999749064445496,
      0.999934196472168,
      0.9997666478157043,
      0.9986384510993958,
      0.9793373942375183,
      0.9811279773712158,
      0.9579482078552246,
      0.956157386302948,
      0.9687110185623169,
      0.9768835306167603,
      0.9851000308990479,
      0.997620701789856,
      0.9996211528778076,
      0.9998920559883118,
      0.9999248385429382,
      0.999931812286377,
      0.9998818039894104,
      0.9999334216117859,
      0.9999335408210754,
      0.9998577237129211,
      0.999767005443573,
      0.9980319142341614,
      0.993636965751648,
      0.9826834201812744,
      0.9736462831497192,
      0.9858613014221191,
      0.9826006293296814,
      0.9894439578056335,
      0.9917488098144531,
      0.9986656904220581,
      0.9990555644035339,
      0.9999135732650757,
      0.9998955130577087,
      0.9999344944953918,
      0.9999023675918579,
      0.9999276399612427,
      0.9999423027038574,
      0.9999618530273438,
      0.9999651312828064,
      0.9999698996543884,
      0.999904453754425,
      0.999573290348053,
      0.9998680353164673,
      0.9999668598175049,
      0.9999811053276062,
      0.9999643564224243,
      0.9995654821395874,
      0.9999501705169678,
      0.9999617338180542,
      0.9999727606773376,
      0.9999430179595947,
      0.9998243451118469,
      0.999929666519165,
      0.9999099969863892,
      0.999954879283905,
      0.9997288584709167,
      0.9996170997619629,
      0.9999163746833801,
      0.9999673366546631,
      0.9999358654022217,
      0.9999443292617798,
      0.9999631643295288,
      0.9999711513519287,
      0.9999505877494812,
      0.9999659061431885,
      0.9999191164970398,
      0.99996417760849,
      0.9998999834060669,
      0.9999445080757141,
      0.9999232888221741,
      0.9999521374702454,
      0.9999468326568604,
      0.9998617768287659,
      0.9999344348907471,
      0.9998964071273804,
      0.9995942711830139,
      0.998435378074646,
      0.9993618726730347,
      0.9999112486839294,
      0.9999005794525146,
      0.999963104724884,
      0.9999610185623169,
      0.9999349117279053,
      0.9999257326126099,
      0.9994733333587646,
      0.9935486316680908,
      0.9830027222633362,
      0.9771469235420227,
      0.9829785823822021,
      0.9879719614982605,
      0.9985082149505615,
      0.9998825788497925,
      0.9999446272850037,
      0.9999536275863647,
      0.9999566078186035,
      0.9999747276306152,
      0.9999803900718689,
      0.9999581575393677,
      0.9999297261238098,
      0.9995598196983337,
      0.9950786828994751,
      0.9974958300590515,
      0.9956666827201843,
      0.9992486238479614,
      0.9999282360076904,
      0.9999607801437378,
      0.9999353885650635,
      0.9999265074729919,
      0.9999147057533264,
      0.9998374581336975,
      0.9996786713600159,
      0.9969387054443359,
      0.9950742125511169,
      0.9946616888046265,
      0.9794173836708069,
      0.9830574989318848,
      0.9967878460884094,
      0.9991248846054077,
      0.993941605091095,
      0.9976031184196472,
      0.9833343625068665,
      0.9999092221260071,
      0.9999144077301025,
      0.999905526638031,
      0.9999621510505676,
      0.999960720539093,
      0.9999459981918335,
      0.9999544620513916,
      0.9999152421951294,
      0.999950647354126,
      0.999950647354126,
      0.9998922348022461,
      0.9998030662536621,
      0.9981710314750671,
      0.9877239465713501,
      0.9489398002624512,
      0.9332759976387024,
      0.9496899843215942,
      0.9242751598358154,
      0.9169771671295166,
      0.9440993070602417,
      0.9732441306114197,
      0.9948630332946777,
      0.9964658617973328,
      0.9994990825653076,
      0.9996141791343689,
      0.9999163150787354,
      0.9998871088027954,
      0.9998339414596558,
      0.9997749924659729,
      0.9996069669723511,
      0.9982789754867554,
      0.9973632097244263,
      0.9837311506271362,
      0.9800721406936646,
      0.9791463613510132,
      0.9718931317329407,
      0.9868102073669434,
      0.9534075260162354,
      0.965242862701416,
      0.9797692894935608,
      0.9556160569190979,
      0.9216774702072144,
      0.9362156391143799,
      0.9566400051116943,
      0.9287474751472473,
      0.9074357151985168,
      0.9385223984718323,
      0.9542140960693359,
      0.9361048936843872,
      0.9315531849861145,
      0.9638746976852417,
      0.9669405221939087,
      0.9533808827400208,
      0.9611349105834961,
      0.9863777756690979,
      0.9784380197525024,
      0.970791220664978,
      0.9843809604644775,
      0.9906582832336426,
      0.9874610900878906,
      0.9917405247688293,
      0.9986952543258667,
      0.9994738101959229,
      0.999930739402771,
      0.9999735951423645,
      0.9999794960021973,
      0.9999616146087646,
      0.9999076724052429,
      0.9991880655288696,
      0.9998587965965271,
      0.9998261332511902,
      0.9997958540916443,
      0.9999088644981384,
      0.9999524354934692,
      0.999930202960968,
      0.999912440776825,
      0.999964714050293,
      0.9999751448631287,
      0.9999333024024963,
      0.9999500513076782,
      0.9999799132347107,
      0.9999831914901733,
      0.9999555945396423,
      0.9999710917472839,
      0.9999604225158691,
      0.9999713897705078,
      0.9999669194221497,
      0.9999560713768005,
      0.9999386072158813,
      0.9999580979347229,
      0.9999547600746155,
      0.9999104142189026,
      0.9999173283576965,
      0.9999462962150574,
      0.9999335408210754,
      0.9997264742851257,
      0.9999019503593445,
      0.9999330639839172,
      0.9998908638954163,
      0.9997995495796204,
      0.9999491572380066,
      0.999912440776825,
      0.999812662601471,
      0.9998890161514282,
      0.9999489784240723,
      0.9999370574951172,
      0.9999373555183411,
      0.9999659657478333,
      0.9999595284461975,
      0.9999679327011108,
      0.9999810457229614,
      0.9999606013298035,
      0.9999344348907471,
      0.99996417760849,
      0.9999492168426514,
      0.9999027252197266,
      0.9998779296875,
      0.9999672174453735,
      0.999963641166687,
      0.9999492168426514,
      0.9999266266822815,
      0.9999073147773743,
      0.9998947381973267,
      0.9999558925628662,
      0.9999704360961914,
      0.9999670386314392,
      0.9999552965164185,
      0.9999514818191528,
      0.9999568462371826,
      0.9999760985374451,
      0.9999715685844421,
      0.9999339580535889,
      0.999963104724884,
      0.9999234676361084,
      0.9998999238014221,
      0.9999206066131592,
      0.9999678730964661,
      0.9999346137046814,
      0.9999164938926697,
      0.9999575614929199,
      0.9999589920043945,
      0.9999136328697205,
      0.9999014735221863,
      0.9999352693557739,
      0.9999094605445862,
      0.9999567866325378,
      0.9999516010284424,
      0.9999732375144958,
      0.999946653842926,
      0.9999532699584961,
      0.999975860118866,
      0.9999613761901855,
      0.999908983707428,
      0.9999670386314392,
      0.9999757409095764,
      0.9999456405639648,
      0.9999386668205261,
      0.9999637603759766,
      0.9999175071716309
    ],
    [
      0.795699954032898,
      0.87095707654953,
      0.909064769744873,
      0.8960388898849487,
      0.8900622725486755,
      0.912314236164093,
      0.9157332181930542,
      0.891901969909668,
      0.8853338956832886,
      0.914150595664978,
      0.8893234133720398,
      0.8845329880714417,
      0.9030121564865112,
      0.9161180257797241,
      0.893608033657074,
      0.8793525695800781,
      0.9071633219718933,
      0.9044997096061707,
      0.8868078589439392,
      0.8910588026046753,
      0.9002634882926941,
      0.9049236178398132,
      0.8866469860076904,
      0.8962843418121338,
      0.903359055519104,
      0.8783395290374756,
      0.8766764402389526,
      0.9095563888549805,
      0.8973170518875122,
      0.8853680491447449,
      0.9088538885116577,
      0.9187705516815186,
      0.8868399858474731,
      0.8867785930633545,
      0.9078388214111328,
      0.9089035987854004,
      0.8878806829452515,
      0.8800852298736572,
      0.9162464141845703,
      0.9317104816436768,
      0.9236627817153931,
      0.9289036393165588,
      0.9155210256576538,
      0.9250524044036865,
      0.9037063121795654,
      0.8933506011962891,
      0.9144405126571655,
      0.9116699695587158,
      0.8884804248809814,
      0.8988839387893677,
      0.9179168939590454,
      0.8951190710067749,
      0.8910627365112305,
      0.9122969508171082,
      0.914478063583374,
      0.8857019543647766,
      0.8970386981964111,
      0.9170337915420532,
      0.8917961120605469,
      0.871878981590271,
      0.8905306458473206,
      0.9048672318458557,
      0.8733123540878296,
      0.8666567802429199,
      0.897368311882019,
      0.8857322335243225,
      0.8626855611801147,
      0.8672468662261963,
      0.887212872505188,
      0.8627980947494507,
      0.8393063545227051,
      0.8604198694229126,
      0.8732106685638428,
      0.8420009016990662,
      0.8306786417961121,
      0.8596158027648926,
      0.8569216132164001,
      0.8340015411376953,
      0.8321768641471863,
      0.8638397455215454,
      0.825040876865387,
      0.7772864103317261,
      0.9998968839645386,
      0.9999644756317139,
      0.9999650716781616,
      0.9999563694000244,
      0.9999760389328003,
      0.999937891960144,
      0.9997838735580444,
      0.9987589716911316,
      0.980644941329956,
      0.982353150844574,
      0.959913432598114,
      0.9590927958488464,
      0.9702814817428589,
      0.9781017899513245,
      0.9859328269958496,
      0.99776691198349,
      0.9996486306190491,
      0.9998949766159058,
      0.999926745891571,
      0.9999327063560486,
      0.9998828172683716,
      0.9999341368675232,
      0.9999346733093262,
      0.9998626708984375,
      0.9997783899307251,
      0.9981725811958313,
      0.9941079020500183,
      0.983887255191803,
      0.975534200668335,
      0.9873905181884766,
      0.9842689633369446,
      0.9905005693435669,
      0.992753267288208,
      0.9988503456115723,
      0.9991154074668884,
      0.9999162554740906,
      0.9998981952667236,
      0.9999359250068665,
      0.9999037981033325,
      0.9999282956123352,
      0.9999427199363708,
      0.9999621510505676,
      0.9999655485153198,
      0.9999703764915466,
      0.9999064803123474,
      0.9995815753936768,
      0.9998695254325867,
      0.9999669790267944,
      0.9999812841415405,
      0.9999645352363586,
      0.9995678663253784,
      0.9999503493309021,
      0.9999618530273438,
      0.9999727606773376,
      0.999943196773529,
      0.9998258352279663,
      0.9999300837516785,
      0.9999101758003235,
      0.9999552965164185,
      0.999731183052063,
      0.999619722366333,
      0.9999169707298279,
      0.9999675750732422,
      0.9999328851699829,
      0.9999441504478455,
      0.9999634027481079,
      0.9999711513519287,
      0.9999509453773499,
      0.9999658465385437,
      0.9999194145202637,
      0.99996417760849,
      0.9999004006385803,
      0.9999449849128723,
      0.999923825263977,
      0.9999526143074036,
      0.9999475479125977,
      0.99986332654953,
      0.9999358654022217,
      0.9999008774757385,
      0.9996188879013062,
      0.9985489845275879,
      0.9993967413902283,
      0.9999128580093384,
      0.9999008178710938,
      0.9999632835388184,
      0.9999611973762512,
      0.999935507774353,
      0.9999278783798218,
      0.9995070695877075,
      0.9940264821052551,
      0.9842759370803833,
      0.9788033366203308,
      0.9842256903648376,
      0.9890750050544739,
      0.9986557960510254,
      0.9998743534088135,
      0.9999452829360962,
      0.9999539852142334,
      0.9999567270278931,
      0.9999747276306152,
      0.9999803900718689,
      0.9999585747718811,
      0.9999275803565979,
      0.9995732307434082,
      0.995453953742981,
      0.9977543950080872,
      0.9961298108100891,
      0.999295711517334,
      0.9999297261238098,
      0.9999610185623169,
      0.9999356865882874,
      0.9999279975891113,
      0.999916672706604,
      0.9998449683189392,
      0.9997105002403259,
      0.9973332285881042,
      0.9956168532371521,
      0.9951772093772888,
      0.9809213876724243,
      0.9844927191734314,
      0.9971720576286316,
      0.9991778135299683,
      0.9943692088127136,
      0.9977511763572693,
      0.9841841459274292,
      0.9999101758003235,
      0.9999147653579712,
      0.9999063611030579,
      0.999962568283081,
      0.9999614953994751,
      0.9999474883079529,
      0.999955415725708,
      0.9999155402183533,
      0.9999508857727051,
      0.9999517798423767,
      0.9998947978019714,
      0.9998133778572083,
      0.998345673084259,
      0.9884495735168457,
      0.9511024951934814,
      0.9357787370681763,
      0.9522003531455994,
      0.9283542633056641,
      0.9220422506332397,
      0.9475603103637695,
      0.9749624133110046,
      0.9952513575553894,
      0.9968669414520264,
      0.9995519518852234,
      0.9996403455734253,
      0.9999222159385681,
      0.99989253282547,
      0.9998419284820557,
      0.9997840523719788,
      0.9996262192726135,
      0.9983935356140137,
      0.997596263885498,
      0.9846738576889038,
      0.9814655780792236,
      0.9804325699806213,
      0.9736869931221008,
      0.9877122044563293,
      0.9558267593383789,
      0.9677417278289795,
      0.9809569120407104,
      0.9585567712783813,
      0.9266434907913208,
      0.9393092393875122,
      0.959355354309082,
      0.9329672455787659,
      0.9127103090286255,
      0.9414868950843811,
      0.9573016166687012,
      0.9394493103027344,
      0.9349905848503113,
      0.9659174680709839,
      0.9689836502075195,
      0.9560827016830444,
      0.9635412693023682,
      0.9875633716583252,
      0.9802369475364685,
      0.9725602865219116,
      0.9854650497436523,
      0.9914094805717468,
      0.9886135458946228,
      0.9926497936248779,
      0.9988372325897217,
      0.9994893670082092,
      0.9999317526817322,
      0.9999740123748779,
      0.9999796748161316,
      0.999961793422699,
      0.9999079704284668,
      0.9991896748542786,
      0.9998587965965271,
      0.9998263716697693,
      0.9997962713241577,
      0.9999094009399414,
      0.9999526739120483,
      0.9999306201934814,
      0.9999129772186279,
      0.9999651312828064,
      0.9999754428863525,
      0.9999338388442993,
      0.9999504089355469,
      0.9999802112579346,
      0.9999834895133972,
      0.9999562501907349,
      0.9999718070030212,
      0.9999623894691467,
      0.999972403049469,
      0.9999677538871765,
      0.9999583959579468,
      0.9999440312385559,
      0.9999597072601318,
      0.9999562501907349,
      0.9999169111251831,
      0.9999216794967651,
      0.999948263168335,
      0.9999377727508545,
      0.9997639656066895,
      0.999909520149231,
      0.9999361634254456,
      0.9999037981033325,
      0.9998252987861633,
      0.9999518394470215,
      0.9999163150787354,
      0.9998301267623901,
      0.999897301197052,
      0.9999493956565857,
      0.9999393224716187,
      0.9999412894248962,
      0.999967098236084,
      0.9999599456787109,
      0.9999685287475586,
      0.9999812841415405,
      0.9999610185623169,
      0.99993497133255,
      0.9999644756317139,
      0.9999495148658752,
      0.9999029636383057,
      0.9998783469200134,
      0.9999672770500183,
      0.9999635815620422,
      0.9999495148658752,
      0.9999273419380188,
      0.9999092817306519,
      0.9998957514762878,
      0.9999564290046692,
      0.9999709129333496,
      0.999967634677887,
      0.9999557137489319,
      0.9999509453773499,
      0.9999569058418274,
      0.9999759793281555,
      0.9999713897705078,
      0.9999341368675232,
      0.9999635219573975,
      0.999925434589386,
      0.9999035596847534,
      0.9999229311943054,
      0.9999684691429138,
      0.9999366998672485,
      0.9999200701713562,
      0.9999589920043945,
      0.9999603629112244,
      0.999919056892395,
      0.9999068975448608,
      0.9999377727508545,
      0.9999116659164429,
      0.9999573230743408,
      0.9999520778656006,
      0.9999734163284302,
      0.9999469518661499,
      0.9999536275863647,
      0.9999760389328003,
      0.9999616146087646,
      0.9999091625213623,
      0.9999669194221497,
      0.9999756813049316,
      0.9999455213546753,
      0.9999384880065918,
      0.9999637007713318,
      0.9999182224273682
    ],
    [
      0.8054393529891968,
      0.8784618377685547,
      0.9158163666725159,
      0.9048498868942261,
      0.8987312316894531,
      0.9203774333000183,
      0.922478199005127,
      0.9014301300048828,
      0.894539475440979,
      0.9234314560890198,
      0.8986618518829346,
      0.8939558267593384,
      0.9099802374839783,
      0.923179566860199,
      0.9014211893081665,
      0.8864682912826538,
      0.9133074283599854,
      0.9112290143966675,
      0.8938291072845459,
      0.8962831497192383,
      0.9055842161178589,
      0.9105687141418457,
      0.8934216499328613,
      0.9018115997314453,
      0.9085490703582764,
      0.8853786587715149,
      0.8825477957725525,
      0.9144130349159241,
      0.902854859828949,
      0.8920298218727112,
      0.9133938550949097,
      0.9229612350463867,
      0.8933589458465576,
      0.8932434320449829,
      0.9129265546798706,
      0.9137324690818787,
      0.8941599130630493,
      0.8860214948654175,
      0.9206451773643494,
      0.9356632232666016,
      0.9263230562210083,
      0.9310300350189209,
      0.9195047616958618,
      0.9278626441955566,
      0.9081488251686096,
      0.8979286551475525,
      0.9183515310287476,
      0.9152088165283203,
      0.8938912749290466,
      0.9045767784118652,
      0.9213341474533081,
      0.9002729654312134,
      0.8978222608566284,
      0.9174021482467651,
      0.9190617203712463,
      0.8921141028404236,
      0.9028885364532471,
      0.9208695888519287,
      0.8974754810333252,
      0.8793219327926636,
      0.8957788944244385,
      0.9095202088356018,
      0.8806819319725037,
      0.8735882043838501,
      0.9038828015327454,
      0.8948326706886292,
      0.8749397993087769,
      0.8768612146377563,
      0.8958741426467896,
      0.8742098808288574,
      0.8527919054031372,
      0.8700252175331116,
      0.8831788301467896,
      0.8560124039649963,
      0.8424162864685059,
      0.8682820796966553,
      0.8668447136878967,
      0.8474240303039551,
      0.8420339822769165,
      0.871555507183075,
      0.835061252117157,
      0.7876243591308594,
      0.9998974204063416,
      0.9999651908874512,
      0.999966025352478,
      0.9999587535858154,
      0.9999771118164062,
      0.9999408721923828,
      0.9997926950454712,
      0.998621940612793,
      0.9819931983947754,
      0.9836187362670898,
      0.9622633457183838,
      0.9621308445930481,
      0.9719531536102295,
      0.9793950319290161,
      0.9868583679199219,
      0.9979245066642761,
      0.9996752738952637,
      0.9998986124992371,
      0.9999290704727173,
      0.9999334216117859,
      0.9998835921287537,
      0.9999350905418396,
      0.999936044216156,
      0.9998676180839539,
      0.9997896552085876,
      0.9983125329017639,
      0.9945735931396484,
      0.9851930141448975,
      0.9777998924255371,
      0.9889070391654968,
      0.9859883785247803,
      0.9914474487304688,
      0.9935929775238037,
      0.9988470673561096,
      0.999218761920929,
      0.999919593334198,
      0.9999011158943176,
      0.9999374747276306,
      0.9999054670333862,
      0.9999290108680725,
      0.999943196773529,
      0.9999624490737915,
      0.9999659061431885,
      0.9999708533287048,
      0.9999086260795593,
      0.9995942115783691,
      0.9998717308044434,
      0.9999674558639526,
      0.9999814629554749,
      0.9999648928642273,
      0.9995710849761963,
      0.9999507069587708,
      0.9999622702598572,
      0.9999729990959167,
      0.9999433755874634,
      0.9998263716697693,
      0.9999301433563232,
      0.9999102354049683,
      0.9999552369117737,
      0.9997316002845764,
      0.9996203184127808,
      0.9999173879623413,
      0.9999677538871765,
      0.9999332427978516,
      0.9999438524246216,
      0.9999635219573975,
      0.9999712705612183,
      0.9999510049819946,
      0.9999659657478333,
      0.9999193549156189,
      0.99996417760849,
      0.9999006986618042,
      0.999945342540741,
      0.99992436170578,
      0.9999530911445618,
      0.9999480247497559,
      0.9998648166656494,
      0.9999371767044067,
      0.9999048113822937,
      0.9996447563171387,
      0.9986729025840759,
      0.9994423985481262,
      0.9999153017997742,
      0.9999016523361206,
      0.9999634027481079,
      0.9999613165855408,
      0.9999359250068665,
      0.9999300241470337,
      0.9995481967926025,
      0.9945370554924011,
      0.9856134653091431,
      0.9803929328918457,
      0.9854686260223389,
      0.9901665449142456,
      0.9988126754760742,
      0.9998850226402283,
      0.9999468922615051,
      0.999954879283905,
      0.9999571442604065,
      0.9999749660491943,
      0.9999803900718689,
      0.9999596476554871,
      0.9999290704727173,
      0.9996001720428467,
      0.9958875179290771,
      0.9980433583259583,
      0.9966179728507996,
      0.9993523955345154,
      0.9999319314956665,
      0.9999614953994751,
      0.9999358654022217,
      0.9999291300773621,
      0.9999178647994995,
      0.9998502135276794,
      0.9997330904006958,
      0.9976669549942017,
      0.9962109327316284,
      0.9957030415534973,
      0.9826642274856567,
      0.9860053062438965,
      0.9975164532661438,
      0.9992086291313171,
      0.9948373436927795,
      0.9979112148284912,
      0.9852464199066162,
      0.9999112486839294,
      0.999915599822998,
      0.9999077320098877,
      0.9999629855155945,
      0.999962329864502,
      0.9999486804008484,
      0.9999566078186035,
      0.9999165534973145,
      0.999951183795929,
      0.999953031539917,
      0.999897837638855,
      0.999824047088623,
      0.9985420107841492,
      0.9891791343688965,
      0.9541608095169067,
      0.9386551976203918,
      0.9551124572753906,
      0.9327480792999268,
      0.9279031157493591,
      0.9518864154815674,
      0.9768829345703125,
      0.9957032203674316,
      0.9972654581069946,
      0.99960857629776,
      0.9996671080589294,
      0.9999299645423889,
      0.9998980760574341,
      0.9998449683189392,
      0.9997910261154175,
      0.9996482133865356,
      0.9984093904495239,
      0.9977107048034668,
      0.9855251908302307,
      0.9829505085945129,
      0.9819361567497253,
      0.9763267040252686,
      0.9889330863952637,
      0.9601408243179321,
      0.9708743691444397,
      0.9824872016906738,
      0.9622892141342163,
      0.9328981041908264,
      0.9443007707595825,
      0.9626243114471436,
      0.9374865293502808,
      0.9190516471862793,
      0.944738507270813,
      0.9604148864746094,
      0.9432976245880127,
      0.9386628270149231,
      0.9680922031402588,
      0.9713435769081116,
      0.9588921070098877,
      0.9655005931854248,
      0.9887188076972961,
      0.9820799827575684,
      0.9743998646736145,
      0.9865542650222778,
      0.9922035932540894,
      0.9897618889808655,
      0.9935280084609985,
      0.9989723563194275,
      0.9995043277740479,
      0.9999329447746277,
      0.9999744296073914,
      0.9999797344207764,
      0.9999619126319885,
      0.9999079704284668,
      0.9991883635520935,
      0.9998589754104614,
      0.9998263120651245,
      0.9997965097427368,
      0.9999101758003235,
      0.9999531507492065,
      0.9999310374259949,
      0.9999141693115234,
      0.9999661445617676,
      0.9999758005142212,
      0.999934196472168,
      0.9999522566795349,
      0.9999805092811584,
      0.9999836683273315,
      0.9999566078186035,
      0.9999724626541138,
      0.9999639987945557,
      0.9999731779098511,
      0.9999685287475586,
      0.9999607801437378,
      0.9999491572380066,
      0.9999614953994751,
      0.9999582171440125,
      0.9999294281005859,
      0.9999281167984009,
      0.9999504685401917,
      0.9999422430992126,
      0.9997984170913696,
      0.9999176859855652,
      0.9999412894248962,
      0.9999147653579712,
      0.9998463988304138,
      0.9999544620513916,
      0.9999209046363831,
      0.9998471140861511,
      0.9999051690101624,
      0.9999515414237976,
      0.9999420642852783,
      0.9999457001686096,
      0.9999682307243347,
      0.9999603629112244,
      0.999968945980072,
      0.9999817609786987,
      0.999960720539093,
      0.9999352097511292,
      0.9999649524688721,
      0.9999501705169678,
      0.9999036192893982,
      0.9998787641525269,
      0.9999673962593079,
      0.9999638199806213,
      0.9999502897262573,
      0.999929666519165,
      0.9999103546142578,
      0.999896764755249,
      0.9999570846557617,
      0.9999716281890869,
      0.9999679923057556,
      0.9999561905860901,
      0.9999516010284424,
      0.9999573230743408,
      0.9999762177467346,
      0.9999712705612183,
      0.9999344944953918,
      0.9999639987945557,
      0.9999271035194397,
      0.9999068975448608,
      0.9999247789382935,
      0.9999690055847168,
      0.9999388456344604,
      0.9999229907989502,
      0.9999598860740662,
      0.9999616146087646,
      0.9999245405197144,
      0.9999125003814697,
      0.9999398589134216,
      0.9999132752418518,
      0.9999580383300781,
      0.9999524354934692,
      0.9999736547470093,
      0.9999470710754395,
      0.9999538064002991,
      0.9999760985374451,
      0.9999617338180542,
      0.9999091625213623,
      0.9999669790267944,
      0.9999756217002869,
      0.9999456405639648,
      0.999938428401947,
      0.9999637603759766,
      0.9999184608459473
    ],
    [
      0.8145430088043213,
      0.8859556913375854,
      0.9226036071777344,
      0.9145052433013916,
      0.9077503681182861,
      0.9283378720283508,
      0.9297323226928711,
      0.9119447469711304,
      0.9048571586608887,
      0.932092547416687,
      0.9089832305908203,
      0.9041814804077148,
      0.9181780219078064,
      0.9314799904823303,
      0.9111650586128235,
      0.8951525092124939,
      0.9202672839164734,
      0.9188732504844666,
      0.9025264978408813,
      0.9030138850212097,
      0.9118751287460327,
      0.9172027111053467,
      0.9010247588157654,
      0.9081363677978516,
      0.9147002100944519,
      0.8939993381500244,
      0.8898519277572632,
      0.9200786352157593,
      0.9090813398361206,
      0.900580644607544,
      0.9196082949638367,
      0.9279855489730835,
      0.9013445377349854,
      0.9020735025405884,
      0.9194875359535217,
      0.9196127653121948,
      0.9020451307296753,
      0.8944767117500305,
      0.9257863759994507,
      0.9404953718185425,
      0.93125981092453,
      0.9349654912948608,
      0.9249135255813599,
      0.9321361780166626,
      0.9155631065368652,
      0.9051916599273682,
      0.9236077070236206,
      0.9209824800491333,
      0.9017223715782166,
      0.9123818874359131,
      0.9258618354797363,
      0.9072808027267456,
      0.9064943790435791,
      0.9233856201171875,
      0.9246625304222107,
      0.8991515636444092,
      0.9093345403671265,
      0.925445556640625,
      0.904430627822876,
      0.8878423571586609,
      0.9016079306602478,
      0.9148411154747009,
      0.8891404271125793,
      0.8815742135047913,
      0.9107851982116699,
      0.9048281908035278,
      0.8890125155448914,
      0.8876315355300903,
      0.9054146409034729,
      0.8876697421073914,
      0.8688064217567444,
      0.8814354538917542,
      0.894853413105011,
      0.8717604279518127,
      0.8549844622612,
      0.8767690658569336,
      0.8777620792388916,
      0.8631804585456848,
      0.8527856469154358,
      0.8800327777862549,
      0.8461788296699524,
      0.7991325855255127,
      0.9998989701271057,
      0.9999657273292542,
      0.9999666810035706,
      0.9999595880508423,
      0.9999781847000122,
      0.999944806098938,
      0.9998050332069397,
      0.9987781643867493,
      0.9837117195129395,
      0.9849836826324463,
      0.9647696018218994,
      0.9655068516731262,
      0.9738491773605347,
      0.9808411598205566,
      0.9878609776496887,
      0.9981090426445007,
      0.9997058510780334,
      0.9999021887779236,
      0.9999315738677979,
      0.9999345541000366,
      0.9998852610588074,
      0.9999362230300903,
      0.9999375343322754,
      0.9998733401298523,
      0.99980229139328,
      0.9984676837921143,
      0.9951411485671997,
      0.9865509867668152,
      0.9803422689437866,
      0.990398645401001,
      0.9877505302429199,
      0.99253249168396,
      0.9945390820503235,
      0.9990367293357849,
      0.9993751049041748,
      0.9999241232872009,
      0.999904990196228,
      0.99993896484375,
      0.9999058246612549,
      0.9999263286590576,
      0.9999432563781738,
      0.9999626278877258,
      0.9999663829803467,
      0.9999714493751526,
      0.9999111294746399,
      0.9996033310890198,
      0.999875009059906,
      0.9999679923057556,
      0.9999816417694092,
      0.9999651312828064,
      0.9995738863945007,
      0.9999511241912842,
      0.9999624490737915,
      0.9999730587005615,
      0.9999434351921082,
      0.999826967716217,
      0.9999348521232605,
      0.9999104142189026,
      0.9999557137489319,
      0.9997337460517883,
      0.9996222257614136,
      0.9999179840087891,
      0.9999679923057556,
      0.9999336004257202,
      0.9999442100524902,
      0.9999638199806213,
      0.9999714493751526,
      0.9999510645866394,
      0.999966025352478,
      0.9999196529388428,
      0.9999643564224243,
      0.9999010562896729,
      0.9999457001686096,
      0.9999248385429382,
      0.9999535083770752,
      0.9999487400054932,
      0.9998670220375061,
      0.9999388456344604,
      0.9999091625213623,
      0.9996720552444458,
      0.9988077282905579,
      0.9994902014732361,
      0.9999176859855652,
      0.9999025464057922,
      0.9999635219573975,
      0.9999616146087646,
      0.9999365210533142,
      0.9999324083328247,
      0.9995970129966736,
      0.9951280355453491,
      0.9869579076766968,
      0.9820985198020935,
      0.9868481159210205,
      0.9912434816360474,
      0.9989659786224365,
      0.9998969435691833,
      0.9999494552612305,
      0.9999561309814453,
      0.9999577403068542,
      0.9999752640724182,
      0.9999805688858032,
      0.9999605417251587,
      0.9999303817749023,
      0.9996306896209717,
      0.9962868690490723,
      0.998275101184845,
      0.9970722794532776,
      0.9994070529937744,
      0.9999343156814575,
      0.9999622702598572,
      0.9999368190765381,
      0.9999313950538635,
      0.9999203085899353,
      0.9998576045036316,
      0.9997592568397522,
      0.998070478439331,
      0.9969222545623779,
      0.9964492917060852,
      0.9849402904510498,
      0.9876585602760315,
      0.9979003667831421,
      0.9992688894271851,
      0.9953485727310181,
      0.9980917572975159,
      0.9863908886909485,
      0.9999125599861145,
      0.9999164342880249,
      0.9999088644981384,
      0.9999635219573975,
      0.999963104724884,
      0.9999505877494812,
      0.9999579787254333,
      0.9999175667762756,
      0.9999514818191528,
      0.9999545812606812,
      0.9999011158943176,
      0.9998368620872498,
      0.9987777471542358,
      0.9899799227714539,
      0.9575912952423096,
      0.9416728019714355,
      0.9582891464233398,
      0.9375591278076172,
      0.9342077970504761,
      0.9572944641113281,
      0.9792087078094482,
      0.9962767362594604,
      0.9976465702056885,
      0.9996557831764221,
      0.9996832013130188,
      0.9999340176582336,
      0.9999026656150818,
      0.9998509287834167,
      0.9997991323471069,
      0.9996650815010071,
      0.9984025955200195,
      0.9976670742034912,
      0.9862686395645142,
      0.9843858480453491,
      0.9836330413818359,
      0.9791032075881958,
      0.9904348850250244,
      0.9653143286705017,
      0.9741992354393005,
      0.9842002391815186,
      0.9665623307228088,
      0.9400750398635864,
      0.9496607780456543,
      0.966232180595398,
      0.9430834054946899,
      0.9261085391044617,
      0.9483358263969421,
      0.9640218019485474,
      0.9468075037002563,
      0.942730188369751,
      0.9702876806259155,
      0.9737362265586853,
      0.9619008302688599,
      0.9676355123519897,
      0.9898121953010559,
      0.983833372592926,
      0.9763878583908081,
      0.9876011610031128,
      0.9929455518722534,
      0.9907963275909424,
      0.9942886829376221,
      0.9990968108177185,
      0.9995372891426086,
      0.9999349117279053,
      0.9999752640724182,
      0.9999799132347107,
      0.9999622106552124,
      0.9999082684516907,
      0.9991891980171204,
      0.9998595714569092,
      0.9998270869255066,
      0.999797523021698,
      0.9999106526374817,
      0.9999533891677856,
      0.9999313950538635,
      0.9999147653579712,
      0.9999663829803467,
      0.9999759197235107,
      0.9999346137046814,
      0.9999526739120483,
      0.9999809265136719,
      0.9999840259552002,
      0.9999570846557617,
      0.9999730587005615,
      0.9999656677246094,
      0.9999741315841675,
      0.9999692440032959,
      0.9999629855155945,
      0.9999549984931946,
      0.9999632835388184,
      0.9999599456787109,
      0.9999383091926575,
      0.9999344944953918,
      0.9999524354934692,
      0.9999464154243469,
      0.9998302459716797,
      0.9999251365661621,
      0.9999432563781738,
      0.9999234676361084,
      0.9998665452003479,
      0.9999573826789856,
      0.9999250173568726,
      0.9998635053634644,
      0.9999138116836548,
      0.9999541640281677,
      0.9999445676803589,
      0.9999501705169678,
      0.9999691843986511,
      0.9999608993530273,
      0.9999696612358093,
      0.9999822974205017,
      0.9999613165855408,
      0.9999357461929321,
      0.9999653697013855,
      0.999950647354126,
      0.999904215335846,
      0.9998795986175537,
      0.9999673962593079,
      0.9999641180038452,
      0.9999508857727051,
      0.9999324083328247,
      0.9999111890792847,
      0.999897837638855,
      0.9999576807022095,
      0.9999719858169556,
      0.9999687671661377,
      0.9999570250511169,
      0.9999523162841797,
      0.9999575018882751,
      0.9999760985374451,
      0.999971330165863,
      0.9999346137046814,
      0.9999642372131348,
      0.999928891658783,
      0.9999102354049683,
      0.9999273419380188,
      0.9999697208404541,
      0.9999411106109619,
      0.9999269247055054,
      0.9999613165855408,
      0.9999630451202393,
      0.9999300837516785,
      0.9999187588691711,
      0.9999425411224365,
      0.9999154806137085,
      0.9999587535858154,
      0.9999529123306274,
      0.9999738931655884,
      0.9999474287033081,
      0.9999539852142334,
      0.9999761581420898,
      0.9999619126319885,
      0.9999096989631653,
      0.999967098236084,
      0.9999756217002869,
      0.9999457001686096,
      0.9999384880065918,
      0.9999637603759766,
      0.999919056892395
    ],
    [
      0.8229612708091736,
      0.89412921667099,
      0.929591178894043,
      0.9248877167701721,
      0.9180390238761902,
      0.9365205764770508,
      0.9373636245727539,
      0.9221761226654053,
      0.9155638217926025,
      0.9405417442321777,
      0.9194985628128052,
      0.914600133895874,
      0.9263813495635986,
      0.9393619298934937,
      0.9203557968139648,
      0.903540849685669,
      0.9266365766525269,
      0.9256880283355713,
      0.9104104042053223,
      0.9090357422828674,
      0.9176735877990723,
      0.9229357838630676,
      0.9073799848556519,
      0.9135433435440063,
      0.9199099540710449,
      0.9014624357223511,
      0.8968502283096313,
      0.9253017902374268,
      0.9152403473854065,
      0.9093085527420044,
      0.9259933233261108,
      0.9334427118301392,
      0.9101995229721069,
      0.9124041795730591,
      0.9261442422866821,
      0.926102876663208,
      0.911632776260376,
      0.9046942591667175,
      0.9314185976982117,
      0.9454464316368103,
      0.9361010789871216,
      0.9394228458404541,
      0.9307880997657776,
      0.9371690154075623,
      0.924352765083313,
      0.9146348834037781,
      0.9299650192260742,
      0.9275157451629639,
      0.9110510349273682,
      0.9217543601989746,
      0.931574285030365,
      0.9146473407745361,
      0.9153023958206177,
      0.9294084310531616,
      0.9298450350761414,
      0.9056791067123413,
      0.91506427526474,
      0.9299706220626831,
      0.9105657339096069,
      0.8960521221160889,
      0.9074348211288452,
      0.9201836585998535,
      0.8974751234054565,
      0.8897988796234131,
      0.9175572991371155,
      0.9146286249160767,
      0.902472972869873,
      0.8990261554718018,
      0.914885938167572,
      0.9022115468978882,
      0.886724591255188,
      0.8945062160491943,
      0.9086729884147644,
      0.888924241065979,
      0.8698090314865112,
      0.8876125812530518,
      0.8910560607910156,
      0.8805385828018188,
      0.8670459985733032,
      0.8895490765571594,
      0.8592804670333862,
      0.8132191896438599,
      0.9999001026153564,
      0.9999666810035706,
      0.9999681115150452,
      0.9999619126319885,
      0.9999785423278809,
      0.9999494552612305,
      0.9998243451118469,
      0.9989354610443115,
      0.9853334426879883,
      0.9861031770706177,
      0.9667600989341736,
      0.9685614109039307,
      0.9753919243812561,
      0.9821298718452454,
      0.9887076020240784,
      0.9982582926750183,
      0.9997275471687317,
      0.9999048113822937,
      0.9999334216117859,
      0.9999352693557739,
      0.9998860359191895,
      0.999937117099762,
      0.9999387264251709,
      0.9998776912689209,
      0.999813437461853,
      0.9986258745193481,
      0.9956222772598267,
      0.9876210689544678,
      0.9825206398963928,
      0.9917483329772949,
      0.989488422870636,
      0.993405282497406,
      0.9951117038726807,
      0.9989729523658752,
      0.9993070363998413,
      0.9999253749847412,
      0.9999070167541504,
      0.9999403953552246,
      0.9999080300331116,
      0.999927282333374,
      0.999943733215332,
      0.999963104724884,
      0.9999670386314392,
      0.9999721646308899,
      0.9999149441719055,
      0.9996270537376404,
      0.9998785257339478,
      0.9999684691429138,
      0.9999818801879883,
      0.9999653100967407,
      0.9995771646499634,
      0.9999514222145081,
      0.9999626874923706,
      0.9999731183052063,
      0.9999436140060425,
      0.9998278021812439,
      0.99993497133255,
      0.9999104738235474,
      0.9999557733535767,
      0.9997347593307495,
      0.9996240735054016,
      0.9999186396598816,
      0.9999682903289795,
      0.9999342560768127,
      0.9999452233314514,
      0.9999640583992004,
      0.9999716281890869,
      0.9999510645866394,
      0.9999660849571228,
      0.9999199509620667,
      0.9999644160270691,
      0.999901294708252,
      0.9999461770057678,
      0.9999254941940308,
      0.9999540448188782,
      0.9999496340751648,
      0.999869167804718,
      0.9999406933784485,
      0.9999141693115234,
      0.9997035264968872,
      0.9989339113235474,
      0.9995383620262146,
      0.9999208450317383,
      0.9999038577079773,
      0.9999638199806213,
      0.9999619722366333,
      0.9999374151229858,
      0.9999350309371948,
      0.9996365308761597,
      0.9956852197647095,
      0.9881076812744141,
      0.9836678504943848,
      0.9880203604698181,
      0.992068886756897,
      0.9990754723548889,
      0.999904215335846,
      0.999950110912323,
      0.9999568462371826,
      0.9999582767486572,
      0.9999755620956421,
      0.9999805688858032,
      0.9999613165855408,
      0.9999317526817322,
      0.9996598362922668,
      0.9966813921928406,
      0.9985275864601135,
      0.9974383115768433,
      0.9994535446166992,
      0.9999362230300903,
      0.9999627470970154,
      0.9999369978904724,
      0.9999304413795471,
      0.9999213218688965,
      0.9998619556427002,
      0.99977707862854,
      0.9983601570129395,
      0.9974988698959351,
      0.9971025586128235,
      0.9870749711990356,
      0.9891866445541382,
      0.9982176423072815,
      0.9993388056755066,
      0.9957653284072876,
      0.9982895255088806,
      0.987502932548523,
      0.9999136924743652,
      0.9999171495437622,
      0.9999099373817444,
      0.9999637007713318,
      0.999961256980896,
      0.999951958656311,
      0.9999592304229736,
      0.9999184012413025,
      0.9999516010284424,
      0.9999555945396423,
      0.9999037384986877,
      0.999847412109375,
      0.9989510178565979,
      0.9906240105628967,
      0.9600227475166321,
      0.9440908432006836,
      0.9611793160438538,
      0.9416593313217163,
      0.940981388092041,
      0.9625517129898071,
      0.9818883538246155,
      0.9973825812339783,
      0.9980956315994263,
      0.9997137188911438,
      0.9997144341468811,
      0.9999398589134216,
      0.9999094605445862,
      0.9998588562011719,
      0.999809205532074,
      0.9996936917304993,
      0.9984679222106934,
      0.9977753162384033,
      0.9873289465904236,
      0.9858659505844116,
      0.9854262471199036,
      0.9819309711456299,
      0.99202561378479,
      0.9707494378089905,
      0.9776069521903992,
      0.9860600829124451,
      0.971123993396759,
      0.9471608400344849,
      0.9554372429847717,
      0.9701489806175232,
      0.9493193626403809,
      0.9339470863342285,
      0.9527890682220459,
      0.9679228067398071,
      0.9521321058273315,
      0.9476919174194336,
      0.9727679491043091,
      0.9751445055007935,
      0.9652410745620728,
      0.9694916009902954,
      0.990870475769043,
      0.985489547252655,
      0.9785109758377075,
      0.988476574420929,
      0.9935917258262634,
      0.9916967153549194,
      0.9949567914009094,
      0.9992088079452515,
      0.9995750784873962,
      0.9999369382858276,
      0.9999758005142212,
      0.999980092048645,
      0.9999623894691467,
      0.9999085664749146,
      0.9991900324821472,
      0.999860405921936,
      0.999828040599823,
      0.9997990727424622,
      0.999911904335022,
      0.9999538660049438,
      0.9999322891235352,
      0.9999160170555115,
      0.9999669194221497,
      0.9999763369560242,
      0.9999352693557739,
      0.9999529719352722,
      0.9999809861183167,
      0.999984085559845,
      0.9999574422836304,
      0.9999735951423645,
      0.999967098236084,
      0.99997478723526,
      0.9999675750732422,
      0.9999649524688721,
      0.9999594688415527,
      0.9999646544456482,
      0.9999613165855408,
      0.9999452829360962,
      0.9999382495880127,
      0.9999542832374573,
      0.9999499917030334,
      0.9998551607131958,
      0.9999319314956665,
      0.999946117401123,
      0.9999317526817322,
      0.999884843826294,
      0.9999591708183289,
      0.9999281764030457,
      0.9998787641525269,
      0.9999222159385681,
      0.9999557733535767,
      0.9999470114707947,
      0.9999545216560364,
      0.9999703764915466,
      0.9999614953994751,
      0.9999703764915466,
      0.9999827146530151,
      0.9999619722366333,
      0.9999370574951172,
      0.9999660849571228,
      0.9999513030052185,
      0.9999052286148071,
      0.9998804330825806,
      0.9999675750732422,
      0.9999644160270691,
      0.9999513626098633,
      0.9999314546585083,
      0.9999114871025085,
      0.9998983144760132,
      0.9999579191207886,
      0.9999725222587585,
      0.9999692440032959,
      0.9999577403068542,
      0.9999530911445618,
      0.9999580383300781,
      0.9999760985374451,
      0.9999711513519287,
      0.9999349117279053,
      0.9999648928642273,
      0.9999309778213501,
      0.99991375207901,
      0.9999294281005859,
      0.9999703764915466,
      0.9999432563781738,
      0.999930202960968,
      0.9999623894691467,
      0.9999643564224243,
      0.9999351501464844,
      0.9999243021011353,
      0.9999452233314514,
      0.9999173879623413,
      0.9999592900276184,
      0.9999533295631409,
      0.9999740123748779,
      0.999947726726532,
      0.999954342842102,
      0.9999763369560242,
      0.9999620318412781,
      0.9999098181724548,
      0.9999668598175049,
      0.999975860118866,
      0.9999459981918335,
      0.9999384880065918,
      0.9999638199806213,
      0.999920129776001
    ],
    [
      0.8308972120285034,
      0.9026283621788025,
      0.9363226890563965,
      0.935611367225647,
      0.9282284379005432,
      0.9440654516220093,
      0.9448089003562927,
      0.9320411682128906,
      0.926108181476593,
      0.9484595060348511,
      0.9311707615852356,
      0.9254323244094849,
      0.9340487122535706,
      0.9460724592208862,
      0.9305115938186646,
      0.9135938882827759,
      0.9324416518211365,
      0.9324584007263184,
      0.9183714389801025,
      0.9154421091079712,
      0.9240663647651672,
      0.9287179708480835,
      0.9139000773429871,
      0.9192653298377991,
      0.9252593517303467,
      0.9102028012275696,
      0.9048730134963989,
      0.9310948252677917,
      0.9230137467384338,
      0.9192513227462769,
      0.9334553480148315,
      0.9404479265213013,
      0.923157274723053,
      0.9246068596839905,
      0.9338690638542175,
      0.9349396228790283,
      0.9249021410942078,
      0.9166569709777832,
      0.9384726285934448,
      0.9513189196586609,
      0.9413917660713196,
      0.9426323175430298,
      0.9386054277420044,
      0.9437896609306335,
      0.9344571232795715,
      0.9264531135559082,
      0.9383748769760132,
      0.9362082481384277,
      0.9233112335205078,
      0.9326406717300415,
      0.9384722709655762,
      0.9238024950027466,
      0.9246053695678711,
      0.9357603788375854,
      0.9348883628845215,
      0.9127345085144043,
      0.9205424785614014,
      0.9341257810592651,
      0.9160122871398926,
      0.9041833877563477,
      0.9142336845397949,
      0.9259707927703857,
      0.9062656760215759,
      0.8999371528625488,
      0.924693763256073,
      0.9242193102836609,
      0.9153170585632324,
      0.9116281270980835,
      0.92534339427948,
      0.9198622703552246,
      0.9057716727256775,
      0.9094828367233276,
      0.924185574054718,
      0.9082502722740173,
      0.8885470628738403,
      0.9005541205406189,
      0.906400740146637,
      0.8997527360916138,
      0.8849536180496216,
      0.8992933034896851,
      0.8740534782409668,
      0.8299416303634644,
      0.9999019503593445,
      0.9999675154685974,
      0.9999690651893616,
      0.9999632835388184,
      0.9999793767929077,
      0.99995356798172,
      0.9998432993888855,
      0.9990706443786621,
      0.9870291352272034,
      0.987337589263916,
      0.9687498807907104,
      0.9714400172233582,
      0.9771072864532471,
      0.9835250973701477,
      0.9896655678749084,
      0.9984094500541687,
      0.9997479319572449,
      0.999907910823822,
      0.9999364018440247,
      0.9999363422393799,
      0.9998871684074402,
      0.999937891960144,
      0.9999397397041321,
      0.999882698059082,
      0.9998261332511902,
      0.9988364577293396,
      0.9961300492286682,
      0.9886776804924011,
      0.9847809076309204,
      0.9927105903625488,
      0.9901629090309143,
      0.9943061470985413,
      0.995762288570404,
      0.9991139769554138,
      0.9994276762008667,
      0.9999290108680725,
      0.999910295009613,
      0.9999421238899231,
      0.9999097585678101,
      0.9999282360076904,
      0.9999442100524902,
      0.9999634027481079,
      0.9999676942825317,
      0.9999725222587585,
      0.9999160766601562,
      0.9996484518051147,
      0.9998811483383179,
      0.9999688267707825,
      0.9999819993972778,
      0.9999655485153198,
      0.9995795488357544,
      0.9999516606330872,
      0.9999629259109497,
      0.9999732375144958,
      0.999943733215332,
      0.9998295903205872,
      0.9999352097511292,
      0.9999107122421265,
      0.9999563097953796,
      0.9997376203536987,
      0.9996268153190613,
      0.9999196529388428,
      0.9999686479568481,
      0.9999350309371948,
      0.9999455213546753,
      0.9999643564224243,
      0.9999719262123108,
      0.999951958656311,
      0.9999666810035706,
      0.9999207258224487,
      0.9999645352363586,
      0.9999014139175415,
      0.999946653842926,
      0.9999260306358337,
      0.9999544620513916,
      0.9999502897262573,
      0.9998711943626404,
      0.9999420642852783,
      0.9999171495437622,
      0.999731719493866,
      0.9990471601486206,
      0.9995803833007812,
      0.9999240636825562,
      0.9999053478240967,
      0.9999642372131348,
      0.9999623894691467,
      0.9999383091926575,
      0.9999375939369202,
      0.9996728897094727,
      0.9961858987808228,
      0.9892295598983765,
      0.9850258827209473,
      0.9892082810401917,
      0.992868959903717,
      0.9991919994354248,
      0.9999132752418518,
      0.999951958656311,
      0.9999562501907349,
      0.9999589920043945,
      0.999975860118866,
      0.9999808073043823,
      0.9999620914459229,
      0.9999331831932068,
      0.999683141708374,
      0.9969956278800964,
      0.9987237453460693,
      0.9977549910545349,
      0.9994974136352539,
      0.9999383091926575,
      0.9999632835388184,
      0.9999374747276306,
      0.9999316930770874,
      0.999922513961792,
      0.9998664855957031,
      0.9997913241386414,
      0.9984461665153503,
      0.9979667067527771,
      0.9976003766059875,
      0.9891225695610046,
      0.9907248616218567,
      0.9984862208366394,
      0.9994056820869446,
      0.9961287975311279,
      0.9985232353210449,
      0.9887102842330933,
      0.9999104738235474,
      0.9999178051948547,
      0.9999112486839294,
      0.9999642968177795,
      0.9999644756317139,
      0.9999539852142334,
      0.9999606609344482,
      0.9999196529388428,
      0.9999523758888245,
      0.9999573826789856,
      0.9999050498008728,
      0.9998605847358704,
      0.9991308450698853,
      0.991421639919281,
      0.9627863168716431,
      0.9468303322792053,
      0.964862048625946,
      0.9460635185241699,
      0.9477279782295227,
      0.9676587581634521,
      0.9849016666412354,
      0.998123288154602,
      0.9985105395317078,
      0.9997654557228088,
      0.9997533559799194,
      0.9999452829360962,
      0.9999162554740906,
      0.9998692274093628,
      0.999823272228241,
      0.9997209310531616,
      0.9987272620201111,
      0.9980978965759277,
      0.9888885021209717,
      0.9877284169197083,
      0.987433910369873,
      0.984869122505188,
      0.9936647415161133,
      0.9766291975975037,
      0.9812244176864624,
      0.988262951374054,
      0.9766151905059814,
      0.9544836282730103,
      0.9621366262435913,
      0.9750908017158508,
      0.9585140943527222,
      0.9424678683280945,
      0.9583181142807007,
      0.9725789427757263,
      0.958402693271637,
      0.9529176950454712,
      0.9753900766372681,
      0.9780821204185486,
      0.9688674211502075,
      0.9718749523162842,
      0.9920054078102112,
      0.987061083316803,
      0.9806751012802124,
      0.9892617464065552,
      0.994182825088501,
      0.9925842881202698,
      0.995537281036377,
      0.9992930889129639,
      0.9996048212051392,
      0.9999388456344604,
      0.9999764561653137,
      0.9999805092811584,
      0.9999627470970154,
      0.9999089241027832,
      0.9991931319236755,
      0.9998633861541748,
      0.9998312592506409,
      0.9998056888580322,
      0.9999130368232727,
      0.9999545216560364,
      0.9999328851699829,
      0.9999166131019592,
      0.9999670386314392,
      0.9999764561653137,
      0.9999354481697083,
      0.9999531507492065,
      0.9999812841415405,
      0.9999844431877136,
      0.9999580383300781,
      0.9999741315841675,
      0.9999686479568481,
      0.9999756813049316,
      0.9999693036079407,
      0.9999673962593079,
      0.9999644756317139,
      0.9999664425849915,
      0.9999632239341736,
      0.9999518394470215,
      0.999943196773529,
      0.9999566078186035,
      0.9999532103538513,
      0.9998834729194641,
      0.9999386072158813,
      0.9999493360519409,
      0.9999398589134216,
      0.9999024868011475,
      0.9999622702598572,
      0.9999330043792725,
      0.9998953938484192,
      0.9999313950538635,
      0.9999558329582214,
      0.9999499917030334,
      0.9999589920043945,
      0.9999716877937317,
      0.9999620914459229,
      0.9999711513519287,
      0.9999831914901733,
      0.999962568283081,
      0.9999377131462097,
      0.9999666810035706,
      0.9999518394470215,
      0.9999063014984131,
      0.999881386756897,
      0.999967634677887,
      0.9999645352363586,
      0.9999516606330872,
      0.9999321699142456,
      0.9999122619628906,
      0.99989914894104,
      0.9999586343765259,
      0.9999741315841675,
      0.9999697804450989,
      0.9999579191207886,
      0.9999531507492065,
      0.9999580383300781,
      0.9999761581420898,
      0.9999710917472839,
      0.9999352097511292,
      0.9999653100967407,
      0.9999327659606934,
      0.9999169707298279,
      0.9999310374259949,
      0.9999708533287048,
      0.9999451637268066,
      0.999933123588562,
      0.9999634623527527,
      0.9999657869338989,
      0.9999392032623291,
      0.9999303817749023,
      0.9999479651451111,
      0.9999197125434875,
      0.9999599456787109,
      0.9999538660049438,
      0.9999743700027466,
      0.9999482035636902,
      0.9999546408653259,
      0.9999765157699585,
      0.9999623894691467,
      0.9999103546142578,
      0.9999670386314392,
      0.9999759197235107,
      0.9999464154243469,
      0.9999385476112366,
      0.9999638795852661,
      0.9999213814735413
    ],
    [
      0.8405921459197998,
      0.9117590188980103,
      0.9432925581932068,
      0.9455819129943848,
      0.9387301206588745,
      0.9518157243728638,
      0.9521368741989136,
      0.9419880509376526,
      0.9368658065795898,
      0.9558997750282288,
      0.9432755708694458,
      0.9371010661125183,
      0.9424504637718201,
      0.9533454775810242,
      0.9406683444976807,
      0.9247196912765503,
      0.939059853553772,
      0.9405154585838318,
      0.9279593229293823,
      0.9247709512710571,
      0.9329060316085815,
      0.9357306361198425,
      0.9223200082778931,
      0.9272453784942627,
      0.931803286075592,
      0.9201472401618958,
      0.9162203073501587,
      0.9384711980819702,
      0.9330825805664062,
      0.932058572769165,
      0.9440608024597168,
      0.9515752792358398,
      0.940331220626831,
      0.9400061964988708,
      0.9454935789108276,
      0.9468679428100586,
      0.9405917525291443,
      0.9346203207969666,
      0.9498773217201233,
      0.9600441455841064,
      0.9498060941696167,
      0.9489631652832031,
      0.9504097700119019,
      0.9536538124084473,
      0.9472317695617676,
      0.945315957069397,
      0.9510276317596436,
      0.9488040208816528,
      0.9392083883285522,
      0.9467805624008179,
      0.9495513439178467,
      0.9359841346740723,
      0.9369770288467407,
      0.94413161277771,
      0.9414957761764526,
      0.9221125841140747,
      0.9283400774002075,
      0.9394019842147827,
      0.9229878783226013,
      0.9137303829193115,
      0.923050582408905,
      0.9327409267425537,
      0.9160279035568237,
      0.9126348495483398,
      0.9330478310585022,
      0.9335979223251343,
      0.9279414415359497,
      0.9253360629081726,
      0.9355260729789734,
      0.9361703395843506,
      0.924685001373291,
      0.9250988364219666,
      0.9381093978881836,
      0.9271156787872314,
      0.9095741510391235,
      0.9153387546539307,
      0.9224612712860107,
      0.9173149466514587,
      0.9026502370834351,
      0.9091598987579346,
      0.8879067897796631,
      0.846462607383728,
      0.999902606010437,
      0.9999682903289795,
      0.999970018863678,
      0.9999645948410034,
      0.9999802112579346,
      0.9999557137489319,
      0.9998596906661987,
      0.9992164373397827,
      0.9889387488365173,
      0.988923192024231,
      0.9712686538696289,
      0.9745924472808838,
      0.9789653420448303,
      0.9851622581481934,
      0.9907769560813904,
      0.9986011981964111,
      0.9997703433036804,
      0.9999061822891235,
      0.9999384880065918,
      0.9999372959136963,
      0.9998884797096252,
      0.9999385476112366,
      0.9999409317970276,
      0.9998875260353088,
      0.9998392462730408,
      0.9990739822387695,
      0.9968321919441223,
      0.9899976253509521,
      0.987384557723999,
      0.9941769242286682,
      0.9922119975090027,
      0.9954157471656799,
      0.9966163635253906,
      0.9993090033531189,
      0.9995662569999695,
      0.9999339580535889,
      0.9999143481254578,
      0.9999443888664246,
      0.999912440776825,
      0.9999303221702576,
      0.9999448657035828,
      0.9999637007713318,
      0.9999683499336243,
      0.9999732375144958,
      0.9999222159385681,
      0.999661386013031,
      0.9998834729194641,
      0.9999693036079407,
      0.9999821186065674,
      0.9999658465385437,
      0.999580979347229,
      0.9999517202377319,
      0.9999632239341736,
      0.9999733567237854,
      0.9999435544013977,
      0.9998282790184021,
      0.9999336004257202,
      0.9999094605445862,
      0.9999558329582214,
      0.9997375011444092,
      0.9996254444122314,
      0.9999192953109741,
      0.9999688267707825,
      0.9999361634254456,
      0.999947726726532,
      0.9999644756317139,
      0.9999718070030212,
      0.9999518394470215,
      0.9999650716781616,
      0.9999208450317383,
      0.9999645352363586,
      0.9999015927314758,
      0.9999468922615051,
      0.9999266862869263,
      0.9999549984931946,
      0.9999510645866394,
      0.9998733997344971,
      0.9999440908432007,
      0.999923050403595,
      0.9997655153274536,
      0.9991809725761414,
      0.9996351599693298,
      0.9999285340309143,
      0.9999067187309265,
      0.9999642372131348,
      0.999962568283081,
      0.9999390840530396,
      0.9999404549598694,
      0.9997168183326721,
      0.9967761635780334,
      0.9905832409858704,
      0.9866843223571777,
      0.9905877113342285,
      0.9934366345405579,
      0.9993322491645813,
      0.9999248385429382,
      0.9999544024467468,
      0.9999576210975647,
      0.9999596476554871,
      0.9999760389328003,
      0.9999808669090271,
      0.9999630451202393,
      0.999936044216156,
      0.9997154474258423,
      0.9973980188369751,
      0.998985767364502,
      0.9981400370597839,
      0.9995547533035278,
      0.9999405741691589,
      0.9999640583992004,
      0.9999376535415649,
      0.9999334216117859,
      0.9999248385429382,
      0.9998742938041687,
      0.9998149275779724,
      0.9987546801567078,
      0.9984315037727356,
      0.9981026649475098,
      0.9906987547874451,
      0.9923697710037231,
      0.9987512826919556,
      0.9994695782661438,
      0.9965898990631104,
      0.9987616539001465,
      0.9898860454559326,
      0.9999136924743652,
      0.9999188780784607,
      0.9999135136604309,
      0.9999653697013855,
      0.9999664425849915,
      0.999955952167511,
      0.999962568283081,
      0.9999218583106995,
      0.9999532699584961,
      0.9999597072601318,
      0.9999096393585205,
      0.9998732209205627,
      0.9992983937263489,
      0.9924302697181702,
      0.966481626033783,
      0.950738787651062,
      0.9682794213294983,
      0.9511376619338989,
      0.954828143119812,
      0.9724940657615662,
      0.9878128170967102,
      0.9986668229103088,
      0.9988498091697693,
      0.9998095035552979,
      0.9998014569282532,
      0.9999520182609558,
      0.9999244809150696,
      0.9998753070831299,
      0.9998360276222229,
      0.9997473955154419,
      0.999007523059845,
      0.998493492603302,
      0.9906982183456421,
      0.9896954298019409,
      0.989256739616394,
      0.9873100519180298,
      0.9949292540550232,
      0.9817005395889282,
      0.984654426574707,
      0.990386962890625,
      0.9815880060195923,
      0.9636025428771973,
      0.9688820838928223,
      0.9791117906570435,
      0.9668859243392944,
      0.9512450098991394,
      0.9643433690071106,
      0.9770615100860596,
      0.9646294116973877,
      0.959189772605896,
      0.9785819053649902,
      0.9811293482780457,
      0.9728410243988037,
      0.9750174880027771,
      0.9930313229560852,
      0.9887003898620605,
      0.9828205108642578,
      0.9901552796363831,
      0.9948359131813049,
      0.9937548041343689,
      0.9962184429168701,
      0.999397337436676,
      0.9996475577354431,
      0.999943196773529,
      0.9999771118164062,
      0.9999806880950928,
      0.9999629259109497,
      0.9999101161956787,
      0.9991955757141113,
      0.9998642802238464,
      0.9998320937156677,
      0.9998067021369934,
      0.9999136328697205,
      0.9999549388885498,
      0.9999335408210754,
      0.99991774559021,
      0.9999673366546631,
      0.9999769926071167,
      0.9999363422393799,
      0.9999539256095886,
      0.9999815821647644,
      0.9999847412109375,
      0.9999586343765259,
      0.9999746680259705,
      0.999970018863678,
      0.999976396560669,
      0.999970018863678,
      0.9999687671661377,
      0.9999670386314392,
      0.999967634677887,
      0.9999645948410034,
      0.9999567270278931,
      0.9999481439590454,
      0.9999585151672363,
      0.999954342842102,
      0.9999055862426758,
      0.9999445676803589,
      0.9999523758888245,
      0.9999484419822693,
      0.999915361404419,
      0.9999648928642273,
      0.9999372959136963,
      0.9999090433120728,
      0.9999393820762634,
      0.9999595284461975,
      0.9999524354934692,
      0.999962329864502,
      0.9999726414680481,
      0.9999625086784363,
      0.9999716281890869,
      0.9999834299087524,
      0.9999631643295288,
      0.999938428401947,
      0.9999672174453735,
      0.9999526143074036,
      0.999907374382019,
      0.9998825788497925,
      0.9999680519104004,
      0.9999649524688721,
      0.9999521970748901,
      0.999933123588562,
      0.9999130368232727,
      0.9998997449874878,
      0.999959409236908,
      0.9999735355377197,
      0.999970018863678,
      0.9999582767486572,
      0.9999533295631409,
      0.9999583959579468,
      0.9999762773513794,
      0.9999712705612183,
      0.9999356269836426,
      0.9999656677246094,
      0.9999340772628784,
      0.9999197721481323,
      0.9999323487281799,
      0.999971330165863,
      0.9999462366104126,
      0.9999344348907471,
      0.9999638795852661,
      0.9999667406082153,
      0.9999392032623291,
      0.9999331831932068,
      0.9999516606330872,
      0.9999192357063293,
      0.9999608993530273,
      0.9999546408653259,
      0.9999761581420898,
      0.9999489188194275,
      0.9999554753303528,
      0.9999770522117615,
      0.9999628663063049,
      0.9999111890792847,
      0.9999673366546631,
      0.9999760985374451,
      0.9999469518661499,
      0.9999388456344604,
      0.9999642372131348,
      0.9999227523803711
    ],
    [
      0.8514754176139832,
      0.9230949282646179,
      0.951044499874115,
      0.9557729959487915,
      0.9504289031028748,
      0.9599857330322266,
      0.9608614444732666,
      0.9528031349182129,
      0.9485530853271484,
      0.9641307592391968,
      0.9559305906295776,
      0.9491640329360962,
      0.9518053531646729,
      0.9609720706939697,
      0.9514369368553162,
      0.9374118447303772,
      0.946860671043396,
      0.949675440788269,
      0.9397395253181458,
      0.9359033107757568,
      0.9434594511985779,
      0.9444572329521179,
      0.9337462782859802,
      0.9363937973976135,
      0.940444827079773,
      0.931381106376648,
      0.9297096729278564,
      0.9474656581878662,
      0.9433367252349854,
      0.9443678855895996,
      0.955346941947937,
      0.9616269469261169,
      0.9543418884277344,
      0.9543242454528809,
      0.9576143026351929,
      0.9596989154815674,
      0.9545495510101318,
      0.9502783417701721,
      0.9612095355987549,
      0.9700308442115784,
      0.9594565033912659,
      0.9582948088645935,
      0.9624930620193481,
      0.9656097292900085,
      0.9612006545066833,
      0.960923433303833,
      0.9641326665878296,
      0.9628307819366455,
      0.9539991617202759,
      0.9598926901817322,
      0.9618358612060547,
      0.9481433629989624,
      0.948438286781311,
      0.9539698362350464,
      0.9498055577278137,
      0.9330286979675293,
      0.938829779624939,
      0.9466474056243896,
      0.932521402835846,
      0.9254900813102722,
      0.9343507885932922,
      0.9403135776519775,
      0.9279272556304932,
      0.9271816611289978,
      0.9425367712974548,
      0.9434658288955688,
      0.9401839971542358,
      0.9394572377204895,
      0.9457718133926392,
      0.9496040940284729,
      0.9416738748550415,
      0.9402796030044556,
      0.950543999671936,
      0.9433149695396423,
      0.9300428032875061,
      0.9303427934646606,
      0.9364683628082275,
      0.9330083131790161,
      0.9208072423934937,
      0.9211387038230896,
      0.9022935032844543,
      0.8651895523071289,
      0.9999041557312012,
      0.9999690055847168,
      0.9999708533287048,
      0.9999658465385437,
      0.999981164932251,
      0.9999609589576721,
      0.9998775720596313,
      0.999388575553894,
      0.9912600517272949,
      0.9907928109169006,
      0.9744645357131958,
      0.9777845144271851,
      0.9816248416900635,
      0.9873777031898499,
      0.9923654794692993,
      0.9988433718681335,
      0.999785304069519,
      0.9999115467071533,
      0.9999411702156067,
      0.9999386668205261,
      0.9998902678489685,
      0.9999399781227112,
      0.9999427795410156,
      0.9998942613601685,
      0.9998562932014465,
      0.9993341565132141,
      0.9976152777671814,
      0.9917740225791931,
      0.9899439811706543,
      0.9956746697425842,
      0.9943819642066956,
      0.9966645836830139,
      0.9976196885108948,
      0.9995120167732239,
      0.9996923804283142,
      0.9999390244483948,
      0.9999182224273682,
      0.9999462366104126,
      0.9999134540557861,
      0.9999295473098755,
      0.9999449849128723,
      0.9999638795852661,
      0.9999690651893616,
      0.9999741911888123,
      0.9999291300773621,
      0.9996882677078247,
      0.9998876452445984,
      0.999970018863678,
      0.9999824166297913,
      0.9999661445617676,
      0.9995861649513245,
      0.9999520182609558,
      0.999963641166687,
      0.9999733567237854,
      0.999943196773529,
      0.9998298287391663,
      0.9999339580535889,
      0.9999095797538757,
      0.9999561905860901,
      0.9997400045394897,
      0.9996296763420105,
      0.999920129776001,
      0.9999691247940063,
      0.9999372363090515,
      0.9999504685401917,
      0.9999648332595825,
      0.9999718070030212,
      0.9999516010284424,
      0.9999665021896362,
      0.999920666217804,
      0.999964714050293,
      0.9999020099639893,
      0.9999474287033081,
      0.9999274611473083,
      0.9999554753303528,
      0.9999516606330872,
      0.9998760223388672,
      0.999946117401123,
      0.9999284148216248,
      0.999796450138092,
      0.9993273615837097,
      0.999704122543335,
      0.9999323487281799,
      0.9999082684516907,
      0.9999644160270691,
      0.9999629259109497,
      0.9999397993087769,
      0.9999432563781738,
      0.9997569918632507,
      0.997362494468689,
      0.992215633392334,
      0.988885760307312,
      0.992310106754303,
      0.9946123361587524,
      0.999480664730072,
      0.999936580657959,
      0.9999573826789856,
      0.9999593496322632,
      0.9999605417251587,
      0.9999764561653137,
      0.9999808669090271,
      0.9999642372131348,
      0.9999402761459351,
      0.9997550249099731,
      0.9978322386741638,
      0.9992265701293945,
      0.9985091686248779,
      0.99961256980896,
      0.9999431371688843,
      0.9999648332595825,
      0.9999386072158813,
      0.9999350309371948,
      0.9999268651008606,
      0.9998805522918701,
      0.9998297691345215,
      0.99906325340271,
      0.9988539814949036,
      0.9985901713371277,
      0.992952287197113,
      0.9941003322601318,
      0.9990310668945312,
      0.9995548725128174,
      0.997340738773346,
      0.9990211725234985,
      0.991204559803009,
      0.9999152421951294,
      0.9999194145202637,
      0.9999141097068787,
      0.9999655485153198,
      0.9999673366546631,
      0.9999582767486572,
      0.9999629855155945,
      0.9999242424964905,
      0.9999541640281677,
      0.9999616742134094,
      0.9999139308929443,
      0.9998864531517029,
      0.999461829662323,
      0.9935859441757202,
      0.9711185693740845,
      0.9560235738754272,
      0.9725059866905212,
      0.957256555557251,
      0.9617553949356079,
      0.9774188995361328,
      0.9907870888710022,
      0.9990346431732178,
      0.9991286396980286,
      0.9998490810394287,
      0.9998456835746765,
      0.9999575018882751,
      0.9999330043792725,
      0.9998839497566223,
      0.9998449087142944,
      0.9997797012329102,
      0.9992574453353882,
      0.9988308548927307,
      0.9924436807632446,
      0.9914193749427795,
      0.9910454750061035,
      0.9893767833709717,
      0.9958996772766113,
      0.9856744408607483,
      0.9875835180282593,
      0.9922192692756653,
      0.9855659008026123,
      0.9713638424873352,
      0.9745743870735168,
      0.9834991693496704,
      0.9745873212814331,
      0.9608491659164429,
      0.9715051651000977,
      0.9820446968078613,
      0.9715458154678345,
      0.9677069783210754,
      0.9825882315635681,
      0.9843761920928955,
      0.9772520065307617,
      0.9789710640907288,
      0.9943253397941589,
      0.9904125928878784,
      0.9849793314933777,
      0.9912338852882385,
      0.9956944584846497,
      0.9949753284454346,
      0.996897280216217,
      0.9995066523551941,
      0.9997106194496155,
      0.9999483227729797,
      0.9999780654907227,
      0.9999808073043823,
      0.9999628663063049,
      0.9999099969863892,
      0.9991975426673889,
      0.9998653531074524,
      0.9998334050178528,
      0.9998082518577576,
      0.9999143481254578,
      0.9999554753303528,
      0.9999344944953918,
      0.9999189376831055,
      0.9999678134918213,
      0.999977171421051,
      0.9999372959136963,
      0.9999547004699707,
      0.9999820590019226,
      0.9999849796295166,
      0.9999593496322632,
      0.9999753832817078,
      0.9999713897705078,
      0.9999769330024719,
      0.9999704957008362,
      0.9999693036079407,
      0.9999696016311646,
      0.9999687671661377,
      0.9999655485153198,
      0.9999600052833557,
      0.9999520182609558,
      0.9999600648880005,
      0.9999573230743408,
      0.9999181628227234,
      0.9999492168426514,
      0.9999546408653259,
      0.999954104423523,
      0.9999268054962158,
      0.9999662637710571,
      0.9999406337738037,
      0.9999194145202637,
      0.9999447464942932,
      0.9999606013298035,
      0.9999545812606812,
      0.9999653100967407,
      0.999973475933075,
      0.9999629855155945,
      0.9999715685844421,
      0.9999837279319763,
      0.9999637007713318,
      0.9999389052391052,
      0.9999674558639526,
      0.9999530911445618,
      0.9999079704284668,
      0.9998831152915955,
      0.9999682307243347,
      0.9999650716781616,
      0.999952495098114,
      0.9999338388442993,
      0.9999139904975891,
      0.9999012351036072,
      0.9999604225158691,
      0.9999741315841675,
      0.9999704957008362,
      0.9999585151672363,
      0.9999534487724304,
      0.9999584555625916,
      0.9999763369560242,
      0.9999710917472839,
      0.9999356865882874,
      0.9999659657478333,
      0.999935507774353,
      0.9999224543571472,
      0.9999335408210754,
      0.9999715685844421,
      0.999947190284729,
      0.9999365210533142,
      0.9999645352363586,
      0.9999674558639526,
      0.9999426603317261,
      0.9999362826347351,
      0.999952495098114,
      0.9999196529388428,
      0.9999606013298035,
      0.9999551177024841,
      0.9999763369560242,
      0.9999492168426514,
      0.9999557733535767,
      0.9999772310256958,
      0.9999630451202393,
      0.9999111890792847,
      0.9999671578407288,
      0.9999762177467346,
      0.9999470114707947,
      0.9999384880065918,
      0.99996417760849,
      0.9999235272407532
    ],
    [
      0.8693779706954956,
      0.9365171194076538,
      0.9599025249481201,
      0.965453028678894,
      0.9617974162101746,
      0.9694793820381165,
      0.970755934715271,
      0.9643818736076355,
      0.961121141910553,
      0.9737107753753662,
      0.9679994583129883,
      0.961807370185852,
      0.9633857607841492,
      0.9714819192886353,
      0.963085412979126,
      0.9526954293251038,
      0.9568852782249451,
      0.9608817100524902,
      0.9535237550735474,
      0.9502164125442505,
      0.9560450315475464,
      0.9560177326202393,
      0.9479865431785583,
      0.948917031288147,
      0.952161967754364,
      0.9457409381866455,
      0.9456339478492737,
      0.9579161405563354,
      0.9552751779556274,
      0.9575297236442566,
      0.9664386510848999,
      0.9720112681388855,
      0.9677548408508301,
      0.9666258096694946,
      0.9691927433013916,
      0.9722384214401245,
      0.9677472114562988,
      0.9638611078262329,
      0.9728072881698608,
      0.9796587824821472,
      0.9692468047142029,
      0.9683331251144409,
      0.9733115434646606,
      0.9772489666938782,
      0.9735431671142578,
      0.9734824895858765,
      0.9765273928642273,
      0.9754307270050049,
      0.9674938321113586,
      0.9721368551254272,
      0.9738812446594238,
      0.9629536867141724,
      0.9617107510566711,
      0.9660734534263611,
      0.961524248123169,
      0.9475418329238892,
      0.9520823955535889,
      0.9565902948379517,
      0.9459594488143921,
      0.9419492483139038,
      0.9492035508155823,
      0.9512748718261719,
      0.9441181421279907,
      0.9446697235107422,
      0.9551094174385071,
      0.9552464485168457,
      0.9538686275482178,
      0.954011082649231,
      0.9579471349716187,
      0.9619446992874146,
      0.9584153890609741,
      0.9570964574813843,
      0.9622787833213806,
      0.9577902555465698,
      0.9486652612686157,
      0.9462755918502808,
      0.9507203102111816,
      0.9477707743644714,
      0.9390354752540588,
      0.9344606399536133,
      0.9183346033096313,
      0.8858153223991394,
      0.9999038577079773,
      0.9999693632125854,
      0.9999714493751526,
      0.9999668598175049,
      0.9999820590019226,
      0.9999639987945557,
      0.9998919367790222,
      0.9995385408401489,
      0.9934669137001038,
      0.9930773973464966,
      0.9796198010444641,
      0.9812517166137695,
      0.9852402806282043,
      0.9900366067886353,
      0.994166910648346,
      0.999206006526947,
      0.99983149766922,
      0.9999161958694458,
      0.999943733215332,
      0.9999393820762634,
      0.9998916387557983,
      0.9999411106109619,
      0.9999446868896484,
      0.9999016523361206,
      0.9998745322227478,
      0.9995480179786682,
      0.9983500242233276,
      0.9939956665039062,
      0.9926769733428955,
      0.997186005115509,
      0.9963950514793396,
      0.9977996945381165,
      0.9985100626945496,
      0.9996780753135681,
      0.9997941255569458,
      0.9999449253082275,
      0.9999223351478577,
      0.9999481439590454,
      0.9999151825904846,
      0.9999300837516785,
      0.9999454617500305,
      0.9999642968177795,
      0.9999698996543884,
      0.9999751448631287,
      0.9999367594718933,
      0.9997239708900452,
      0.9998915791511536,
      0.9999707341194153,
      0.9999825954437256,
      0.9999662637710571,
      0.999590277671814,
      0.9999523162841797,
      0.9999642372131348,
      0.9999734163284302,
      0.9999427199363708,
      0.9998301863670349,
      0.9999338984489441,
      0.9999087452888489,
      0.9999558925628662,
      0.9997396469116211,
      0.9996296167373657,
      0.9999203681945801,
      0.9999693036079407,
      0.9999383091926575,
      0.9999534487724304,
      0.9999654293060303,
      0.9999719858169556,
      0.9999518394470215,
      0.9999659657478333,
      0.9999197125434875,
      0.9999645352363586,
      0.999902069568634,
      0.9999476671218872,
      0.9999279975891113,
      0.9999558925628662,
      0.999952495098114,
      0.9998781681060791,
      0.9999479055404663,
      0.9999341368675232,
      0.9998315572738647,
      0.9994977712631226,
      0.9997768402099609,
      0.9999357461929321,
      0.999908447265625,
      0.9999640583992004,
      0.9999628067016602,
      0.9999400973320007,
      0.9999458193778992,
      0.9997941851615906,
      0.9978806376457214,
      0.9940358400344849,
      0.9915910959243774,
      0.9942085146903992,
      0.996131956577301,
      0.9996280074119568,
      0.999950110912323,
      0.999960720539093,
      0.9999606609344482,
      0.9999610185623169,
      0.9999765753746033,
      0.9999808669090271,
      0.9999650120735168,
      0.9999434351921082,
      0.9998022317886353,
      0.9983142614364624,
      0.9994404911994934,
      0.9988818764686584,
      0.9996978640556335,
      0.9999465942382812,
      0.9999656677246094,
      0.9999390840530396,
      0.9999366402626038,
      0.9999293684959412,
      0.999890923500061,
      0.9998666644096375,
      0.999321699142456,
      0.999237596988678,
      0.9990742802619934,
      0.9954133033752441,
      0.9958779811859131,
      0.9993126392364502,
      0.9996647238731384,
      0.99822998046875,
      0.999333381652832,
      0.9929087162017822,
      0.9999167919158936,
      0.9999203681945801,
      0.9999152421951294,
      0.9999661445617676,
      0.9999679327011108,
      0.9999606609344482,
      0.9999651312828064,
      0.999925971031189,
      0.9999546408653259,
      0.9999632835388184,
      0.9999188780784607,
      0.9999026656150818,
      0.9996289610862732,
      0.9948717355728149,
      0.9771081209182739,
      0.9647424221038818,
      0.9781880974769592,
      0.9650471210479736,
      0.9701524972915649,
      0.9829041957855225,
      0.9936071038246155,
      0.9993060827255249,
      0.9993544816970825,
      0.9998831748962402,
      0.9998821020126343,
      0.9999626278877258,
      0.9999369382858276,
      0.9998908638954163,
      0.9998510479927063,
      0.9997957348823547,
      0.999443531036377,
      0.9991140961647034,
      0.994392454624176,
      0.9933347702026367,
      0.9931015968322754,
      0.9917818903923035,
      0.9971215724945068,
      0.9894170761108398,
      0.9907019138336182,
      0.9939437508583069,
      0.9892570972442627,
      0.9787039756774902,
      0.9802966117858887,
      0.9877842664718628,
      0.9818989634513855,
      0.9712298512458801,
      0.9786043167114258,
      0.9869665503501892,
      0.9785147905349731,
      0.975588858127594,
      0.986331582069397,
      0.9879027009010315,
      0.9823922514915466,
      0.9831755757331848,
      0.9960397481918335,
      0.9922020435333252,
      0.9872633814811707,
      0.9926016330718994,
      0.9966333508491516,
      0.9963045716285706,
      0.997638463973999,
      0.999617874622345,
      0.9997743368148804,
      0.9999533295631409,
      0.9999788999557495,
      0.9999808073043823,
      0.999962568283081,
      0.999908983707428,
      0.9992026686668396,
      0.9998660087585449,
      0.999834418296814,
      0.999815046787262,
      0.9999154210090637,
      0.9999557137489319,
      0.9999356269836426,
      0.9999198913574219,
      0.9999681115150452,
      0.9999775290489197,
      0.9999378323554993,
      0.999954879283905,
      0.9999824166297913,
      0.9999851584434509,
      0.9999595880508423,
      0.9999741315841675,
      0.9999728798866272,
      0.9999761581420898,
      0.9999712705612183,
      0.9999725818634033,
      0.9999731183052063,
      0.9999702572822571,
      0.9999663233757019,
      0.999964714050293,
      0.9999564290046692,
      0.9999616146087646,
      0.9999603629112244,
      0.9999344944953918,
      0.9999536871910095,
      0.9999568462371826,
      0.9999595880508423,
      0.999935507774353,
      0.9999678730964661,
      0.9999432563781738,
      0.9999281764030457,
      0.9999487400054932,
      0.9999598264694214,
      0.9999560713768005,
      0.9999677538871765,
      0.9999740123748779,
      0.9999633431434631,
      0.9999719262123108,
      0.9999839067459106,
      0.999964714050293,
      0.9999399185180664,
      0.9999678730964661,
      0.9999536275863647,
      0.999908983707428,
      0.9998840689659119,
      0.9999681115150452,
      0.9999653100967407,
      0.9999529719352722,
      0.9999347925186157,
      0.9999147057533264,
      0.9999026656150818,
      0.9999610781669617,
      0.99997478723526,
      0.999970555305481,
      0.9999586343765259,
      0.9999534487724304,
      0.9999582171440125,
      0.9999761581420898,
      0.9999710321426392,
      0.9999356269836426,
      0.9999659061431885,
      0.9999359846115112,
      0.999923825263977,
      0.9999338388442993,
      0.9999714493751526,
      0.999947190284729,
      0.9999369978904724,
      0.9999644756317139,
      0.9999678134918213,
      0.9999450445175171,
      0.9999390840530396,
      0.9999539256095886,
      0.9999204277992249,
      0.9999606013298035,
      0.9999549984931946,
      0.9999763369560242,
      0.9999492168426514,
      0.999955952167511,
      0.9999771118164062,
      0.9999630451202393,
      0.9999111890792847,
      0.999967098236084,
      0.9999762773513794,
      0.9999472498893738,
      0.9999382495880127,
      0.9999642372131348,
      0.999923586845398
    ],
    [
      0.8918068408966064,
      0.9528394341468811,
      0.9709476828575134,
      0.9762929081916809,
      0.9745074510574341,
      0.9795834422111511,
      0.9796954989433289,
      0.9761767387390137,
      0.9740451574325562,
      0.9825652837753296,
      0.9792091846466064,
      0.9744580388069153,
      0.9754225611686707,
      0.9810227155685425,
      0.9747728109359741,
      0.967333197593689,
      0.9678812026977539,
      0.9721301794052124,
      0.9669796228408813,
      0.9646661281585693,
      0.9684429168701172,
      0.9692721366882324,
      0.9631929397583008,
      0.9633694291114807,
      0.9658687114715576,
      0.9609349966049194,
      0.9610306024551392,
      0.9693359136581421,
      0.9675172567367554,
      0.9688164591789246,
      0.9763619899749756,
      0.9798220992088318,
      0.9768157005310059,
      0.976793110370636,
      0.9789419174194336,
      0.9802510142326355,
      0.9766234159469604,
      0.9738484621047974,
      0.9817461371421814,
      0.9858405590057373,
      0.9782099723815918,
      0.9773622155189514,
      0.9818942546844482,
      0.984666645526886,
      0.981792688369751,
      0.9820896983146667,
      0.9842846393585205,
      0.9832780361175537,
      0.9781947135925293,
      0.9816434979438782,
      0.9823962450027466,
      0.9759171009063721,
      0.974399209022522,
      0.9773563146591187,
      0.9731142520904541,
      0.96259605884552,
      0.9657196402549744,
      0.9687904119491577,
      0.9609167575836182,
      0.9593889713287354,
      0.9641635417938232,
      0.9640231728553772,
      0.961090624332428,
      0.9612480998039246,
      0.9690248370170593,
      0.9674851298332214,
      0.9672179818153381,
      0.9670177102088928,
      0.9705288410186768,
      0.9724663496017456,
      0.9710085391998291,
      0.969994306564331,
      0.9722607135772705,
      0.9691480398178101,
      0.9639149904251099,
      0.9605120420455933,
      0.96445631980896,
      0.9613741636276245,
      0.9550966024398804,
      0.9493383169174194,
      0.9380548000335693,
      0.9086636304855347,
      0.9999048709869385,
      0.9999698996543884,
      0.9999722838401794,
      0.9999683499336243,
      0.9999831318855286,
      0.9999670386314392,
      0.9999071955680847,
      0.9996640682220459,
      0.9959216713905334,
      0.9954156279563904,
      0.9858942031860352,
      0.9859632253646851,
      0.9892722368240356,
      0.9928634166717529,
      0.9960325360298157,
      0.9994850754737854,
      0.9998676776885986,
      0.9999199509620667,
      0.9999459385871887,
      0.9999403357505798,
      0.999893069267273,
      0.9999423623085022,
      0.999946653842926,
      0.9999092221260071,
      0.9998918771743774,
      0.9997208714485168,
      0.9990615844726562,
      0.9966583251953125,
      0.9958828687667847,
      0.9984365701675415,
      0.9979773759841919,
      0.9986462593078613,
      0.9991357922554016,
      0.999794602394104,
      0.9998626708984375,
      0.9999495148658752,
      0.9999263286590576,
      0.9999502301216125,
      0.9999169707298279,
      0.9999310970306396,
      0.9999468326568604,
      0.9999645352363586,
      0.9999706745147705,
      0.9999759793281555,
      0.9999437928199768,
      0.9997564554214478,
      0.9998940229415894,
      0.9999714493751526,
      0.9999827146530151,
      0.9999663233757019,
      0.9995937943458557,
      0.9999525547027588,
      0.999964714050293,
      0.999973475933075,
      0.9999423623085022,
      0.9998196959495544,
      0.9999338388442993,
      0.9999086260795593,
      0.9999561905860901,
      0.9997413754463196,
      0.9996342062950134,
      0.9999215006828308,
      0.9999699592590332,
      0.9999405741691589,
      0.9999567270278931,
      0.999966025352478,
      0.9999722242355347,
      0.9999521374702454,
      0.9999669790267944,
      0.9999216794967651,
      0.9999650120735168,
      0.9999027252197266,
      0.9999483227729797,
      0.9999285936355591,
      0.9999562501907349,
      0.9999531507492065,
      0.9998796582221985,
      0.9999496340751648,
      0.9999386668205261,
      0.9998534917831421,
      0.9996199607849121,
      0.9998307824134827,
      0.9999393820762634,
      0.9999099969863892,
      0.9999643564224243,
      0.999963104724884,
      0.9999409317970276,
      0.9999476075172424,
      0.9998264312744141,
      0.9984615445137024,
      0.9957940578460693,
      0.994540274143219,
      0.9963259100914001,
      0.9975655674934387,
      0.9997384548187256,
      0.9999573826789856,
      0.999963104724884,
      0.9999619126319885,
      0.9999616742134094,
      0.9999769926071167,
      0.9999810457229614,
      0.9999663233757019,
      0.9999471306800842,
      0.9998497366905212,
      0.9987574815750122,
      0.9996100068092346,
      0.9992049932479858,
      0.9997619390487671,
      0.9999493956565857,
      0.9999665021896362,
      0.9999399185180664,
      0.9999391436576843,
      0.9999323487281799,
      0.9999011158943176,
      0.9998970031738281,
      0.9995522499084473,
      0.9995364546775818,
      0.9994468092918396,
      0.9976280331611633,
      0.9977937340736389,
      0.9995507597923279,
      0.9997590780258179,
      0.9989702701568604,
      0.9995833039283752,
      0.9952008724212646,
      0.9999184012413025,
      0.9999213814735413,
      0.9999164938926697,
      0.999966561794281,
      0.9999678730964661,
      0.9999629259109497,
      0.9999669194221497,
      0.9999279379844666,
      0.9999553561210632,
      0.9999648332595825,
      0.9999236464500427,
      0.9999187588691711,
      0.9997616410255432,
      0.9963775873184204,
      0.9840435981750488,
      0.975997805595398,
      0.9853174090385437,
      0.9770486354827881,
      0.9795409440994263,
      0.9885751605033875,
      0.9959772825241089,
      0.9995323419570923,
      0.9995953440666199,
      0.9999096393585205,
      0.9999105334281921,
      0.9999673366546631,
      0.999943196773529,
      0.9998956322669983,
      0.9998567700386047,
      0.9998118877410889,
      0.9995693564414978,
      0.9994034171104431,
      0.9962630867958069,
      0.9952821731567383,
      0.9950278401374817,
      0.9942453503608704,
      0.9981260895729065,
      0.9929217100143433,
      0.9933908581733704,
      0.9956033229827881,
      0.9924718737602234,
      0.9851593971252441,
      0.9858845472335815,
      0.9914637804031372,
      0.9875695705413818,
      0.9802223443984985,
      0.9849597811698914,
      0.9911273717880249,
      0.9849714040756226,
      0.9826168417930603,
      0.9901143908500671,
      0.9913448095321655,
      0.9875298738479614,
      0.9874833226203918,
      0.9973196387290955,
      0.9942406415939331,
      0.9899450540542603,
      0.9941770434379578,
      0.9974909424781799,
      0.997484028339386,
      0.9983246922492981,
      0.9997170567512512,
      0.9998323917388916,
      0.9999581575393677,
      0.9999800324440002,
      0.9999811053276062,
      0.9999627470970154,
      0.9999089241027832,
      0.9992046356201172,
      0.9998669624328613,
      0.9998357892036438,
      0.999816358089447,
      0.9999158382415771,
      0.9999560117721558,
      0.9999365210533142,
      0.999920666217804,
      0.9999684691429138,
      0.9999778866767883,
      0.9999374151229858,
      0.9999551177024841,
      0.9999836683273315,
      0.9999853372573853,
      0.9999598264694214,
      0.9999745488166809,
      0.9999746084213257,
      0.999976634979248,
      0.9999706149101257,
      0.9999738931655884,
      0.9999740719795227,
      0.9999710321426392,
      0.9999678134918213,
      0.9999699592590332,
      0.9999609589576721,
      0.999963641166687,
      0.9999634623527527,
      0.9999455809593201,
      0.9999576807022095,
      0.9999584555625916,
      0.9999634623527527,
      0.9999423027038574,
      0.9999682903289795,
      0.999945342540741,
      0.9999344348907471,
      0.9999502897262573,
      0.9999604225158691,
      0.9999574422836304,
      0.9999703168869019,
      0.9999749064445496,
      0.9999637603759766,
      0.9999723434448242,
      0.999984085559845,
      0.999965250492096,
      0.9999406337738037,
      0.9999683499336243,
      0.9999541640281677,
      0.9999095797538757,
      0.9998849034309387,
      0.9999682903289795,
      0.999965488910675,
      0.9999535083770752,
      0.9999359846115112,
      0.9999160766601562,
      0.9999039769172668,
      0.9999620318412781,
      0.9999752640724182,
      0.9999712705612183,
      0.9999593496322632,
      0.9999538660049438,
      0.999958336353302,
      0.9999760389328003,
      0.9999710917472839,
      0.999935507774353,
      0.9999659657478333,
      0.9999364018440247,
      0.9999250173568726,
      0.9999341368675232,
      0.999971330165863,
      0.9999473094940186,
      0.9999367594718933,
      0.9999642372131348,
      0.9999678134918213,
      0.999947190284729,
      0.9999407529830933,
      0.9999548196792603,
      0.9999208450317383,
      0.9999605417251587,
      0.9999551177024841,
      0.9999763369560242,
      0.9999489784240723,
      0.9999558925628662,
      0.9999771118164062,
      0.999963104724884,
      0.9999114274978638,
      0.9999671578407288,
      0.9999763369560242,
      0.9999472498893738,
      0.9999380707740784,
      0.9999641180038452,
      0.9999234676361084
    ],
    [
      0.9160215258598328,
      0.9658934473991394,
      0.9803207516670227,
      0.9834989309310913,
      0.9826961755752563,
      0.9863148927688599,
      0.9860048890113831,
      0.9841940402984619,
      0.9840613603591919,
      0.9887157678604126,
      0.987122654914856,
      0.9845719933509827,
      0.9848781824111938,
      0.9885299801826477,
      0.9856204986572266,
      0.9812515377998352,
      0.9814509749412537,
      0.9845938682556152,
      0.9806709885597229,
      0.9798678159713745,
      0.9822959899902344,
      0.9827648997306824,
      0.9784830212593079,
      0.9792030453681946,
      0.9814494848251343,
      0.9767135381698608,
      0.9762763977050781,
      0.9815093278884888,
      0.9808430075645447,
      0.980903685092926,
      0.9847216606140137,
      0.9864608645439148,
      0.9839695692062378,
      0.9842705130577087,
      0.9855718016624451,
      0.9860995411872864,
      0.9835690259933472,
      0.9816462993621826,
      0.9883294701576233,
      0.9903033971786499,
      0.9849766492843628,
      0.9836030602455139,
      0.9871381521224976,
      0.9893914461135864,
      0.9875208139419556,
      0.9879429340362549,
      0.9887361526489258,
      0.9886021018028259,
      0.9852436780929565,
      0.987687349319458,
      0.9883240461349487,
      0.9845879077911377,
      0.983907163143158,
      0.9855844378471375,
      0.9826781153678894,
      0.9758641719818115,
      0.978624701499939,
      0.9802223443984985,
      0.9748497605323792,
      0.9748764634132385,
      0.977737307548523,
      0.9785768389701843,
      0.9761104583740234,
      0.9763877391815186,
      0.9820600748062134,
      0.9808960556983948,
      0.979227602481842,
      0.9801977872848511,
      0.9827631711959839,
      0.9831540584564209,
      0.9815226197242737,
      0.9809477925300598,
      0.9821125268936157,
      0.978801429271698,
      0.9751695990562439,
      0.972359299659729,
      0.9747368097305298,
      0.9717527627944946,
      0.967639684677124,
      0.9626832008361816,
      0.9563480019569397,
      0.9306292533874512,
      0.9999045133590698,
      0.9999702572822571,
      0.9999728798866272,
      0.9999698400497437,
      0.9999840259552002,
      0.9999691247940063,
      0.9999211430549622,
      0.9997795224189758,
      0.9983553290367126,
      0.9980164170265198,
      0.9923752546310425,
      0.9914783239364624,
      0.9938344359397888,
      0.9958059787750244,
      0.9977898001670837,
      0.9996858835220337,
      0.9998961687088013,
      0.9999242424964905,
      0.9999476671218872,
      0.9999407529830933,
      0.9998947381973267,
      0.9999433159828186,
      0.9999480247497559,
      0.9999148845672607,
      0.999906063079834,
      0.9998289942741394,
      0.9995244741439819,
      0.9986024498939514,
      0.9981949925422668,
      0.9992241859436035,
      0.9989074468612671,
      0.9992126822471619,
      0.9995246529579163,
      0.9998694658279419,
      0.999907910823822,
      0.9999536275863647,
      0.9999300241470337,
      0.9999521970748901,
      0.9999182820320129,
      0.9999313950538635,
      0.9999469518661499,
      0.9999644756317139,
      0.9999709725379944,
      0.9999765753746033,
      0.9999493360519409,
      0.9997953176498413,
      0.9998971223831177,
      0.9999720454216003,
      0.9999827742576599,
      0.9999662041664124,
      0.9995959997177124,
      0.9999525547027588,
      0.9999650120735168,
      0.9999735355377197,
      0.9999418258666992,
      0.9998236894607544,
      0.9999344944953918,
      0.9999089241027832,
      0.9999562501907349,
      0.9997420310974121,
      0.9996376037597656,
      0.9999220967292786,
      0.9999703168869019,
      0.9999415874481201,
      0.9999586939811707,
      0.9999662041664124,
      0.9999721050262451,
      0.999951958656311,
      0.9999670386314392,
      0.9999216198921204,
      0.9999651908874512,
      0.9999030232429504,
      0.9999486207962036,
      0.999928891658783,
      0.9999561905860901,
      0.9999535083770752,
      0.9998809099197388,
      0.999950647354126,
      0.9999418258666992,
      0.9998788237571716,
      0.9997127056121826,
      0.9998699426651001,
      0.9999421834945679,
      0.9999107122421265,
      0.9999643564224243,
      0.9999631643295288,
      0.9999411106109619,
      0.9999496936798096,
      0.9998553395271301,
      0.9989890456199646,
      0.9974173903465271,
      0.9967926740646362,
      0.9979304075241089,
      0.9986430406570435,
      0.9998505115509033,
      0.9999633431434631,
      0.9999651908874512,
      0.999962568283081,
      0.9999619722366333,
      0.9999772310256958,
      0.9999810457229614,
      0.9999672770500183,
      0.9999496340751648,
      0.9998843669891357,
      0.9991602897644043,
      0.9997328519821167,
      0.9994634389877319,
      0.9998174905776978,
      0.9999529719352722,
      0.999966025352478,
      0.9999402165412903,
      0.9999414086341858,
      0.9999348521232605,
      0.9999108910560608,
      0.9999195337295532,
      0.9997401237487793,
      0.9997102618217468,
      0.9996634721755981,
      0.9988656640052795,
      0.9989808201789856,
      0.9997073411941528,
      0.9998286962509155,
      0.9995449185371399,
      0.9997841119766235,
      0.9980502724647522,
      0.9999221563339233,
      0.9999232888221741,
      0.9999181032180786,
      0.9999673962593079,
      0.999966561794281,
      0.9999650716781616,
      0.9999691247940063,
      0.9999299049377441,
      0.9999557733535767,
      0.9999657273292542,
      0.9999281764030457,
      0.9999359846115112,
      0.9998825192451477,
      0.9982472658157349,
      0.9915194511413574,
      0.9868599772453308,
      0.9917706251144409,
      0.9867737293243408,
      0.9875233173370361,
      0.9933906197547913,
      0.9978444576263428,
      0.9996702671051025,
      0.9997369050979614,
      0.9999305605888367,
      0.999934732913971,
      0.9999725818634033,
      0.9999499917030334,
      0.9999030232429504,
      0.999860405921936,
      0.9998226761817932,
      0.9996575117111206,
      0.9996488690376282,
      0.9985102415084839,
      0.9977336525917053,
      0.9974142909049988,
      0.9969583749771118,
      0.9989201426506042,
      0.9960772395133972,
      0.9958589673042297,
      0.9973762631416321,
      0.995577335357666,
      0.9904692769050598,
      0.9906190037727356,
      0.9942442774772644,
      0.9916360974311829,
      0.9865000247955322,
      0.9898033142089844,
      0.994097113609314,
      0.9897686839103699,
      0.9879176616668701,
      0.9931886196136475,
      0.9944559931755066,
      0.9916288256645203,
      0.9912483096122742,
      0.9982600212097168,
      0.9965073466300964,
      0.9925562143325806,
      0.9956238865852356,
      0.9982494115829468,
      0.9983651638031006,
      0.9989045262336731,
      0.9997994303703308,
      0.9998736381530762,
      0.9999616742134094,
      0.9999807476997375,
      0.9999812841415405,
      0.9999627470970154,
      0.999909520149231,
      0.9992074966430664,
      0.9998682141304016,
      0.9998372793197632,
      0.9998178482055664,
      0.9999169111251831,
      0.999956488609314,
      0.9999373555183411,
      0.9999215006828308,
      0.9999688863754272,
      0.9999783039093018,
      0.9999378323554993,
      0.9999555945396423,
      0.9999840259552002,
      0.9999856352806091,
      0.9999603629112244,
      0.9999750256538391,
      0.9999763369560242,
      0.9999772310256958,
      0.9999715089797974,
      0.9999753832817078,
      0.9999762773513794,
      0.9999715685844421,
      0.9999685287475586,
      0.9999719858169556,
      0.9999630451202393,
      0.9999620914459229,
      0.9999649524688721,
      0.9999534487724304,
      0.9999597072601318,
      0.9999591112136841,
      0.9999653100967407,
      0.9999470114707947,
      0.9999687075614929,
      0.9999469518661499,
      0.9999400973320007,
      0.9999525547027588,
      0.9999605417251587,
      0.9999585151672363,
      0.9999722838401794,
      0.9999755024909973,
      0.9999642372131348,
      0.9999728202819824,
      0.9999842643737793,
      0.9999653697013855,
      0.9999405741691589,
      0.9999683499336243,
      0.9999544024467468,
      0.9999101161956787,
      0.9998859763145447,
      0.9999683499336243,
      0.9999657273292542,
      0.9999540448188782,
      0.9999374151229858,
      0.9999178647994995,
      0.9999058246612549,
      0.9999631643295288,
      0.9999759197235107,
      0.9999719262123108,
      0.9999597668647766,
      0.999954342842102,
      0.999958336353302,
      0.9999759793281555,
      0.9999709725379944,
      0.9999351501464844,
      0.9999659061431885,
      0.9999361634254456,
      0.999925971031189,
      0.9999337196350098,
      0.9999709725379944,
      0.999947190284729,
      0.9999362826347351,
      0.9999635815620422,
      0.9999675154685974,
      0.9999493360519409,
      0.9999428391456604,
      0.9999557733535767,
      0.9999210834503174,
      0.9999603033065796,
      0.9999551177024841,
      0.999976396560669,
      0.9999489784240723,
      0.9999558925628662,
      0.9999771118164062,
      0.9999632835388184,
      0.9999114871025085,
      0.9999671578407288,
      0.9999762773513794,
      0.999947190284729,
      0.999937891960144,
      0.9999641180038452,
      0.9999232292175293
    ],
    [
      0.9379246234893799,
      0.9749593734741211,
      0.9863658547401428,
      0.988005518913269,
      0.9876902103424072,
      0.9906906485557556,
      0.9905294179916382,
      0.9893171191215515,
      0.9894360303878784,
      0.992470383644104,
      0.991919219493866,
      0.9899697303771973,
      0.9903528690338135,
      0.9926662445068359,
      0.9912019968032837,
      0.9886717796325684,
      0.9886524677276611,
      0.9912306070327759,
      0.9884759187698364,
      0.98813396692276,
      0.9895058274269104,
      0.9900295734405518,
      0.9875762462615967,
      0.98792964220047,
      0.9891976714134216,
      0.9873420000076294,
      0.986781656742096,
      0.9886674284934998,
      0.9882677793502808,
      0.9878641963005066,
      0.9897680282592773,
      0.9910592436790466,
      0.9886016845703125,
      0.9888522624969482,
      0.9896440505981445,
      0.9906370639801025,
      0.9884390830993652,
      0.9876761436462402,
      0.9923428297042847,
      0.9934201836585999,
      0.9893866181373596,
      0.9875661730766296,
      0.9902510046958923,
      0.9920663833618164,
      0.991140604019165,
      0.9914021492004395,
      0.9920855164527893,
      0.9922400712966919,
      0.9892938137054443,
      0.9911482930183411,
      0.9925314784049988,
      0.9896707534790039,
      0.9890730381011963,
      0.9903112649917603,
      0.9887579679489136,
      0.9846940636634827,
      0.9869264960289001,
      0.9876376986503601,
      0.9852710962295532,
      0.9849340915679932,
      0.9869505167007446,
      0.987188458442688,
      0.9867280125617981,
      0.9862536787986755,
      0.989183783531189,
      0.9881859421730042,
      0.9877257347106934,
      0.9879943132400513,
      0.9888214468955994,
      0.9895113110542297,
      0.9884482026100159,
      0.9880239367485046,
      0.9882657527923584,
      0.9864782094955444,
      0.9835301637649536,
      0.9823130369186401,
      0.9830756783485413,
      0.9802262783050537,
      0.9771536588668823,
      0.974246621131897,
      0.9695354700088501,
      0.9483526349067688,
      0.9999043941497803,
      0.9999703168869019,
      0.9999729990959167,
      0.9999706149101257,
      0.9999843239784241,
      0.9999673366546631,
      0.9999300837516785,
      0.999849259853363,
      0.9993497133255005,
      0.9992401599884033,
      0.9968419671058655,
      0.995962381362915,
      0.9971661567687988,
      0.9979038834571838,
      0.9988716244697571,
      0.9997864961624146,
      0.9999139904975891,
      0.9999259114265442,
      0.9999493360519409,
      0.9999414682388306,
      0.9998959898948669,
      0.9999439716339111,
      0.9999487400054932,
      0.9999184012413025,
      0.9999159574508667,
      0.9998912215232849,
      0.9997968673706055,
      0.9994081854820251,
      0.9991854429244995,
      0.9995465278625488,
      0.999329149723053,
      0.9995952248573303,
      0.9997577667236328,
      0.9999150037765503,
      0.9999364018440247,
      0.9999572038650513,
      0.9999333620071411,
      0.9999535083770752,
      0.9999192357063293,
      0.999931275844574,
      0.9999470710754395,
      0.9999644756317139,
      0.9999713897705078,
      0.9999772906303406,
      0.9999538660049438,
      0.9998297095298767,
      0.9999003410339355,
      0.9999723434448242,
      0.9999827742576599,
      0.9999662041664124,
      0.9995959401130676,
      0.9999525547027588,
      0.9999651908874512,
      0.9999734163284302,
      0.9999409317970276,
      0.9998233318328857,
      0.9999345541000366,
      0.9999087452888489,
      0.9999561905860901,
      0.9997413158416748,
      0.9996354579925537,
      0.9999218583106995,
      0.9999702572822571,
      0.9999417662620544,
      0.9999595284461975,
      0.9999662041664124,
      0.9999719262123108,
      0.9999509453773499,
      0.9999668002128601,
      0.9999216198921204,
      0.9999654293060303,
      0.9999030828475952,
      0.9999487996101379,
      0.9999291300773621,
      0.9999562501907349,
      0.9999539256095886,
      0.9998816847801208,
      0.9999514222145081,
      0.9999443292617798,
      0.9998981952667236,
      0.99978107213974,
      0.9998970031738281,
      0.9999443292617798,
      0.9999110102653503,
      0.9999642968177795,
      0.9999632239341736,
      0.9999411702156067,
      0.9999514818191528,
      0.9998772740364075,
      0.999332845211029,
      0.9984292387962341,
      0.9983437061309814,
      0.9988489747047424,
      0.9992309212684631,
      0.9999092817306519,
      0.999968409538269,
      0.9999669194221497,
      0.9999631643295288,
      0.9999621510505676,
      0.9999772906303406,
      0.9999809861183167,
      0.9999679923057556,
      0.9999516606330872,
      0.9999094009399414,
      0.9994261860847473,
      0.9998120069503784,
      0.9996389150619507,
      0.9998582005500793,
      0.9999555349349976,
      0.9999667406082153,
      0.9999406337738037,
      0.9999433159828186,
      0.9999372959136963,
      0.9999197125434875,
      0.9999362230300903,
      0.9998456835746765,
      0.9998041987419128,
      0.9997993111610413,
      0.9994470477104187,
      0.9995032548904419,
      0.9998149871826172,
      0.9998719096183777,
      0.9998169541358948,
      0.9998857378959656,
      0.9992377161979675,
      0.9999237656593323,
      0.9999241232872009,
      0.9999192953109741,
      0.9999657273292542,
      0.9999668002128601,
      0.9999659061431885,
      0.9999702572822571,
      0.9999313950538635,
      0.9999563694000244,
      0.9999662637710571,
      0.9999305605888367,
      0.9999454617500305,
      0.9999307990074158,
      0.9991574287414551,
      0.9959306716918945,
      0.9931244254112244,
      0.995302677154541,
      0.9928313493728638,
      0.9928404092788696,
      0.9967603087425232,
      0.9990500211715698,
      0.9997961521148682,
      0.9998220205307007,
      0.9999420046806335,
      0.9999493956565857,
      0.9999750852584839,
      0.9999542236328125,
      0.9999059438705444,
      0.9998636245727539,
      0.99983149766922,
      0.9997068047523499,
      0.9997764825820923,
      0.999411940574646,
      0.9992130398750305,
      0.99875408411026,
      0.9985664486885071,
      0.9994123578071594,
      0.9980692863464355,
      0.9976716637611389,
      0.9985430836677551,
      0.9978522062301636,
      0.9945448040962219,
      0.994547963142395,
      0.9969252943992615,
      0.9954767227172852,
      0.9911401271820068,
      0.9936056137084961,
      0.9971259236335754,
      0.9943695068359375,
      0.9921279549598694,
      0.9959354996681213,
      0.9972521066665649,
      0.9948786497116089,
      0.994218111038208,
      0.9991122484207153,
      0.9981079697608948,
      0.9952172040939331,
      0.9970616698265076,
      0.9988786578178406,
      0.9990593791007996,
      0.9993354082107544,
      0.9998586177825928,
      0.999900221824646,
      0.9999639987945557,
      0.9999812841415405,
      0.9999814033508301,
      0.9999626278877258,
      0.9999092817306519,
      0.9992054104804993,
      0.9998683333396912,
      0.9998381733894348,
      0.9998186230659485,
      0.9999176859855652,
      0.9999566078186035,
      0.999937891960144,
      0.9999221563339233,
      0.9999690055847168,
      0.9999785423278809,
      0.9999382495880127,
      0.9999558925628662,
      0.9999843239784241,
      0.9999858140945435,
      0.9999606609344482,
      0.9999756813049316,
      0.9999778270721436,
      0.9999778270721436,
      0.9999719858169556,
      0.999976396560669,
      0.9999778270721436,
      0.9999720454216003,
      0.9999690055847168,
      0.999973714351654,
      0.9999645948410034,
      0.9999626278877258,
      0.9999662041664124,
      0.9999593496322632,
      0.9999614357948303,
      0.9999598860740662,
      0.9999678134918213,
      0.9999508857727051,
      0.9999685883522034,
      0.9999472498893738,
      0.9999428391456604,
      0.9999536275863647,
      0.9999606609344482,
      0.9999589323997498,
      0.9999738335609436,
      0.9999759197235107,
      0.9999647736549377,
      0.9999731779098511,
      0.9999843835830688,
      0.9999660849571228,
      0.9999415278434753,
      0.9999687075614929,
      0.9999549388885498,
      0.9999110102653503,
      0.9998870491981506,
      0.9999686479568481,
      0.9999658465385437,
      0.9999544620513916,
      0.9999385476112366,
      0.9999195337295532,
      0.9999081492424011,
      0.9999644756317139,
      0.999976634979248,
      0.9999727010726929,
      0.9999603033065796,
      0.9999546408653259,
      0.9999582171440125,
      0.9999758005142212,
      0.9999708533287048,
      0.9999350905418396,
      0.9999659657478333,
      0.9999362230300903,
      0.9999266862869263,
      0.9999334812164307,
      0.9999707937240601,
      0.9999463558197021,
      0.9999358057975769,
      0.999962568283081,
      0.9999671578407288,
      0.9999509453773499,
      0.9999445676803589,
      0.9999564290046692,
      0.9999207854270935,
      0.9999603033065796,
      0.999955415725708,
      0.9999765753746033,
      0.9999493360519409,
      0.9999567270278931,
      0.9999775886535645,
      0.9999638199806213,
      0.9999120235443115,
      0.9999673366546631,
      0.999976396560669,
      0.9999474883079529,
      0.999937891960144,
      0.9999638795852661,
      0.9999227523803711
    ],
    [
      0.9558193683624268,
      0.9819413423538208,
      0.9905325770378113,
      0.9913367629051208,
      0.9909128546714783,
      0.9936699867248535,
      0.9940264821052551,
      0.9928336143493652,
      0.9930595755577087,
      0.995468258857727,
      0.995380163192749,
      0.9936200380325317,
      0.9938405752182007,
      0.9961246848106384,
      0.9948868751525879,
      0.9928028583526611,
      0.9927339553833008,
      0.9950673580169678,
      0.9931735992431641,
      0.9924845099449158,
      0.9935728311538696,
      0.9940764307975769,
      0.9921081066131592,
      0.9920328259468079,
      0.9928712844848633,
      0.9916962385177612,
      0.9913959503173828,
      0.9921334385871887,
      0.9916146993637085,
      0.9917015433311462,
      0.9927775263786316,
      0.9939513802528381,
      0.9920654892921448,
      0.9922285676002502,
      0.992710292339325,
      0.9934067726135254,
      0.9917957782745361,
      0.9914109110832214,
      0.9946282505989075,
      0.9952810406684875,
      0.9922535419464111,
      0.9903868436813354,
      0.992276668548584,
      0.9937565922737122,
      0.9933317303657532,
      0.9934707880020142,
      0.9941814541816711,
      0.9945125579833984,
      0.9921948313713074,
      0.994086742401123,
      0.9951923489570618,
      0.9935409426689148,
      0.9932972192764282,
      0.9939422607421875,
      0.9930659532546997,
      0.9903236627578735,
      0.9913854002952576,
      0.9916820526123047,
      0.9903508424758911,
      0.9905291199684143,
      0.9913561344146729,
      0.9913957715034485,
      0.9916509389877319,
      0.9913079142570496,
      0.9928433895111084,
      0.9919359683990479,
      0.9923453330993652,
      0.9919816255569458,
      0.9923886656761169,
      0.993312656879425,
      0.9925283193588257,
      0.9918529987335205,
      0.9918902516365051,
      0.9913593530654907,
      0.9892564415931702,
      0.9881123304367065,
      0.9881911873817444,
      0.9865776300430298,
      0.9845430850982666,
      0.9816420674324036,
      0.9773277640342712,
      0.9617530107498169,
      0.9999040365219116,
      0.9999703168869019,
      0.9999730587005615,
      0.9999707341194153,
      0.9999840259552002,
      0.9999679327011108,
      0.9999348521232605,
      0.9998831748962402,
      0.9996737241744995,
      0.9997209906578064,
      0.998695433139801,
      0.9980815649032593,
      0.9985219240188599,
      0.9987601041793823,
      0.9993165135383606,
      0.9998292326927185,
      0.9999204277992249,
      0.9999260306358337,
      0.9999507665634155,
      0.9999421238899231,
      0.9998972415924072,
      0.9999446868896484,
      0.9999493956565857,
      0.999920666217804,
      0.9999209046363831,
      0.9999163150787354,
      0.9998824000358582,
      0.9996984004974365,
      0.9995866417884827,
      0.9997445344924927,
      0.9996445178985596,
      0.9997778534889221,
      0.9998846650123596,
      0.999940812587738,
      0.9999532103538513,
      0.9999597072601318,
      0.9999356269836426,
      0.9999544024467468,
      0.9999196529388428,
      0.9999310374259949,
      0.9999467134475708,
      0.9999639987945557,
      0.9999713897705078,
      0.9999775886535645,
      0.9999573826789856,
      0.9998463988304138,
      0.9999021291732788,
      0.9999727010726929,
      0.9999827742576599,
      0.9999660849571228,
      0.9995949268341064,
      0.9999525547027588,
      0.9999656081199646,
      0.999973714351654,
      0.9999411702156067,
      0.9998223185539246,
      0.9999341368675232,
      0.9999079704284668,
      0.9999558925628662,
      0.9997410178184509,
      0.9996321201324463,
      0.9999210834503174,
      0.999970018863678,
      0.9999416470527649,
      0.9999601244926453,
      0.9999663829803467,
      0.9999721050262451,
      0.9999517798423767,
      0.9999672174453735,
      0.9999221563339233,
      0.9999656081199646,
      0.9999029636383057,
      0.9999486804008484,
      0.9999290108680725,
      0.9999558925628662,
      0.9999537467956543,
      0.9998818039894104,
      0.9999516606330872,
      0.9999459981918335,
      0.9999107718467712,
      0.9998207688331604,
      0.9999144673347473,
      0.9999459385871887,
      0.9999111294746399,
      0.99996417760849,
      0.9999631643295288,
      0.9999411106109619,
      0.9999529123306274,
      0.9998933672904968,
      0.999535858631134,
      0.9989868998527527,
      0.9991514086723328,
      0.9993410706520081,
      0.9995598196983337,
      0.9999417662620544,
      0.9999722242355347,
      0.9999682903289795,
      0.999963641166687,
      0.9999622106552124,
      0.9999774098396301,
      0.9999808073043823,
      0.9999685883522034,
      0.99995356798172,
      0.9999235272407532,
      0.999584436416626,
      0.9998629093170166,
      0.9997453093528748,
      0.9998831748962402,
      0.9999572038650513,
      0.9999672174453735,
      0.9999409317970276,
      0.9999448657035828,
      0.9999394416809082,
      0.9999257326126099,
      0.9999457001686096,
      0.9998962879180908,
      0.9998653531074524,
      0.9998642206192017,
      0.9996715784072876,
      0.9997437000274658,
      0.9998701214790344,
      0.9998952150344849,
      0.9999086856842041,
      0.9999281167984009,
      0.9996392130851746,
      0.9999245405197144,
      0.9999250173568726,
      0.9999204874038696,
      0.9999664425849915,
      0.9999669194221497,
      0.9999659657478333,
      0.9999708533287048,
      0.999932050704956,
      0.9999563694000244,
      0.9999659061431885,
      0.9999315142631531,
      0.9999507069587708,
      0.9999495148658752,
      0.9996547102928162,
      0.9984038472175598,
      0.9967172145843506,
      0.9979662299156189,
      0.997023344039917,
      0.9966459274291992,
      0.9986205101013184,
      0.9995476603507996,
      0.9998734593391418,
      0.9998723268508911,
      0.9999485015869141,
      0.9999574422836304,
      0.9999771118164062,
      0.9999561905860901,
      0.9999098181724548,
      0.99986332654953,
      0.9998358488082886,
      0.9997300505638123,
      0.9998400211334229,
      0.9997303485870361,
      0.9997233748435974,
      0.999347448348999,
      0.9993176460266113,
      0.9997109174728394,
      0.999125599861145,
      0.9989528059959412,
      0.9993480443954468,
      0.9990982413291931,
      0.9973605275154114,
      0.9972238540649414,
      0.9984968304634094,
      0.9976338148117065,
      0.994656503200531,
      0.9963665008544922,
      0.9986879229545593,
      0.9972379803657532,
      0.99549400806427,
      0.9979422688484192,
      0.9986644983291626,
      0.9972667098045349,
      0.9966009855270386,
      0.9995574355125427,
      0.9989780187606812,
      0.9971955418586731,
      0.9983139038085938,
      0.9993454217910767,
      0.9994546175003052,
      0.9995691776275635,
      0.9998963475227356,
      0.9999178051948547,
      0.9999655485153198,
      0.999981701374054,
      0.9999814629554749,
      0.9999628067016602,
      0.9999095797538757,
      0.9992086291313171,
      0.9998690485954285,
      0.9998387098312378,
      0.9998193979263306,
      0.9999182820320129,
      0.9999567270278931,
      0.9999380707740784,
      0.9999226331710815,
      0.9999691247940063,
      0.9999786019325256,
      0.9999384880065918,
      0.9999560117721558,
      0.9999845623970032,
      0.9999858736991882,
      0.9999608993530273,
      0.9999759197235107,
      0.99997878074646,
      0.9999781847000122,
      0.9999722838401794,
      0.999977171421051,
      0.9999790191650391,
      0.9999722242355347,
      0.9999693632125854,
      0.9999748468399048,
      0.9999653697013855,
      0.9999629259109497,
      0.9999672770500183,
      0.9999637007713318,
      0.9999625086784363,
      0.9999603033065796,
      0.9999693632125854,
      0.9999544024467468,
      0.9999685287475586,
      0.999947190284729,
      0.999947190284729,
      0.9999547004699707,
      0.9999605417251587,
      0.9999590516090393,
      0.9999750852584839,
      0.9999762177467346,
      0.9999649524688721,
      0.9999734163284302,
      0.9999843835830688,
      0.9999663233757019,
      0.999941885471344,
      0.9999688863754272,
      0.9999552369117737,
      0.9999114871025085,
      0.9998877048492432,
      0.9999686479568481,
      0.9999660849571228,
      0.9999547600746155,
      0.9999393820762634,
      0.9999206066131592,
      0.9999092817306519,
      0.9999651312828064,
      0.9999768733978271,
      0.999972939491272,
      0.9999605417251587,
      0.9999549984931946,
      0.9999582767486572,
      0.9999757409095764,
      0.9999707937240601,
      0.9999350309371948,
      0.9999659061431885,
      0.999936044216156,
      0.9999273419380188,
      0.999933660030365,
      0.9999706745147705,
      0.9999462962150574,
      0.9999364614486694,
      0.999962329864502,
      0.9999666810035706,
      0.9999523758888245,
      0.9999464750289917,
      0.9999569654464722,
      0.9999204874038696,
      0.9999600052833557,
      0.9999553561210632,
      0.9999763369560242,
      0.9999489784240723,
      0.9999562501907349,
      0.9999761581420898,
      0.9999633431434631,
      0.9999104142189026,
      0.9999668002128601,
      0.9999763369560242,
      0.999947190284729,
      0.9999377727508545,
      0.9999638795852661,
      0.9999224543571472
    ],
    [
      0.9688583016395569,
      0.9869188666343689,
      0.9937033653259277,
      0.9939404726028442,
      0.9933431148529053,
      0.9958481192588806,
      0.9962747097015381,
      0.9952828288078308,
      0.995242714881897,
      0.9971351623535156,
      0.9972100853919983,
      0.9960903525352478,
      0.9963989853858948,
      0.9980694055557251,
      0.9970351457595825,
      0.9956146478652954,
      0.9955312609672546,
      0.9972350597381592,
      0.99615079164505,
      0.9954769015312195,
      0.996838390827179,
      0.9966811537742615,
      0.9951306581497192,
      0.9948599338531494,
      0.9955447316169739,
      0.9944565296173096,
      0.9941619634628296,
      0.9950026273727417,
      0.9943479895591736,
      0.9942750930786133,
      0.9951449632644653,
      0.9957793354988098,
      0.9945084452629089,
      0.9946403503417969,
      0.9949184656143188,
      0.9953407049179077,
      0.9941465854644775,
      0.9937286972999573,
      0.9960887432098389,
      0.9964427351951599,
      0.9940404295921326,
      0.9924294948577881,
      0.9936968684196472,
      0.9949706792831421,
      0.9948769211769104,
      0.9949067234992981,
      0.9955782890319824,
      0.9960962533950806,
      0.9947518706321716,
      0.9960129857063293,
      0.9968142509460449,
      0.9959744215011597,
      0.9957981705665588,
      0.9960376620292664,
      0.9955341219902039,
      0.9934561848640442,
      0.9939587712287903,
      0.9945521354675293,
      0.9935324788093567,
      0.9938081502914429,
      0.994286060333252,
      0.9949803352355957,
      0.9948921799659729,
      0.9946292042732239,
      0.9958269000053406,
      0.9952120184898376,
      0.9955788254737854,
      0.9946996569633484,
      0.9947450160980225,
      0.9957767724990845,
      0.9952340722084045,
      0.9941955208778381,
      0.9940966367721558,
      0.9944501519203186,
      0.9927085041999817,
      0.9912909269332886,
      0.9914864897727966,
      0.9906090497970581,
      0.9889530539512634,
      0.9860847592353821,
      0.9828590154647827,
      0.9706511497497559,
      0.9999048709869385,
      0.9999707341194153,
      0.9999736547470093,
      0.9999704957008362,
      0.9999840259552002,
      0.9999686479568481,
      0.9999371767044067,
      0.999897837638855,
      0.9998142123222351,
      0.999855637550354,
      0.9993239045143127,
      0.9989980459213257,
      0.9992744326591492,
      0.9993582963943481,
      0.9995592832565308,
      0.9998578429222107,
      0.9999240636825562,
      0.9999264478683472,
      0.9999514818191528,
      0.9999425411224365,
      0.9998971223831177,
      0.9999447464942932,
      0.9999496340751648,
      0.9999220967292786,
      0.9999231696128845,
      0.9999291300773621,
      0.9999156594276428,
      0.9998177886009216,
      0.9997665286064148,
      0.9998298287391663,
      0.9997743964195251,
      0.9998543858528137,
      0.9999359250068665,
      0.9999549984931946,
      0.999963641166687,
      0.9999611377716064,
      0.9999373555183411,
      0.9999556541442871,
      0.9999219179153442,
      0.9999311566352844,
      0.9999465346336365,
      0.9999637007713318,
      0.9999713897705078,
      0.9999778866767883,
      0.999958872795105,
      0.9998571872711182,
      0.9999032020568848,
      0.9999727606773376,
      0.9999827146530151,
      0.9999660849571228,
      0.9995951056480408,
      0.999952495098114,
      0.9999658465385437,
      0.9999737739562988,
      0.9999412298202515,
      0.9998219013214111,
      0.9999341368675232,
      0.9999079704284668,
      0.9999560713768005,
      0.9997414350509644,
      0.9996313452720642,
      0.999920666217804,
      0.9999699592590332,
      0.9999417066574097,
      0.9999605417251587,
      0.9999663233757019,
      0.9999720454216003,
      0.9999517798423767,
      0.9999671578407288,
      0.9999221563339233,
      0.999965488910675,
      0.999902606010437,
      0.9999483823776245,
      0.9999285340309143,
      0.9999555945396423,
      0.9999535083770752,
      0.9998818039894104,
      0.9999521374702454,
      0.9999474287033081,
      0.9999209046363831,
      0.9998520612716675,
      0.9999271035194397,
      0.9999471306800842,
      0.9999111294746399,
      0.99996417760849,
      0.9999627470970154,
      0.9999409317970276,
      0.9999542832374573,
      0.9999055862426758,
      0.9996628761291504,
      0.9993715882301331,
      0.9995266199111938,
      0.9996439218521118,
      0.9997312426567078,
      0.999958872795105,
      0.9999750852584839,
      0.9999692440032959,
      0.9999639987945557,
      0.9999620914459229,
      0.9999771118164062,
      0.9999808073043823,
      0.999968945980072,
      0.9999549984931946,
      0.9999346733093262,
      0.9996904134750366,
      0.9998970627784729,
      0.9998119473457336,
      0.99989914894104,
      0.9999583959579468,
      0.9999675750732422,
      0.9999410510063171,
      0.999945878982544,
      0.9999404549598694,
      0.9999293088912964,
      0.9999508261680603,
      0.9999191761016846,
      0.9999017119407654,
      0.9999015927314758,
      0.9997983574867249,
      0.9998645782470703,
      0.9998999834060669,
      0.9999070763587952,
      0.9999440908432007,
      0.9999486804008484,
      0.9997936487197876,
      0.9999222159385681,
      0.9999245405197144,
      0.9999207258224487,
      0.9999664425849915,
      0.9999667406082153,
      0.9999657273292542,
      0.9999708533287048,
      0.999931812286377,
      0.9999560117721558,
      0.999965250492096,
      0.9999314546585083,
      0.9999535083770752,
      0.999961256980896,
      0.9998310208320618,
      0.9992563724517822,
      0.9984146952629089,
      0.9989672899246216,
      0.9986362457275391,
      0.9982084035873413,
      0.9992703199386597,
      0.999733567237854,
      0.9999039173126221,
      0.9998975992202759,
      0.9999539852142334,
      0.9999621510505676,
      0.9999789595603943,
      0.999957799911499,
      0.9999114871025085,
      0.9998628497123718,
      0.9998369812965393,
      0.9997430443763733,
      0.9998718500137329,
      0.9998524188995361,
      0.9998682141304016,
      0.9996659159660339,
      0.9996476173400879,
      0.9998301267623901,
      0.9995597004890442,
      0.9994477033615112,
      0.9996526837348938,
      0.9995869994163513,
      0.9985754489898682,
      0.9984604120254517,
      0.9991477727890015,
      0.9985924363136292,
      0.9970477223396301,
      0.9980288147926331,
      0.9993194341659546,
      0.9984365105628967,
      0.997384786605835,
      0.9988444447517395,
      0.9991837739944458,
      0.998456597328186,
      0.9980698823928833,
      0.9997678399085999,
      0.9994746446609497,
      0.9983012080192566,
      0.999017059803009,
      0.9995951056480408,
      0.999656081199646,
      0.9997054934501648,
      0.9999221563339233,
      0.9999300241470337,
      0.9999666810035706,
      0.9999819397926331,
      0.9999814033508301,
      0.9999628663063049,
      0.9999097585678101,
      0.9992076754570007,
      0.9998686909675598,
      0.9998387098312378,
      0.9998193383216858,
      0.9999186396598816,
      0.9999567866325378,
      0.9999381899833679,
      0.9999228715896606,
      0.9999691247940063,
      0.9999784827232361,
      0.9999385476112366,
      0.9999558925628662,
      0.9999847412109375,
      0.9999858736991882,
      0.9999608397483826,
      0.9999762177467346,
      0.9999796152114868,
      0.9999781847000122,
      0.9999721050262451,
      0.9999778270721436,
      0.999980092048645,
      0.9999724626541138,
      0.9999697208404541,
      0.999976396560669,
      0.9999659657478333,
      0.9999630451202393,
      0.9999679327011108,
      0.9999669194221497,
      0.9999629855155945,
      0.99996018409729,
      0.9999701380729675,
      0.999956488609314,
      0.9999680519104004,
      0.9999468922615051,
      0.99994957447052,
      0.9999551773071289,
      0.9999604821205139,
      0.9999589323997498,
      0.9999755620956421,
      0.999976396560669,
      0.9999648928642273,
      0.9999734163284302,
      0.9999842047691345,
      0.9999659657478333,
      0.9999419450759888,
      0.9999690055847168,
      0.9999552369117737,
      0.9999117851257324,
      0.9998880624771118,
      0.9999687075614929,
      0.9999662041664124,
      0.9999551773071289,
      0.9999398589134216,
      0.999921441078186,
      0.9999094009399414,
      0.999965250492096,
      0.9999769330024719,
      0.9999730587005615,
      0.9999609589576721,
      0.9999555945396423,
      0.9999585747718811,
      0.9999756813049316,
      0.9999706745147705,
      0.999934732913971,
      0.9999657273292542,
      0.9999357461929321,
      0.9999270439147949,
      0.9999328851699829,
      0.9999701976776123,
      0.999945342540741,
      0.9999350905418396,
      0.9999616146087646,
      0.9999662637710571,
      0.9999536871910095,
      0.9999485611915588,
      0.9999582171440125,
      0.9999210238456726,
      0.9999600052833557,
      0.9999549388885498,
      0.9999760985374451,
      0.9999485015869141,
      0.9999558925628662,
      0.9999759197235107,
      0.9999631643295288,
      0.9999098777770996,
      0.999966561794281,
      0.9999762177467346,
      0.9999472498893738,
      0.9999377131462097,
      0.999963641166687,
      0.999921977519989
    ]
  ],
  "rfd_device": "NVIDIA A30",
  "rfd_time": 149,
  "rfd_con_ref_pdb_idx": [],
  "rfd_con_hal_pdb_idx": [],
  "rfd_con_ref_idx0": [],
  "rfd_con_hal_idx0": [],
  "rfd_complex_con_ref_pdb_idx": "[('A', 4), ('A', 5), ('A', 6), ('A', 7), ('A', 8), ('A', 9), ('A', 10), ('A', 11), ('A', 12), ('A', 13), ('A', 14), ('A', 15), ('A', 16), ('A', 17), ('A', 18), ('A', 19), ('A', 20), ('A', 21), ('A', 22), ('A', 23), ('A', 24), ('A', 25), ('A', 26), ('A', 27), ('A', 28), ('A', 29), ('A', 30), ('A', 31), ('A', 32), ('A', 33), ('A', 34), ('A', 35), ('A', 36), ('A', 37), ('A', 38), ('A', 39), ('A', 40), ('A', 41), ('A', 42), ('A', 43), ('A', 44), ('A', 45), ('A', 46), ('A', 47), ('A', 48), ('A', 49), ('A', 50), ('A', 51), ('A', 52), ('A', 53), ('A', 79), ('A', 80), ('A', 81), ('A', 82), ('A', 83), ('A', 110), ('A', 111), ('A', 112), ('A', 113), ('A', 114), ('A', 261), ('A', 262), ('A', 263), ('A', 264), ('A', 265), ('A', 266), ('A', 267), ('A', 268), ('A', 269), ('A', 270), ('A', 271), ('A', 272), ('A', 273), ('A', 274), ('A', 275), ('A', 276), ('A', 277), ('A', 278), ('A', 279), ('A', 280), ('A', 281), ('A', 282), ('A', 283), ('A', 284), ('A', 285), ('A', 286), ('A', 287), ('A', 288), ('A', 289), ('A', 290), ('A', 291), ('A', 292), ('A', 293), ('A', 294), ('A', 295), ('A', 296), ('A', 297), ('A', 298), ('A', 299), ('A', 300), ('A', 301), ('A', 302), ('A', 303), ('A', 304), ('A', 305), ('A', 306), ('A', 307), ('A', 308), ('A', 309), ('A', 310), ('A', 311), ('A', 312), ('A', 313), ('A', 314), ('A', 315), ('A', 316), ('A', 317), ('A', 318), ('A', 319), ('A', 320), ('A', 321), ('A', 322), ('A', 323), ('A', 324), ('A', 325), ('B', 501), ('B', 502), ('B', 503), ('B', 504), ('B', 505), ('B', 506), ('B', 507), ('B', 508), ('B', 509), ('B', 510), ('B', 511), ('B', 512), ('B', 513), ('B', 514), ('B', 515), ('B', 516), ('B', 517), ('B', 518), ('B', 519), ('B', 520), ('B', 521), ('B', 522), ('B', 523), ('B', 524), ('B', 525), ('B', 526), ('B', 527), ('B', 528), ('B', 529), ('B', 530), ('B', 531), ('B', 532), ('B', 533), ('B', 534), ('B', 535), ('B', 536), ('B', 537), ('B', 538), ('B', 539), ('B', 540), ('B', 541), ('B', 542), ('B', 543), ('B', 544), ('B', 545), ('B', 546), ('B', 547), ('B', 548), ('B', 549), ('B', 550), ('B', 551), ('B', 552), ('B', 553), ('B', 554), ('B', 555), ('B', 556), ('B', 557), ('B', 558), ('B', 559), ('B', 560), ('B', 561), ('B', 562), ('B', 563), ('B', 564), ('B', 565), ('B', 566), ('B', 567), ('B', 568), ('B', 580), ('B', 581), ('B', 582), ('B', 583), ('B', 584), ('B', 585), ('B', 586), ('B', 587), ('B', 588), ('B', 589), ('B', 590), ('B', 591), ('B', 592), ('B', 593), ('B', 594), ('B', 595), ('B', 596), ('B', 597), ('B', 598), ('B', 599), ('B', 600), ('B', 601), ('B', 602), ('B', 603), ('B', 604), ('B', 605), ('B', 606), ('B', 607), ('B', 608), ('B', 609), ('B', 610), ('B', 611), ('B', 612), ('B', 613), ('B', 614), ('B', 615), ('B', 616), ('B', 617), ('B', 618), ('B', 619), ('B', 620), ('B', 621), ('B', 622), ('B', 623), ('B', 624), ('B', 625), ('B', 626), ('B', 627), ('B', 628), ('B', 629), ('B', 630), ('B', 631), ('B', 632), ('B', 633), ('B', 634), ('B', 635), ('B', 636), ('B', 637), ('B', 638), ('B', 639), ('B', 640), ('B', 641), ('B', 642), ('B', 643), ('B', 644), ('B', 645), ('B', 646), ('B', 647), ('B', 648), ('B', 649), ('B', 650), ('B', 651), ('B', 652), ('B', 653), ('B', 654), ('B', 655), ('B', 656), ('B', 657), ('B', 658), ('B', 659), ('B', 660), ('B', 661), ('B', 662), ('B', 663), ('B', 664), ('B', 665), ('B', 666), ('B', 667), ('B', 668), ('B', 669), ('B', 670)]",
  "rfd_complex_con_hal_pdb_idx": "[('B', 83), ('B', 84), ('B', 85), ('B', 86), ('B', 87), ('B', 88), ('B', 89), ('B', 90), ('B', 91), ('B', 92), ('B', 93), ('B', 94), ('B', 95), ('B', 96), ('B', 97), ('B', 98), ('B', 99), ('B', 100), ('B', 101), ('B', 102), ('B', 103), ('B', 104), ('B', 105), ('B', 106), ('B', 107), ('B', 108), ('B', 109), ('B', 110), ('B', 111), ('B', 112), ('B', 113), ('B', 114), ('B', 115), ('B', 116), ('B', 117), ('B', 118), ('B', 119), ('B', 120), ('B', 121), ('B', 122), ('B', 123), ('B', 124), ('B', 125), ('B', 126), ('B', 127), ('B', 128), ('B', 129), ('B', 130), ('B', 131), ('B', 132), ('B', 133), ('B', 134), ('B', 135), ('B', 136), ('B', 137), ('B', 138), ('B', 139), ('B', 140), ('B', 141), ('B', 142), ('B', 143), ('B', 144), ('B', 145), ('B', 146), ('B', 147), ('B', 148), ('B', 149), ('B', 150), ('B', 151), ('B', 152), ('B', 153), ('B', 154), ('B', 155), ('B', 156), ('B', 157), ('B', 158), ('B', 159), ('B', 160), ('B', 161), ('B', 162), ('B', 163), ('B', 164), ('B', 165), ('B', 166), ('B', 167), ('B', 168), ('B', 169), ('B', 170), ('B', 171), ('B', 172), ('B', 173), ('B', 174), ('B', 175), ('B', 176), ('B', 177), ('B', 178), ('B', 179), ('B', 180), ('B', 181), ('B', 182), ('B', 183), ('B', 184), ('B', 185), ('B', 186), ('B', 187), ('B', 188), ('B', 189), ('B', 190), ('B', 191), ('B', 192), ('B', 193), ('B', 194), ('B', 195), ('B', 196), ('B', 197), ('B', 198), ('B', 199), ('B', 200), ('B', 201), ('B', 202), ('B', 203), ('B', 204), ('B', 205), ('B', 206), ('B', 207), ('B', 208), ('B', 209), ('B', 210), ('B', 211), ('B', 212), ('B', 213), ('B', 214), ('B', 215), ('B', 216), ('B', 217), ('B', 218), ('B', 219), ('B', 220), ('B', 221), ('B', 222), ('B', 223), ('B', 224), ('B', 225), ('B', 226), ('B', 227), ('B', 228), ('B', 229), ('B', 230), ('B', 231), ('B', 232), ('B', 233), ('B', 234), ('B', 235), ('B', 236), ('B', 237), ('B', 238), ('B', 239), ('B', 240), ('B', 241), ('B', 242), ('B', 243), ('B', 244), ('B', 245), ('B', 246), ('B', 247), ('B', 248), ('B', 249), ('B', 250), ('B', 251), ('B', 252), ('B', 253), ('B', 254), ('B', 255), ('B', 256), ('B', 257), ('B', 258), ('B', 259), ('B', 260), ('B', 261), ('B', 262), ('B', 263), ('B', 264), ('B', 265), ('B', 266), ('B', 267), ('B', 268), ('B', 269), ('B', 270), ('B', 271), ('B', 272), ('B', 273), ('B', 274), ('B', 275), ('B', 276), ('B', 277), ('B', 278), ('B', 279), ('B', 280), ('B', 281), ('B', 282), ('B', 283), ('B', 284), ('B', 285), ('B', 286), ('B', 287), ('B', 288), ('B', 289), ('B', 290), ('B', 291), ('B', 292), ('B', 293), ('B', 294), ('B', 295), ('B', 296), ('B', 297), ('B', 298), ('B', 299), ('B', 300), ('B', 301), ('B', 302), ('B', 303), ('B', 304), ('B', 305), ('B', 306), ('B', 307), ('B', 308), ('B', 309), ('B', 310), ('B', 311), ('B', 312), ('B', 313), ('B', 314), ('B', 315), ('B', 316), ('B', 317), ('B', 318), ('B', 319), ('B', 320), ('B', 321), ('B', 322), ('B', 323), ('B', 324), ('B', 325), ('B', 326), ('B', 327), ('B', 328), ('B', 329), ('B', 330), ('B', 331), ('B', 332), ('B', 333), ('B', 334), ('B', 335), ('B', 336), ('B', 337), ('B', 338), ('B', 339), ('B', 340), ('B', 341), ('B', 342), ('B', 343), ('B', 344), ('B', 345), ('B', 346), ('B', 347), ('B', 348), ('B', 349), ('B', 350), ('B', 351), ('B', 352), ('B', 353), ('B', 354), ('B', 355), ('B', 356), ('B', 357), ('B', 358), ('B', 359), ('B', 360), ('B', 361), ('B', 362), ('B', 363), ('B', 364), ('B', 365), ('B', 366)]",
  "rfd_receptor_con_ref_pdb_idx": "[('A', 4), ('A', 5), ('A', 6), ('A', 7), ('A', 8), ('A', 9), ('A', 10), ('A', 11), ('A', 12), ('A', 13), ('A', 14), ('A', 15), ('A', 16), ('A', 17), ('A', 18), ('A', 19), ('A', 20), ('A', 21), ('A', 22), ('A', 23), ('A', 24), ('A', 25), ('A', 26), ('A', 27), ('A', 28), ('A', 29), ('A', 30), ('A', 31), ('A', 32), ('A', 33), ('A', 34), ('A', 35), ('A', 36), ('A', 37), ('A', 38), ('A', 39), ('A', 40), ('A', 41), ('A', 42), ('A', 43), ('A', 44), ('A', 45), ('A', 46), ('A', 47), ('A', 48), ('A', 49), ('A', 50), ('A', 51), ('A', 52), ('A', 53), ('A', 79), ('A', 80), ('A', 81), ('A', 82), ('A', 83), ('A', 110), ('A', 111), ('A', 112), ('A', 113), ('A', 114), ('A', 261), ('A', 262), ('A', 263), ('A', 264), ('A', 265), ('A', 266), ('A', 267), ('A', 268), ('A', 269), ('A', 270), ('A', 271), ('A', 272), ('A', 273), ('A', 274), ('A', 275), ('A', 276), ('A', 277), ('A', 278), ('A', 279), ('A', 280), ('A', 281), ('A', 282), ('A', 283), ('A', 284), ('A', 285), ('A', 286), ('A', 287), ('A', 288), ('A', 289), ('A', 290), ('A', 291), ('A', 292), ('A', 293), ('A', 294), ('A', 295), ('A', 296), ('A', 297), ('A', 298), ('A', 299), ('A', 300), ('A', 301), ('A', 302), ('A', 303), ('A', 304), ('A', 305), ('A', 306), ('A', 307), ('A', 308), ('A', 309), ('A', 310), ('A', 311), ('A', 312), ('A', 313), ('A', 314), ('A', 315), ('A', 316), ('A', 317), ('A', 318), ('A', 319), ('A', 320), ('A', 321), ('A', 322), ('A', 323), ('A', 324), ('A', 325), ('B', 501), ('B', 502), ('B', 503), ('B', 504), ('B', 505), ('B', 506), ('B', 507), ('B', 508), ('B', 509), ('B', 510), ('B', 511), ('B', 512), ('B', 513), ('B', 514), ('B', 515), ('B', 516), ('B', 517), ('B', 518), ('B', 519), ('B', 520), ('B', 521), ('B', 522), ('B', 523), ('B', 524), ('B', 525), ('B', 526), ('B', 527), ('B', 528), ('B', 529), ('B', 530), ('B', 531), ('B', 532), ('B', 533), ('B', 534), ('B', 535), ('B', 536), ('B', 537), ('B', 538), ('B', 539), ('B', 540), ('B', 541), ('B', 542), ('B', 543), ('B', 544), ('B', 545), ('B', 546), ('B', 547), ('B', 548), ('B', 549), ('B', 550), ('B', 551), ('B', 552), ('B', 553), ('B', 554), ('B', 555), ('B', 556), ('B', 557), ('B', 558), ('B', 559), ('B', 560), ('B', 561), ('B', 562), ('B', 563), ('B', 564), ('B', 565), ('B', 566), ('B', 567), ('B', 568), ('B', 580), ('B', 581), ('B', 582), ('B', 583), ('B', 584), ('B', 585), ('B', 586), ('B', 587), ('B', 588), ('B', 589), ('B', 590), ('B', 591), ('B', 592), ('B', 593), ('B', 594), ('B', 595), ('B', 596), ('B', 597), ('B', 598), ('B', 599), ('B', 600), ('B', 601), ('B', 602), ('B', 603), ('B', 604), ('B', 605), ('B', 606), ('B', 607), ('B', 608), ('B', 609), ('B', 610), ('B', 611), ('B', 612), ('B', 613), ('B', 614), ('B', 615), ('B', 616), ('B', 617), ('B', 618), ('B', 619), ('B', 620), ('B', 621), ('B', 622), ('B', 623), ('B', 624), ('B', 625), ('B', 626), ('B', 627), ('B', 628), ('B', 629), ('B', 630), ('B', 631), ('B', 632), ('B', 633), ('B', 634), ('B', 635), ('B', 636), ('B', 637), ('B', 638), ('B', 639), ('B', 640), ('B', 641), ('B', 642), ('B', 643), ('B', 644), ('B', 645), ('B', 646), ('B', 647), ('B', 648), ('B', 649), ('B', 650), ('B', 651), ('B', 652), ('B', 653), ('B', 654), ('B', 655), ('B', 656), ('B', 657), ('B', 658), ('B', 659), ('B', 660), ('B', 661), ('B', 662), ('B', 663), ('B', 664), ('B', 665), ('B', 666), ('B', 667), ('B', 668), ('B', 669), ('B', 670)]",
  "rfd_receptor_con_hal_pdb_idx": "[('B', 83), ('B', 84), ('B', 85), ('B', 86), ('B', 87), ('B', 88), ('B', 89), ('B', 90), ('B', 91), ('B', 92), ('B', 93), ('B', 94), ('B', 95), ('B', 96), ('B', 97), ('B', 98), ('B', 99), ('B', 100), ('B', 101), ('B', 102), ('B', 103), ('B', 104), ('B', 105), ('B', 106), ('B', 107), ('B', 108), ('B', 109), ('B', 110), ('B', 111), ('B', 112), ('B', 113), ('B', 114), ('B', 115), ('B', 116), ('B', 117), ('B', 118), ('B', 119), ('B', 120), ('B', 121), ('B', 122), ('B', 123), ('B', 124), ('B', 125), ('B', 126), ('B', 127), ('B', 128), ('B', 129), ('B', 130), ('B', 131), ('B', 132), ('B', 133), ('B', 134), ('B', 135), ('B', 136), ('B', 137), ('B', 138), ('B', 139), ('B', 140), ('B', 141), ('B', 142), ('B', 143), ('B', 144), ('B', 145), ('B', 146), ('B', 147), ('B', 148), ('B', 149), ('B', 150), ('B', 151), ('B', 152), ('B', 153), ('B', 154), ('B', 155), ('B', 156), ('B', 157), ('B', 158), ('B', 159), ('B', 160), ('B', 161), ('B', 162), ('B', 163), ('B', 164), ('B', 165), ('B', 166), ('B', 167), ('B', 168), ('B', 169), ('B', 170), ('B', 171), ('B', 172), ('B', 173), ('B', 174), ('B', 175), ('B', 176), ('B', 177), ('B', 178), ('B', 179), ('B', 180), ('B', 181), ('B', 182), ('B', 183), ('B', 184), ('B', 185), ('B', 186), ('B', 187), ('B', 188), ('B', 189), ('B', 190), ('B', 191), ('B', 192), ('B', 193), ('B', 194), ('B', 195), ('B', 196), ('B', 197), ('B', 198), ('B', 199), ('B', 200), ('B', 201), ('B', 202), ('B', 203), ('B', 204), ('B', 205), ('B', 206), ('B', 207), ('B', 208), ('B', 209), ('B', 210), ('B', 211), ('B', 212), ('B', 213), ('B', 214), ('B', 215), ('B', 216), ('B', 217), ('B', 218), ('B', 219), ('B', 220), ('B', 221), ('B', 222), ('B', 223), ('B', 224), ('B', 225), ('B', 226), ('B', 227), ('B', 228), ('B', 229), ('B', 230), ('B', 231), ('B', 232), ('B', 233), ('B', 234), ('B', 235), ('B', 236), ('B', 237), ('B', 238), ('B', 239), ('B', 240), ('B', 241), ('B', 242), ('B', 243), ('B', 244), ('B', 245), ('B', 246), ('B', 247), ('B', 248), ('B', 249), ('B', 250), ('B', 251), ('B', 252), ('B', 253), ('B', 254), ('B', 255), ('B', 256), ('B', 257), ('B', 258), ('B', 259), ('B', 260), ('B', 261), ('B', 262), ('B', 263), ('B', 264), ('B', 265), ('B', 266), ('B', 267), ('B', 268), ('B', 269), ('B', 270), ('B', 271), ('B', 272), ('B', 273), ('B', 274), ('B', 275), ('B', 276), ('B', 277), ('B', 278), ('B', 279), ('B', 280), ('B', 281), ('B', 282), ('B', 283), ('B', 284), ('B', 285), ('B', 286), ('B', 287), ('B', 288), ('B', 289), ('B', 290), ('B', 291), ('B', 292), ('B', 293), ('B', 294), ('B', 295), ('B', 296), ('B', 297), ('B', 298), ('B', 299), ('B', 300), ('B', 301), ('B', 302), ('B', 303), ('B', 304), ('B', 305), ('B', 306), ('B', 307), ('B', 308), ('B', 309), ('B', 310), ('B', 311), ('B', 312), ('B', 313), ('B', 314), ('B', 315), ('B', 316), ('B', 317), ('B', 318), ('B', 319), ('B', 320), ('B', 321), ('B', 322), ('B', 323), ('B', 324), ('B', 325), ('B', 326), ('B', 327), ('B', 328), ('B', 329), ('B', 330), ('B', 331), ('B', 332), ('B', 333), ('B', 334), ('B', 335), ('B', 336), ('B', 337), ('B', 338), ('B', 339), ('B', 340), ('B', 341), ('B', 342), ('B', 343), ('B', 344), ('B', 345), ('B', 346), ('B', 347), ('B', 348), ('B', 349), ('B', 350), ('B', 351), ('B', 352), ('B', 353), ('B', 354), ('B', 355), ('B', 356), ('B', 357), ('B', 358), ('B', 359), ('B', 360), ('B', 361), ('B', 362), ('B', 363), ('B', 364), ('B', 365), ('B', 366)]",
  "rfd_complex_con_ref_idx0": [
    0,
    1,
    2,
    3,
    4,
    5,
    6,
    7,
    8,
    9,
    10,
    11,
    12,
    13,
    14,
    15,
    16,
    17,
    18,
    19,
    20,
    21,
    22,
    23,
    24,
    25,
    26,
    27,
    28,
    29,
    30,
    31,
    32,
    33,
    34,
    35,
    36,
    37,
    38,
    39,
    40,
    41,
    42,
    43,
    44,
    45,
    46,
    47,
    48,
    49,
    50,
    51,
    52,
    53,
    54,
    55,
    56,
    57,
    58,
    59,
    60,
    61,
    62,
    63,
    64,
    65,
    66,
    67,
    68,
    69,
    70,
    71,
    72,
    73,
    74,
    75,
    76,
    77,
    78,
    79,
    80,
    81,
    82,
    83,
    84,
    85,
    86,
    87,
    88,
    89,
    90,
    91,
    92,
    93,
    94,
    95,
    96,
    97,
    98,
    99,
    100,
    101,
    102,
    103,
    104,
    105,
    106,
    107,
    108,
    109,
    110,
    111,
    112,
    113,
    114,
    115,
    116,
    117,
    118,
    119,
    120,
    121,
    122,
    123,
    124,
    125,
    126,
    127,
    128,
    129,
    130,
    131,
    132,
    133,
    134,
    135,
    136,
    137,
    138,
    139,
    140,
    141,
    142,
    143,
    144,
    145,
    146,
    147,
    148,
    149,
    150,
    151,
    152,
    153,
    154,
    155,
    156,
    157,
    158,
    159,
    160,
    161,
    162,
    163,
    164,
    165,
    166,
    167,
    168,
    169,
    170,
    171,
    172,
    173,
    174,
    175,
    176,
    177,
    178,
    179,
    180,
    181,
    182,
    183,
    184,
    185,
    186,
    187,
    188,
    189,
    190,
    191,
    192,
    193,
    194,
    195,
    196,
    197,
    198,
    199,
    200,
    201,
    202,
    203,
    204,
    205,
    206,
    207,
    208,
    209,
    210,
    211,
    212,
    213,
    214,
    215,
    216,
    217,
    218,
    219,
    220,
    221,
    222,
    223,
    224,
    225,
    226,
    227,
    228,
    229,
    230,
    231,
    232,
    233,
    234,
    235,
    236,
    237,
    238,
    239,
    240,
    241,
    242,
    243,
    244,
    245,
    246,
    247,
    248,
    249,
    250,
    251,
    252,
    253,
    254,
    255,
    256,
    257,
    258,
    259,
    260,
    261,
    262,
    263,
    264,
    265,
    266,
    267,
    268,
    269,
    270,
    271,
    272,
    273,
    274,
    275,
    276,
    277,
    278,
    279,
    280,
    281,
    282,
    283
  ],
  "rfd_complex_con_hal_idx0": [
    82,
    83,
    84,
    85,
    86,
    87,
    88,
    89,
    90,
    91,
    92,
    93,
    94,
    95,
    96,
    97,
    98,
    99,
    100,
    101,
    102,
    103,
    104,
    105,
    106,
    107,
    108,
    109,
    110,
    111,
    112,
    113,
    114,
    115,
    116,
    117,
    118,
    119,
    120,
    121,
    122,
    123,
    124,
    125,
    126,
    127,
    128,
    129,
    130,
    131,
    132,
    133,
    134,
    135,
    136,
    137,
    138,
    139,
    140,
    141,
    142,
    143,
    144,
    145,
    146,
    147,
    148,
    149,
    150,
    151,
    152,
    153,
    154,
    155,
    156,
    157,
    158,
    159,
    160,
    161,
    162,
    163,
    164,
    165,
    166,
    167,
    168,
    169,
    170,
    171,
    172,
    173,
    174,
    175,
    176,
    177,
    178,
    179,
    180,
    181,
    182,
    183,
    184,
    185,
    186,
    187,
    188,
    189,
    190,
    191,
    192,
    193,
    194,
    195,
    196,
    197,
    198,
    199,
    200,
    201,
    202,
    203,
    204,
    205,
    206,
    207,
    208,
    209,
    210,
    211,
    212,
    213,
    214,
    215,
    216,
    217,
    218,
    219,
    220,
    221,
    222,
    223,
    224,
    225,
    226,
    227,
    228,
    229,
    230,
    231,
    232,
    233,
    234,
    235,
    236,
    237,
    238,
    239,
    240,
    241,
    242,
    243,
    244,
    245,
    246,
    247,
    248,
    249,
    250,
    251,
    252,
    253,
    254,
    255,
    256,
    257,
    258,
    259,
    260,
    261,
    262,
    263,
    264,
    265,
    266,
    267,
    268,
    269,
    270,
    271,
    272,
    273,
    274,
    275,
    276,
    277,
    278,
    279,
    280,
    281,
    282,
    283,
    284,
    285,
    286,
    287,
    288,
    289,
    290,
    291,
    292,
    293,
    294,
    295,
    296,
    297,
    298,
    299,
    300,
    301,
    302,
    303,
    304,
    305,
    306,
    307,
    308,
    309,
    310,
    311,
    312,
    313,
    314,
    315,
    316,
    317,
    318,
    319,
    320,
    321,
    322,
    323,
    324,
    325,
    326,
    327,
    328,
    329,
    330,
    331,
    332,
    333,
    334,
    335,
    336,
    337,
    338,
    339,
    340,
    341,
    342,
    343,
    344,
    345,
    346,
    347,
    348,
    349,
    350,
    351,
    352,
    353,
    354,
    355,
    356,
    357,
    358,
    359,
    360,
    361,
    362,
    363,
    364,
    365
  ],
  "rfd_receptor_con_ref_idx0": [
    0,
    1,
    2,
    3,
    4,
    5,
    6,
    7,
    8,
    9,
    10,
    11,
    12,
    13,
    14,
    15,
    16,
    17,
    18,
    19,
    20,
    21,
    22,
    23,
    24,
    25,
    26,
    27,
    28,
    29,
    30,
    31,
    32,
    33,
    34,
    35,
    36,
    37,
    38,
    39,
    40,
    41,
    42,
    43,
    44,
    45,
    46,
    47,
    48,
    49,
    50,
    51,
    52,
    53,
    54,
    55,
    56,
    57,
    58,
    59,
    60,
    61,
    62,
    63,
    64,
    65,
    66,
    67,
    68,
    69,
    70,
    71,
    72,
    73,
    74,
    75,
    76,
    77,
    78,
    79,
    80,
    81,
    82,
    83,
    84,
    85,
    86,
    87,
    88,
    89,
    90,
    91,
    92,
    93,
    94,
    95,
    96,
    97,
    98,
    99,
    100,
    101,
    102,
    103,
    104,
    105,
    106,
    107,
    108,
    109,
    110,
    111,
    112,
    113,
    114,
    115,
    116,
    117,
    118,
    119,
    120,
    121,
    122,
    123,
    124,
    125,
    126,
    127,
    128,
    129,
    130,
    131,
    132,
    133,
    134,
    135,
    136,
    137,
    138,
    139,
    140,
    141,
    142,
    143,
    144,
    145,
    146,
    147,
    148,
    149,
    150,
    151,
    152,
    153,
    154,
    155,
    156,
    157,
    158,
    159,
    160,
    161,
    162,
    163,
    164,
    165,
    166,
    167,
    168,
    169,
    170,
    171,
    172,
    173,
    174,
    175,
    176,
    177,
    178,
    179,
    180,
    181,
    182,
    183,
    184,
    185,
    186,
    187,
    188,
    189,
    190,
    191,
    192,
    193,
    194,
    195,
    196,
    197,
    198,
    199,
    200,
    201,
    202,
    203,
    204,
    205,
    206,
    207,
    208,
    209,
    210,
    211,
    212,
    213,
    214,
    215,
    216,
    217,
    218,
    219,
    220,
    221,
    222,
    223,
    224,
    225,
    226,
    227,
    228,
    229,
    230,
    231,
    232,
    233,
    234,
    235,
    236,
    237,
    238,
    239,
    240,
    241,
    242,
    243,
    244,
    245,
    246,
    247,
    248,
    249,
    250,
    251,
    252,
    253,
    254,
    255,
    256,
    257,
    258,
    259,
    260,
    261,
    262,
    263,
    264,
    265,
    266,
    267,
    268,
    269,
    270,
    271,
    272,
    273,
    274,
    275,
    276,
    277,
    278,
    279,
    280,
    281,
    282,
    283
  ],
  "rfd_receptor_con_hal_idx0": [
    0,
    1,
    2,
    3,
    4,
    5,
    6,
    7,
    8,
    9,
    10,
    11,
    12,
    13,
    14,
    15,
    16,
    17,
    18,
    19,
    20,
    21,
    22,
    23,
    24,
    25,
    26,
    27,
    28,
    29,
    30,
    31,
    32,
    33,
    34,
    35,
    36,
    37,
    38,
    39,
    40,
    41,
    42,
    43,
    44,
    45,
    46,
    47,
    48,
    49,
    50,
    51,
    52,
    53,
    54,
    55,
    56,
    57,
    58,
    59,
    60,
    61,
    62,
    63,
    64,
    65,
    66,
    67,
    68,
    69,
    70,
    71,
    72,
    73,
    74,
    75,
    76,
    77,
    78,
    79,
    80,
    81,
    82,
    83,
    84,
    85,
    86,
    87,
    88,
    89,
    90,
    91,
    92,
    93,
    94,
    95,
    96,
    97,
    98,
    99,
    100,
    101,
    102,
    103,
    104,
    105,
    106,
    107,
    108,
    109,
    110,
    111,
    112,
    113,
    114,
    115,
    116,
    117,
    118,
    119,
    120,
    121,
    122,
    123,
    124,
    125,
    126,
    127,
    128,
    129,
    130,
    131,
    132,
    133,
    134,
    135,
    136,
    137,
    138,
    139,
    140,
    141,
    142,
    143,
    144,
    145,
    146,
    147,
    148,
    149,
    150,
    151,
    152,
    153,
    154,
    155,
    156,
    157,
    158,
    159,
    160,
    161,
    162,
    163,
    164,
    165,
    166,
    167,
    168,
    169,
    170,
    171,
    172,
    173,
    174,
    175,
    176,
    177,
    178,
    179,
    180,
    181,
    182,
    183,
    184,
    185,
    186,
    187,
    188,
    189,
    190,
    191,
    192,
    193,
    194,
    195,
    196,
    197,
    198,
    199,
    200,
    201,
    202,
    203,
    204,
    205,
    206,
    207,
    208,
    209,
    210,
    211,
    212,
    213,
    214,
    215,
    216,
    217,
    218,
    219,
    220,
    221,
    222,
    223,
    224,
    225,
    226,
    227,
    228,
    229,
    230,
    231,
    232,
    233,
    234,
    235,
    236,
    237,
    238,
    239,
    240,
    241,
    242,
    243,
    244,
    245,
    246,
    247,
    248,
    249,
    250,
    251,
    252,
    253,
    254,
    255,
    256,
    257,
    258,
    259,
    260,
    261,
    262,
    263,
    264,
    265,
    266,
    267,
    268,
    269,
    270,
    271,
    272,
    273,
    274,
    275,
    276,
    277,
    278,
    279,
    280,
    281,
    282,
    283
  ],
  "rfd_inpaint_str": [
    false,
    false,
    false,
    false,
    false,
    false,
    false,
    false,
    false,
    false,
    false,
    false,
    false,
    false,
    false,
    false,
    false,
    false,
    false,
    false,
    false,
    false,
    false,
    false,
    false,
    false,
    false,
    false,
    false,
    false,
    false,
    false,
    false,
    false,
    false,
    false,
    false,
    false,
    false,
    false,
    false,
    false,
    false,
    false,
    false,
    false,
    false,
    false,
    false,
    false,
    false,
    false,
    false,
    false,
    false,
    false,
    false,
    false,
    false,
    false,
    false,
    false,
    false,
    false,
    false,
    false,
    false,
    false,
    false,
    false,
    false,
    false,
    false,
    false,
    false,
    false,
    false,
    false,
    false,
    false,
    false,
    false,
    true,
    true,
    true,
    true,
    true,
    true,
    true,
    true,
    true,
    true,
    true,
    true,
    true,
    true,
    true,
    true,
    true,
    true,
    true,
    true,
    true,
    true,
    true,
    true,
    true,
    true,
    true,
    true,
    true,
    true,
    true,
    true,
    true,
    true,
    true,
    true,
    true,
    true,
    true,
    true,
    true,
    true,
    true,
    true,
    true,
    true,
    true,
    true,
    true,
    true,
    true,
    true,
    true,
    true,
    true,
    true,
    true,
    true,
    true,
    true,
    true,
    true,
    true,
    true,
    true,
    true,
    true,
    true,
    true,
    true,
    true,
    true,
    true,
    true,
    true,
    true,
    true,
    true,
    true,
    true,
    true,
    true,
    true,
    true,
    true,
    true,
    true,
    true,
    true,
    true,
    true,
    true,
    true,
    true,
    true,
    true,
    true,
    true,
    true,
    true,
    true,
    true,
    true,
    true,
    true,
    true,
    true,
    true,
    true,
    true,
    true,
    true,
    true,
    true,
    true,
    true,
    true,
    true,
    true,
    true,
    true,
    true,
    true,
    true,
    true,
    true,
    true,
    true,
    true,
    true,
    true,
    true,
    true,
    true,
    true,
    true,
    true,
    true,
    true,
    true,
    true,
    true,
    true,
    true,
    true,
    true,
    true,
    true,
    true,
    true,
    true,
    true,
    true,
    true,
    true,
    true,
    true,
    true,
    true,
    true,
    true,
    true,
    true,
    true,
    true,
    true,
    true,
    true,
    true,
    true,
    true,
    true,
    true,
    true,
    true,
    true,
    true,
    true,
    true,
    true,
    true,
    true,
    true,
    true,
    true,
    true,
    true,
    true,
    true,
    true,
    true,
    true,
    true,
    true,
    true,
    true,
    true,
    true,
    true,
    true,
    true,
    true,
    true,
    true,
    true,
    true,
    true,
    true,
    true,
    true,
    true,
    true,
    true,
    true,
    true,
    true,
    true,
    true,
    true,
    true,
    true,
    true,
    true,
    true,
    true,
    true,
    true,
    true,
    true,
    true,
    true,
    true,
    true,
    true,
    true,
    true,
    true,
    true,
    true,
    true,
    true,
    true,
    true,
    true,
    true,
    true,
    true,
    true,
    true,
    true,
    true,
    true,
    true,
    true,
    true,
    true,
    true,
    true,
    true,
    true,
    true,
    true,
    true,
    true,
    true,
    true,
    true,
    true,
    true,
    true,
    true,
    true,
    true,
    true,
    true,
    true,
    true,
    true,
    true,
    true,
    true,
    true,
    true,
    true
  ],
  "rfd_inpaint_seq": [
    false,
    false,
    false,
    false,
    false,
    false,
    false,
    false,
    false,
    false,
    false,
    false,
    false,
    false,
    false,
    false,
    false,
    false,
    false,
    false,
    false,
    false,
    false,
    false,
    false,
    false,
    false,
    false,
    false,
    false,
    false,
    false,
    false,
    false,
    false,
    false,
    false,
    false,
    false,
    false,
    false,
    false,
    false,
    false,
    false,
    false,
    false,
    false,
    false,
    false,
    false,
    false,
    false,
    false,
    false,
    false,
    false,
    false,
    false,
    false,
    false,
    false,
    false,
    false,
    false,
    false,
    false,
    false,
    false,
    false,
    false,
    false,
    false,
    false,
    false,
    false,
    false,
    false,
    false,
    false,
    false,
    false,
    true,
    true,
    true,
    true,
    true,
    true,
    true,
    true,
    true,
    true,
    true,
    true,
    true,
    true,
    true,
    true,
    true,
    true,
    true,
    true,
    true,
    true,
    true,
    true,
    true,
    true,
    true,
    true,
    true,
    true,
    true,
    true,
    true,
    true,
    true,
    true,
    true,
    true,
    true,
    true,
    true,
    true,
    true,
    true,
    true,
    true,
    true,
    true,
    true,
    true,
    true,
    true,
    true,
    true,
    true,
    true,
    true,
    true,
    true,
    true,
    true,
    true,
    true,
    true,
    true,
    true,
    true,
    true,
    true,
    true,
    true,
    true,
    true,
    true,
    true,
    true,
    true,
    true,
    true,
    true,
    true,
    true,
    true,
    true,
    true,
    true,
    true,
    true,
    true,
    true,
    true,
    true,
    true,
    true,
    true,
    true,
    true,
    true,
    true,
    true,
    true,
    true,
    true,
    true,
    true,
    true,
    true,
    true,
    true,
    true,
    true,
    true,
    true,
    true,
    true,
    true,
    true,
    true,
    true,
    true,
    true,
    true,
    true,
    true,
    true,
    true,
    true,
    true,
    true,
    true,
    true,
    true,
    true,
    true,
    true,
    true,
    true,
    true,
    true,
    true,
    true,
    true,
    true,
    true,
    true,
    true,
    true,
    true,
    true,
    true,
    true,
    true,
    true,
    true,
    true,
    true,
    true,
    true,
    true,
    true,
    true,
    true,
    true,
    true,
    true,
    true,
    true,
    true,
    true,
    true,
    true,
    true,
    true,
    true,
    true,
    true,
    true,
    true,
    true,
    true,
    true,
    true,
    true,
    true,
    true,
    true,
    true,
    true,
    true,
    true,
    true,
    true,
    true,
    true,
    true,
    true,
    true,
    true,
    true,
    true,
    true,
    true,
    true,
    true,
    true,
    true,
    true,
    true,
    true,
    true,
    true,
    true,
    true,
    true,
    true,
    true,
    true,
    true,
    true,
    true,
    true,
    true,
    true,
    true,
    true,
    true,
    true,
    true,
    true,
    true,
    true,
    true,
    true,
    true,
    true,
    true,
    true,
    true,
    true,
    true,
    true,
    true,
    true,
    true,
    true,
    true,
    true,
    true,
    true,
    true,
    true,
    true,
    true,
    true,
    true,
    true,
    true,
    true,
    true,
    true,
    true,
    true,
    true,
    true,
    true,
    true,
    true,
    true,
    true,
    true,
    true,
    true,
    true,
    true,
    true,
    true,
    true,
    true,
    true,
    true,
    true,
    true,
    true,
    true
  ],
  "rfd_sampled_mask": [
    "A4-53/A79-83/A110-114/A261-325/0",
    "B501-568/B580-670/0",
    "82-82"
  ],
  "rfd_mask_1d": [
    false,
    false,
    false,
    false,
    false,
    false,
    false,
    false,
    false,
    false,
    false,
    false,
    false,
    false,
    false,
    false,
    false,
    false,
    false,
    false,
    false,
    false,
    false,
    false,
    false,
    false,
    false,
    false,
    false,
    false,
    false,
    false,
    false,
    false,
    false,
    false,
    false,
    false,
    false,
    false,
    false,
    false,
    false,
    false,
    false,
    false,
    false,
    false,
    false,
    false,
    false,
    false,
    false,
    false,
    false,
    false,
    false,
    false,
    false,
    false,
    false,
    false,
    false,
    false,
    false,
    false,
    false,
    false,
    false,
    false,
    false,
    false,
    false,
    false,
    false,
    false,
    false,
    false,
    false,
    false,
    false,
    false,
    true,
    true,
    true,
    true,
    true,
    true,
    true,
    true,
    true,
    true,
    true,
    true,
    true,
    true,
    true,
    true,
    true,
    true,
    true,
    true,
    true,
    true,
    true,
    true,
    true,
    true,
    true,
    true,
    true,
    true,
    true,
    true,
    true,
    true,
    true,
    true,
    true,
    true,
    true,
    true,
    true,
    true,
    true,
    true,
    true,
    true,
    true,
    true,
    true,
    true,
    true,
    true,
    true,
    true,
    true,
    true,
    true,
    true,
    true,
    true,
    true,
    true,
    true,
    true,
    true,
    true,
    true,
    true,
    true,
    true,
    true,
    true,
    true,
    true,
    true,
    true,
    true,
    true,
    true,
    true,
    true,
    true,
    true,
    true,
    true,
    true,
    true,
    true,
    true,
    true,
    true,
    true,
    true,
    true,
    true,
    true,
    true,
    true,
    true,
    true,
    true,
    true,
    true,
    true,
    true,
    true,
    true,
    true,
    true,
    true,
    true,
    true,
    true,
    true,
    true,
    true,
    true,
    true,
    true,
    true,
    true,
    true,
    true,
    true,
    true,
    true,
    true,
    true,
    true,
    true,
    true,
    true,
    true,
    true,
    true,
    true,
    true,
    true,
    true,
    true,
    true,
    true,
    true,
    true,
    true,
    true,
    true,
    true,
    true,
    true,
    true,
    true,
    true,
    true,
    true,
    true,
    true,
    true,
    true,
    true,
    true,
    true,
    true,
    true,
    true,
    true,
    true,
    true,
    true,
    true,
    true,
    true,
    true,
    true,
    true,
    true,
    true,
    true,
    true,
    true,
    true,
    true,
    true,
    true,
    true,
    true,
    true,
    true,
    true,
    true,
    true,
    true,
    true,
    true,
    true,
    true,
    true,
    true,
    true,
    true,
    true,
    true,
    true,
    true,
    true,
    true,
    true,
    true,
    true,
    true,
    true,
    true,
    true,
    true,
    true,
    true,
    true,
    true,
    true,
    true,
    true,
    true,
    true,
    true,
    true,
    true,
    true,
    true,
    true,
    true,
    true,
    true,
    true,
    true,
    true,
    true,
    true,
    true,
    true,
    true,
    true,
    true,
    true,
    true,
    true,
    true,
    true,
    true,
    true,
    true,
    true,
    true,
    true,
    true,
    true,
    true,
    true,
    true,
    true,
    true,
    true,
    true,
    true,
    true,
    true,
    true,
    true,
    true,
    true,
    true,
    true,
    true,
    true,
    true,
    true,
    true,
    true,
    true,
    true,
    true,
    true,
    true,
    true,
    true
  ]
}
```
