## Supplementary File 1 for "ProteinDJ: a high-performance and modular protein design pipeline": fold_27.json

```
{
  "fold_id": 27,
  "rfd_config": {
    "inference": {
      "input_pdb": "5vli_ha.pdb",
      "num_designs": 25,
      "design_startnum": 25,
      "ckpt_override_path": null,
      "symmetry": null,
      "recenter": true,
      "radius": 10.0,
      "model_only_neighbors": false,
      "output_prefix": "./rfd_results/fold",
      "write_trajectory": false,
      "scaffold_guided": false,
      "model_runner": "SelfConditioning",
      "cautious": true,
      "align_motif": true,
      "symmetric_self_cond": true,
      "final_step": 1,
      "deterministic": false,
      "trb_save_ckpt_path": "/app/RFdiffusion/models/Complex_base_ckpt.pt",
      "schedule_directory_path": "/app/RFdiffusion/schedules",
      "model_directory_path": "/app/RFdiffusion/models"
    },
    "contigmap": {
      "contigs": [
        "A4-53/A79-83/A110-114/A261-325/0 B501-568/B580-670/0 50-100"
      ],
      "inpaint_seq": null,
      "inpaint_str": null,
      "inpaint_str_helix": null,
      "inpaint_str_strand": null,
      "inpaint_str_loop": null,
      "provide_seq": null,
      "length": null
    },
    "model": {
      "n_extra_block": 4,
      "n_main_block": 32,
      "n_ref_block": 4,
      "d_msa": 256,
      "d_msa_full": 64,
      "d_pair": 128,
      "d_templ": 64,
      "n_head_msa": 8,
      "n_head_pair": 4,
      "n_head_templ": 4,
      "d_hidden": 32,
      "d_hidden_templ": 32,
      "p_drop": 0.15,
      "SE3_param_full": {
        "num_layers": 1,
        "num_channels": 32,
        "num_degrees": 2,
        "n_heads": 4,
        "div": 4,
        "l0_in_features": 8,
        "l0_out_features": 8,
        "l1_in_features": 3,
        "l1_out_features": 2,
        "num_edge_features": 32
      },
      "SE3_param_topk": {
        "num_layers": 1,
        "num_channels": 32,
        "num_degrees": 2,
        "n_heads": 4,
        "div": 4,
        "l0_in_features": 64,
        "l0_out_features": 64,
        "l1_in_features": 3,
        "l1_out_features": 2,
        "num_edge_features": 64
      },
      "freeze_track_motif": false,
      "use_motif_timestep": true
    },
    "diffuser": {
      "T": 50,
      "b_0": 0.01,
      "b_T": 0.07,
      "schedule_type": "linear",
      "so3_type": "igso3",
      "crd_scale": 0.25,
      "partial_T": null,
      "so3_schedule_type": "linear",
      "min_b": 1.5,
      "max_b": 2.5,
      "min_sigma": 0.02,
      "max_sigma": 1.5
    },
    "denoiser": {
      "noise_scale_ca": 0,
      "final_noise_scale_ca": 1,
      "ca_noise_schedule_type": "constant",
      "noise_scale_frame": 0,
      "final_noise_scale_frame": 1,
      "frame_noise_schedule_type": "constant"
    },
    "ppi": {
      "hotspot_res": [
        "B521",
        "B545",
        "B552"
      ]
    },
    "potentials": {
      "guiding_potentials": null,
      "guide_scale": 10,
      "guide_decay": "constant",
      "olig_inter_all": null,
      "olig_intra_all": null,
      "olig_custom_contact": null,
      "substrate": null
    },
    "contig_settings": {
      "ref_idx": null,
      "hal_idx": null,
      "idx_rf": null,
      "inpaint_seq_tensor": null
    },
    "preprocess": {
      "sidechain_input": false,
      "motif_sidechain_input": true,
      "d_t1d": 24,
      "d_t2d": 44,
      "prob_self_cond": 0.5,
      "str_self_cond": true,
      "predict_previous": false
    },
    "logging": {
      "inputs": false
    },
    "scaffoldguided": {
      "scaffoldguided": false,
      "target_pdb": false,
      "target_path": null,
      "scaffold_list": null,
      "scaffold_dir": null,
      "sampled_insertion": 0,
      "sampled_N": 0,
      "sampled_C": 0,
      "ss_mask": 0,
      "systematic": false,
      "target_ss": null,
      "target_adj": null,
      "mask_loops": true,
      "contig_crop": null
    }
  },
  "rfd_plddt": [
    [
      0.11668363213539124,
      0.12623612582683563,
      0.1256411075592041,
      0.12853184342384338,
      0.1223226860165596,
      0.113416388630867,
      0.10945968329906464,
      0.1109098568558693,
      0.10195931047201157,
      0.0949411541223526,
      0.09296435117721558,
      0.10328448563814163,
      0.11234478652477264,
      0.11029490828514099,
      0.11443723738193512,
      0.1261984407901764,
      0.1239105835556984,
      0.11427934467792511,
      0.1144331619143486,
      0.12003857642412186,
      0.1175483763217926,
      0.11282002180814743,
      0.11898402869701385,
      0.12152700126171112,
      0.12968668341636658,
      0.1318853795528412,
      0.13690373301506042,
      0.13582587242126465,
      0.13907654583454132,
      0.1382148116827011,
      0.13122186064720154,
      0.13615061342716217,
      0.1345863938331604,
      0.1262596994638443,
      0.12617148458957672,
      0.1304011344909668,
      0.12863820791244507,
      0.1329713612794876,
      0.14303214848041534,
      0.14378005266189575,
      0.14017097651958466,
      0.1360866129398346,
      0.1362939476966858,
      0.12846671044826508,
      0.12304995954036713,
      0.13036321103572845,
      0.1216728463768959,
      0.11800052970647812,
      0.11688149720430374,
      0.12091809511184692,
      0.11705400794744492,
      0.11913558840751648,
      0.10963325202465057,
      0.9993832111358643,
      0.9996691346168518,
      0.9995779395103455,
      0.9995450377464294,
      0.9994263648986816,
      0.9988872408866882,
      0.9962816834449768,
      0.9808531403541565,
      0.9379433393478394,
      0.9505977034568787,
      0.8963493704795837,
      0.9014725685119629,
      0.9008220434188843,
      0.9333084225654602,
      0.9484946727752686,
      0.9870163202285767,
      0.9952302575111389,
      0.9980564713478088,
      0.9979087710380554,
      0.9958493113517761,
      0.9967959523200989,
      0.9987974762916565,
      0.9988598227500916,
      0.9977493286132812,
      0.997395396232605,
      0.9894130229949951,
      0.9717350006103516,
      0.9283647537231445,
      0.9020649790763855,
      0.9212163686752319,
      0.9075179696083069,
      0.9233136177062988,
      0.9305734038352966,
      0.9638258218765259,
      0.9512892961502075,
      0.9797442555427551,
      0.9715120792388916,
      0.9875013828277588,
      0.9849457740783691,
      0.9940297603607178,
      0.9953906536102295,
      0.9985687136650085,
      0.9971386790275574,
      0.998046338558197,
      0.9978110790252686,
      0.9923972487449646,
      0.9946092367172241,
      0.9990482330322266,
      0.9996511936187744,
      0.9997377395629883,
      0.9970526099205017,
      0.9994085431098938,
      0.9995207190513611,
      0.9997926950454712,
      0.9997150897979736,
      0.9983898401260376,
      0.9983072280883789,
      0.998474657535553,
      0.9987000226974487,
      0.996431827545166,
      0.9928002953529358,
      0.9947014451026917,
      0.9971348643302917,
      0.9972682595252991,
      0.9977074265480042,
      0.9994202256202698,
      0.9996468424797058,
      0.9997321367263794,
      0.999850332736969,
      0.9996837973594666,
      0.9997665882110596,
      0.9990264177322388,
      0.9990652799606323,
      0.9984116554260254,
      0.9988688826560974,
      0.9963648319244385,
      0.9934502243995667,
      0.9907842874526978,
      0.9893977642059326,
      0.9879845380783081,
      0.9840507507324219,
      0.995075523853302,
      0.9989537000656128,
      0.9993899464607239,
      0.9996971487998962,
      0.9993016719818115,
      0.9976016283035278,
      0.9954005479812622,
      0.9840104579925537,
      0.9573800563812256,
      0.9052622318267822,
      0.8754406571388245,
      0.8976567387580872,
      0.9201552867889404,
      0.9742709398269653,
      0.9916229844093323,
      0.9984453320503235,
      0.9986315369606018,
      0.999542772769928,
      0.9996645450592041,
      0.9998384118080139,
      0.9995111227035522,
      0.9993227124214172,
      0.9952300190925598,
      0.9772540926933289,
      0.9804086089134216,
      0.9640743732452393,
      0.9889826774597168,
      0.9983681440353394,
      0.9986509680747986,
      0.9988915324211121,
      0.9983914494514465,
      0.9978960156440735,
      0.9942036271095276,
      0.9852012991905212,
      0.9663820266723633,
      0.9527709484100342,
      0.9550509452819824,
      0.9154689908027649,
      0.9406214356422424,
      0.974037230014801,
      0.9942432045936584,
      0.9854971170425415,
      0.9940518736839294,
      0.97413569688797,
      0.998910129070282,
      0.9978850483894348,
      0.9978322982788086,
      0.9992460608482361,
      0.9993358850479126,
      0.9992727041244507,
      0.9995608925819397,
      0.999584972858429,
      0.9996026158332825,
      0.9994839429855347,
      0.9988945126533508,
      0.9973841905593872,
      0.9915924072265625,
      0.9752312898635864,
      0.9417940974235535,
      0.9316760301589966,
      0.9120228886604309,
      0.8696275949478149,
      0.8347613215446472,
      0.8594692349433899,
      0.9221041798591614,
      0.9562422037124634,
      0.9689315557479858,
      0.9923579096794128,
      0.9954260587692261,
      0.9983387589454651,
      0.9988237023353577,
      0.9987417459487915,
      0.9979369640350342,
      0.9945656061172485,
      0.9921054840087891,
      0.9926360845565796,
      0.9755198359489441,
      0.9681100845336914,
      0.9432199001312256,
      0.9135536551475525,
      0.9412529468536377,
      0.8875250816345215,
      0.8962761759757996,
      0.9180018901824951,
      0.8919658660888672,
      0.8299983739852905,
      0.876219630241394,
      0.9087165594100952,
      0.8356531858444214,
      0.8255207538604736,
      0.9023336172103882,
      0.8894490003585815,
      0.8264670372009277,
      0.8337920308113098,
      0.906777560710907,
      0.8790860772132874,
      0.8329181671142578,
      0.8684523105621338,
      0.9137351512908936,
      0.875942051410675,
      0.8496068120002747,
      0.9093759059906006,
      0.9388683438301086,
      0.9167323112487793,
      0.9515599012374878,
      0.9818402528762817,
      0.9892961382865906,
      0.9976403713226318,
      0.9992516040802002,
      0.9997612237930298,
      0.9996618032455444,
      0.9989544153213501,
      0.9841190576553345,
      0.9914089441299438,
      0.9927851557731628,
      0.9866929054260254,
      0.9911805987358093,
      0.9944955706596375,
      0.9938117861747742,
      0.9883077144622803,
      0.9926403760910034,
      0.9955384135246277,
      0.9914457201957703,
      0.9896463751792908,
      0.9909430742263794,
      0.9949535727500916,
      0.9912747144699097,
      0.9869191646575928,
      0.9914500117301941,
      0.9956619739532471,
      0.9905161261558533,
      0.9878502488136292,
      0.9923842549324036,
      0.9953087568283081,
      0.991432785987854,
      0.9898669123649597,
      0.9953957796096802,
      0.9966669082641602,
      0.9932435154914856,
      0.9877215623855591,
      0.9969704747200012,
      0.9975758194923401,
      0.9928156137466431,
      0.9897152781486511,
      0.9979085326194763,
      0.9966707229614258,
      0.9917064309120178,
      0.9972386956214905,
      0.9986422061920166,
      0.997456431388855,
      0.997807502746582,
      0.9993712902069092,
      0.9990365505218506,
      0.9985514879226685,
      0.9995259046554565,
      0.9993869662284851,
      0.9984933733940125,
      0.9993042945861816,
      0.9997155666351318,
      0.999456524848938,
      0.9992383122444153,
      0.9998366832733154,
      0.99979567527771,
      0.9995903968811035,
      0.9993549585342407,
      0.9991723895072937,
      0.9991716146469116,
      0.9996935129165649,
      0.9997400045394897,
      0.9997448325157166,
      0.9997045397758484,
      0.9997143149375916,
      0.9997611045837402,
      0.9998120069503784,
      0.9998010396957397,
      0.999649167060852,
      0.9996364712715149,
      0.9987161755561829,
      0.9945896863937378,
      0.9946172833442688,
      0.9987728595733643,
      0.9976222515106201,
      0.9932427406311035,
      0.9961247444152832,
      0.9983357787132263,
      0.9943466186523438,
      0.9891518354415894,
      0.9950770139694214,
      0.995254635810852,
      0.99857097864151,
      0.9991394281387329,
      0.9995131492614746,
      0.9990549087524414,
      0.9991927742958069,
      0.9995030760765076,
      0.9993396997451782,
      0.9983606338500977,
      0.9994103908538818,
      0.9995355010032654,
      0.998859167098999,
      0.9989580512046814,
      0.9994382858276367,
      0.9990044832229614
    ],
    [
      0.09211977571249008,
      0.1049104630947113,
      0.10605016350746155,
      0.10706410557031631,
      0.10300139337778091,
      0.09406395256519318,
      0.09224335849285126,
      0.10361315310001373,
      0.10486513376235962,
      0.10134429484605789,
      0.1008087769150734,
      0.11048460751771927,
      0.11792828887701035,
      0.11682066321372986,
      0.11448783427476883,
      0.11430224031209946,
      0.11155500262975693,
      0.11046645045280457,
      0.10747143626213074,
      0.10672812908887863,
      0.112764872610569,
      0.11422553658485413,
      0.12217800319194794,
      0.12730413675308228,
      0.1375252604484558,
      0.13526925444602966,
      0.13192139565944672,
      0.1396377682685852,
      0.14214761555194855,
      0.13211281597614288,
      0.13546405732631683,
      0.1424994170665741,
      0.13767597079277039,
      0.13871535658836365,
      0.1441337615251541,
      0.1461191624403,
      0.14616772532463074,
      0.1527055948972702,
      0.15811149775981903,
      0.15671326220035553,
      0.14804868400096893,
      0.1514127552509308,
      0.15085308253765106,
      0.13851618766784668,
      0.13575389981269836,
      0.1421300619840622,
      0.14342059195041656,
      0.13243824243545532,
      0.13314849138259888,
      0.1416209191083908,
      0.13740693032741547,
      0.14059242606163025,
      0.12984143197536469,
      0.9992078542709351,
      0.9994847178459167,
      0.9993830323219299,
      0.9994907975196838,
      0.9994322657585144,
      0.9991687536239624,
      0.9976269006729126,
      0.9884206652641296,
      0.948600709438324,
      0.9569871425628662,
      0.9000902771949768,
      0.9020364284515381,
      0.9014291763305664,
      0.9311003684997559,
      0.947284460067749,
      0.985602080821991,
      0.9946671724319458,
      0.9979190230369568,
      0.9977125525474548,
      0.9960423111915588,
      0.9971596598625183,
      0.998934805393219,
      0.9990278482437134,
      0.9979380369186401,
      0.9975617527961731,
      0.9896950125694275,
      0.9741750359535217,
      0.9327363967895508,
      0.9178024530410767,
      0.9224786758422852,
      0.915062427520752,
      0.9237290620803833,
      0.9293018579483032,
      0.9618372917175293,
      0.9506693482398987,
      0.9790278673171997,
      0.9724035263061523,
      0.9875054359436035,
      0.985061526298523,
      0.9942163228988647,
      0.99551922082901,
      0.9986141324043274,
      0.9970740675926208,
      0.9979326128959656,
      0.9972168803215027,
      0.9902825951576233,
      0.9935370683670044,
      0.9988239407539368,
      0.999613881111145,
      0.9997328519821167,
      0.9967530965805054,
      0.9994226694107056,
      0.9994274377822876,
      0.9997453093528748,
      0.9997425079345703,
      0.9972045421600342,
      0.996829092502594,
      0.9976125359535217,
      0.9980860352516174,
      0.9960436820983887,
      0.9907354116439819,
      0.9916952848434448,
      0.9948848485946655,
      0.9934733510017395,
      0.994123101234436,
      0.9988183379173279,
      0.9993825554847717,
      0.9996593594551086,
      0.999828040599823,
      0.9996764659881592,
      0.9997438192367554,
      0.9989033341407776,
      0.9989099502563477,
      0.9982853531837463,
      0.9987363219261169,
      0.9958962798118591,
      0.9926365613937378,
      0.9902905225753784,
      0.9883229732513428,
      0.9863218069076538,
      0.9807227849960327,
      0.9935721755027771,
      0.9987963438034058,
      0.9993659853935242,
      0.999720573425293,
      0.99934983253479,
      0.997840404510498,
      0.9954913854598999,
      0.9833665490150452,
      0.9559528827667236,
      0.9053435325622559,
      0.875835120677948,
      0.8941443562507629,
      0.9129390716552734,
      0.9692840576171875,
      0.98991858959198,
      0.9982502460479736,
      0.9985702037811279,
      0.999515175819397,
      0.9995750784873962,
      0.999783456325531,
      0.99933260679245,
      0.9989863634109497,
      0.9924067258834839,
      0.9686900973320007,
      0.9755496382713318,
      0.9555838704109192,
      0.983518660068512,
      0.9978290796279907,
      0.9984838366508484,
      0.998862087726593,
      0.9983488321304321,
      0.9977114796638489,
      0.9934288263320923,
      0.9844540953636169,
      0.9662785530090332,
      0.9532636404037476,
      0.9556853175163269,
      0.930302619934082,
      0.9425069093704224,
      0.9808859825134277,
      0.9953852295875549,
      0.9875364899635315,
      0.9943355321884155,
      0.9726114869117737,
      0.9986911416053772,
      0.9964365363121033,
      0.9955863952636719,
      0.9986302852630615,
      0.9991658926010132,
      0.9993178844451904,
      0.9995417594909668,
      0.9993909597396851,
      0.9993852376937866,
      0.9994122385978699,
      0.9986640214920044,
      0.9974064826965332,
      0.9935852289199829,
      0.9799798130989075,
      0.9474667310714722,
      0.9384636282920837,
      0.9213969707489014,
      0.876394510269165,
      0.858375072479248,
      0.8927823305130005,
      0.9318476319313049,
      0.9708880186080933,
      0.9793114066123962,
      0.9947008490562439,
      0.9956507086753845,
      0.9977853298187256,
      0.9976944923400879,
      0.9976755976676941,
      0.9964155554771423,
      0.9913291931152344,
      0.9880352020263672,
      0.9900401830673218,
      0.9753256440162659,
      0.9717497229576111,
      0.9527515769004822,
      0.9274821281433105,
      0.950442910194397,
      0.8934394717216492,
      0.898637592792511,
      0.9237093925476074,
      0.9061424732208252,
      0.8459057807922363,
      0.8782676458358765,
      0.9147752523422241,
      0.850818932056427,
      0.8270453214645386,
      0.904191255569458,
      0.8924084901809692,
      0.8338152170181274,
      0.833308756351471,
      0.904845118522644,
      0.8763890266418457,
      0.8300090432167053,
      0.8623147010803223,
      0.9093184471130371,
      0.8737159967422485,
      0.8456317782402039,
      0.8949978947639465,
      0.9258360862731934,
      0.9072265625,
      0.9401513338088989,
      0.9747447371482849,
      0.9829713106155396,
      0.9955813884735107,
      0.9982132911682129,
      0.9995610117912292,
      0.9995019435882568,
      0.9984154105186462,
      0.9790163040161133,
      0.9879244565963745,
      0.991219162940979,
      0.9842351675033569,
      0.9880030751228333,
      0.9928635358810425,
      0.9930320978164673,
      0.9863426685333252,
      0.9905567169189453,
      0.9945070147514343,
      0.9909771680831909,
      0.9878605604171753,
      0.9897605180740356,
      0.9953005909919739,
      0.99111407995224,
      0.9857375621795654,
      0.9905490875244141,
      0.9957767724990845,
      0.9899418950080872,
      0.9851603507995605,
      0.9905692934989929,
      0.9946333169937134,
      0.9896038770675659,
      0.9858633279800415,
      0.9931068420410156,
      0.9949045181274414,
      0.9892474412918091,
      0.9860804677009583,
      0.9966199398040771,
      0.9960421323776245,
      0.9906587600708008,
      0.9918482899665833,
      0.9977231025695801,
      0.9945269227027893,
      0.9926877021789551,
      0.9977319240570068,
      0.9975847005844116,
      0.9946724772453308,
      0.9973199367523193,
      0.9990755915641785,
      0.9971058964729309,
      0.9952805042266846,
      0.9990841746330261,
      0.9985300898551941,
      0.9958364367485046,
      0.9980338215827942,
      0.9994474053382874,
      0.9987434148788452,
      0.9986636638641357,
      0.9997109174728394,
      0.999710202217102,
      0.9993863701820374,
      0.9990383982658386,
      0.9986834526062012,
      0.9988022446632385,
      0.9994906187057495,
      0.9996830224990845,
      0.9996557235717773,
      0.9996094107627869,
      0.9996359944343567,
      0.9997100830078125,
      0.9997276067733765,
      0.9997075796127319,
      0.9995214939117432,
      0.9994933605194092,
      0.9982006549835205,
      0.993574321269989,
      0.9933910965919495,
      0.9982607364654541,
      0.9971990585327148,
      0.992206871509552,
      0.9942629337310791,
      0.9976806044578552,
      0.9939024448394775,
      0.985636293888092,
      0.9908652901649475,
      0.9904012084007263,
      0.9968758821487427,
      0.9977824091911316,
      0.9984930157661438,
      0.9972279667854309,
      0.9979763031005859,
      0.998859167098999,
      0.9984289407730103,
      0.9968942999839783,
      0.9989033341407776,
      0.9991470575332642,
      0.9978886842727661,
      0.9982141256332397,
      0.9990564584732056,
      0.9985436201095581
    ],
    [
      0.10158679634332657,
      0.10829347372055054,
      0.10487242043018341,
      0.10875336080789566,
      0.10759517550468445,
      0.10948103666305542,
      0.11176089942455292,
      0.11204493045806885,
      0.11744879186153412,
      0.12082225829362869,
      0.12003014236688614,
      0.12555351853370667,
      0.12848283350467682,
      0.12263640016317368,
      0.12286457419395447,
      0.12278101593255997,
      0.1213752031326294,
      0.11811301112174988,
      0.11765087395906448,
      0.1231878474354744,
      0.12830272316932678,
      0.12969225645065308,
      0.13075542449951172,
      0.14039477705955505,
      0.1540965884923935,
      0.14885953068733215,
      0.1456778645515442,
      0.16048374772071838,
      0.16043594479560852,
      0.15481625497341156,
      0.1590673178434372,
      0.17385117709636688,
      0.17485976219177246,
      0.1694231480360031,
      0.1724710762500763,
      0.1720477044582367,
      0.170506551861763,
      0.17661352455615997,
      0.18495884537696838,
      0.18227240443229675,
      0.1723715215921402,
      0.18189027905464172,
      0.1784888505935669,
      0.16767045855522156,
      0.16432815790176392,
      0.17457595467567444,
      0.1771060675382614,
      0.17024295032024384,
      0.17838901281356812,
      0.1927400678396225,
      0.18506976962089539,
      0.19168831408023834,
      0.1791888177394867,
      0.9991018176078796,
      0.9993890523910522,
      0.9992551207542419,
      0.9993993639945984,
      0.999311089515686,
      0.9990183711051941,
      0.9970992803573608,
      0.9857807159423828,
      0.9436551928520203,
      0.9524258375167847,
      0.8939613103866577,
      0.8997020721435547,
      0.8972773551940918,
      0.9270192980766296,
      0.9435447454452515,
      0.9829908609390259,
      0.9931105971336365,
      0.9976346492767334,
      0.9976084232330322,
      0.996039867401123,
      0.9970618486404419,
      0.9988532662391663,
      0.9989097714424133,
      0.9976011514663696,
      0.9970710873603821,
      0.9871082305908203,
      0.9701284170150757,
      0.928863525390625,
      0.9160779118537903,
      0.9210913181304932,
      0.9122769832611084,
      0.9208652973175049,
      0.9264101982116699,
      0.9578947424888611,
      0.9452420473098755,
      0.9755048751831055,
      0.9670727252960205,
      0.9852599501609802,
      0.9835240244865417,
      0.9939010739326477,
      0.9955293536186218,
      0.9986705780029297,
      0.99727863073349,
      0.9980979561805725,
      0.9973316788673401,
      0.9905368685722351,
      0.9940791726112366,
      0.9989427924156189,
      0.9996485710144043,
      0.9997499585151672,
      0.9969677925109863,
      0.9994681477546692,
      0.9994583129882812,
      0.9997493624687195,
      0.9997507333755493,
      0.9972924590110779,
      0.9970029592514038,
      0.9977903962135315,
      0.9982542395591736,
      0.9963502287864685,
      0.9913567304611206,
      0.9922531247138977,
      0.9950369596481323,
      0.9934669733047485,
      0.994077205657959,
      0.9988323450088501,
      0.9993890523910522,
      0.9996623992919922,
      0.9998258352279663,
      0.9996820092201233,
      0.9997439980506897,
      0.9989326000213623,
      0.9989376068115234,
      0.9984143972396851,
      0.9988654255867004,
      0.9963610768318176,
      0.9934132099151611,
      0.9907035231590271,
      0.988457202911377,
      0.9856321811676025,
      0.9790528416633606,
      0.9926546812057495,
      0.9986486434936523,
      0.9993028044700623,
      0.9997016191482544,
      0.999291718006134,
      0.9976656436920166,
      0.9949382543563843,
      0.979842483997345,
      0.9508500099182129,
      0.899369478225708,
      0.8729370832443237,
      0.8933364748954773,
      0.9116829037666321,
      0.9664151668548584,
      0.9876343607902527,
      0.9979180097579956,
      0.9983102083206177,
      0.9994434118270874,
      0.9995400905609131,
      0.9997586011886597,
      0.999263346195221,
      0.9989039301872253,
      0.9919395446777344,
      0.967361330986023,
      0.9733614921569824,
      0.9517248868942261,
      0.9814131259918213,
      0.9974960684776306,
      0.998296320438385,
      0.9987424612045288,
      0.9980889558792114,
      0.9970841407775879,
      0.9914621710777283,
      0.9815271496772766,
      0.9636016488075256,
      0.9523546099662781,
      0.9542859792709351,
      0.9279193878173828,
      0.9421716332435608,
      0.9764753580093384,
      0.9939311146736145,
      0.984451413154602,
      0.9933736324310303,
      0.9709392786026001,
      0.9986448884010315,
      0.9963107705116272,
      0.9952896237373352,
      0.9985236525535583,
      0.9990185499191284,
      0.9992094039916992,
      0.9994618892669678,
      0.999333918094635,
      0.9993021488189697,
      0.9993391633033752,
      0.9985130429267883,
      0.9971253275871277,
      0.9924789071083069,
      0.976952850818634,
      0.9427121877670288,
      0.9336802959442139,
      0.9158947467803955,
      0.8741440773010254,
      0.8534343242645264,
      0.886030912399292,
      0.9288257360458374,
      0.9657357931137085,
      0.975624680519104,
      0.9935176968574524,
      0.9950554966926575,
      0.9974592328071594,
      0.9972050189971924,
      0.997277021408081,
      0.9958927035331726,
      0.9900026917457581,
      0.9864877462387085,
      0.9884963631629944,
      0.972734272480011,
      0.9691309332847595,
      0.948550820350647,
      0.922917366027832,
      0.9474603533744812,
      0.8923078179359436,
      0.8987323045730591,
      0.9231182932853699,
      0.9048924446105957,
      0.8469757437705994,
      0.877264142036438,
      0.9139328598976135,
      0.8539975881576538,
      0.8275821805000305,
      0.9036239385604858,
      0.8905197978019714,
      0.8385971784591675,
      0.8361020684242249,
      0.9061344265937805,
      0.8780666589736938,
      0.8393787741661072,
      0.8659656047821045,
      0.91096031665802,
      0.8751131296157837,
      0.8461571931838989,
      0.8977875709533691,
      0.9256557822227478,
      0.9065161943435669,
      0.9381600618362427,
      0.9734950065612793,
      0.9823882579803467,
      0.9951727986335754,
      0.9980325698852539,
      0.9995301365852356,
      0.9995027780532837,
      0.9984710812568665,
      0.9802902340888977,
      0.9887163639068604,
      0.9916040897369385,
      0.9850203394889832,
      0.9883043766021729,
      0.9929581880569458,
      0.9931740164756775,
      0.9867279529571533,
      0.9905884265899658,
      0.9942452907562256,
      0.9909968972206116,
      0.9879645109176636,
      0.989520788192749,
      0.9949662685394287,
      0.9910528659820557,
      0.9860354661941528,
      0.9902544617652893,
      0.9955548048019409,
      0.9901240468025208,
      0.9857325553894043,
      0.9900704026222229,
      0.9945460557937622,
      0.9902343153953552,
      0.9867227077484131,
      0.9929727911949158,
      0.9952870011329651,
      0.9906721115112305,
      0.9863909482955933,
      0.9963245391845703,
      0.9960262179374695,
      0.9909346103668213,
      0.9906908869743347,
      0.9974230527877808,
      0.9942980408668518,
      0.9921820759773254,
      0.9974081516265869,
      0.997431755065918,
      0.9946404695510864,
      0.9970734119415283,
      0.9989210367202759,
      0.9969385862350464,
      0.9951833486557007,
      0.99896639585495,
      0.99837726354599,
      0.9956963658332825,
      0.9978576898574829,
      0.9993917346000671,
      0.9986507296562195,
      0.9985644817352295,
      0.9996723532676697,
      0.9996748566627502,
      0.9993030428886414,
      0.9988731145858765,
      0.9984744787216187,
      0.9986775517463684,
      0.9994335770606995,
      0.9996277093887329,
      0.9995858669281006,
      0.9995514154434204,
      0.9995858669281006,
      0.999675452709198,
      0.9996921420097351,
      0.9996687769889832,
      0.9994691610336304,
      0.9994180798530579,
      0.9979497194290161,
      0.9930169582366943,
      0.992758572101593,
      0.9979456663131714,
      0.9968355298042297,
      0.9916003346443176,
      0.9939493536949158,
      0.9974912405014038,
      0.9935699105262756,
      0.9856019616127014,
      0.9911039471626282,
      0.9903602004051208,
      0.9966245293617249,
      0.9975403547286987,
      0.9982730746269226,
      0.9968695044517517,
      0.9977040886878967,
      0.9986709952354431,
      0.9981690049171448,
      0.9965112805366516,
      0.9987277388572693,
      0.99900221824646,
      0.9976314306259155,
      0.9979955554008484,
      0.9989069104194641,
      0.9983271360397339
    ],
    [
      0.10113987326622009,
      0.11168748140335083,
      0.11117256432771683,
      0.11069441586732864,
      0.11549651622772217,
      0.12573885917663574,
      0.12363632768392563,
      0.1207980364561081,
      0.12967151403427124,
      0.13255180418491364,
      0.12542009353637695,
      0.12938787043094635,
      0.13661311566829681,
      0.13346879184246063,
      0.127924382686615,
      0.12346837669610977,
      0.124925896525383,
      0.12069202959537506,
      0.12088017165660858,
      0.12755490839481354,
      0.1347990185022354,
      0.13702434301376343,
      0.13757973909378052,
      0.1443314403295517,
      0.16127625107765198,
      0.15640674531459808,
      0.15719157457351685,
      0.16990689933300018,
      0.1694328784942627,
      0.1624687761068344,
      0.17042642831802368,
      0.18853622674942017,
      0.18352462351322174,
      0.17920491099357605,
      0.18170106410980225,
      0.1817355453968048,
      0.17642425000667572,
      0.1821933090686798,
      0.18995055556297302,
      0.18904715776443481,
      0.18183490633964539,
      0.1887623518705368,
      0.18830543756484985,
      0.17636293172836304,
      0.17561563849449158,
      0.18932190537452698,
      0.1924525499343872,
      0.19031360745429993,
      0.20043525099754333,
      0.21443569660186768,
      0.2061077058315277,
      0.22416117787361145,
      0.2100602239370346,
      0.9992445111274719,
      0.9995197653770447,
      0.9993993043899536,
      0.9994812607765198,
      0.999382495880127,
      0.9991032481193542,
      0.9972535371780396,
      0.9862809181213379,
      0.9437987804412842,
      0.9518865942955017,
      0.8943663239479065,
      0.899285614490509,
      0.896748423576355,
      0.9269667863845825,
      0.9434812068939209,
      0.9831534624099731,
      0.9934162497520447,
      0.9979535937309265,
      0.9981827735900879,
      0.9975483417510986,
      0.9980413317680359,
      0.9990664720535278,
      0.9990766048431396,
      0.9977332353591919,
      0.9971009492874146,
      0.9866332411766052,
      0.9694558382034302,
      0.9274795055389404,
      0.9130367636680603,
      0.9184717535972595,
      0.9083991050720215,
      0.9192593693733215,
      0.926297664642334,
      0.9574485421180725,
      0.9437793493270874,
      0.9750544428825378,
      0.9666959047317505,
      0.9854162335395813,
      0.9844841361045837,
      0.9947286248207092,
      0.9962964057922363,
      0.9989163875579834,
      0.9977554082870483,
      0.9983402490615845,
      0.9974360466003418,
      0.9904999136924744,
      0.9944511651992798,
      0.9990760087966919,
      0.9997075796127319,
      0.9997891187667847,
      0.9973511695861816,
      0.9995495676994324,
      0.9995154142379761,
      0.9997774362564087,
      0.999785840511322,
      0.9977436661720276,
      0.9975264072418213,
      0.9981917142868042,
      0.9985722303390503,
      0.996889054775238,
      0.9922959208488464,
      0.993217945098877,
      0.9954459071159363,
      0.9936408400535583,
      0.9942068457603455,
      0.9989528656005859,
      0.9994909763336182,
      0.9997222423553467,
      0.9998534321784973,
      0.9997361302375793,
      0.9997864365577698,
      0.9991269111633301,
      0.9991459250450134,
      0.9987629652023315,
      0.9991256594657898,
      0.997221052646637,
      0.9946461319923401,
      0.9916770458221436,
      0.9888249635696411,
      0.9851920008659363,
      0.9768857955932617,
      0.9918131828308105,
      0.9986225962638855,
      0.9993293285369873,
      0.9997408390045166,
      0.999398410320282,
      0.9979304671287537,
      0.9951061010360718,
      0.9784191250801086,
      0.9488036632537842,
      0.8990719318389893,
      0.8690157532691956,
      0.8926799297332764,
      0.9097403883934021,
      0.9646583199501038,
      0.9863830804824829,
      0.9978888034820557,
      0.9983360171318054,
      0.9994698762893677,
      0.9995717406272888,
      0.9997795224189758,
      0.9992725849151611,
      0.9988974928855896,
      0.9912585616111755,
      0.9641033411026001,
      0.9704501032829285,
      0.9481585025787354,
      0.9801933169364929,
      0.9974959492683411,
      0.9984530210494995,
      0.9988870024681091,
      0.9982729554176331,
      0.9972923398017883,
      0.9914037585258484,
      0.9816699624061584,
      0.9638330340385437,
      0.9529427289962769,
      0.9538391828536987,
      0.926446259021759,
      0.9405112862586975,
      0.9762566089630127,
      0.9936158657073975,
      0.9835065007209778,
      0.9930367469787598,
      0.9703789949417114,
      0.9989784955978394,
      0.9975711107254028,
      0.9968499541282654,
      0.9989251494407654,
      0.9992128014564514,
      0.9992828965187073,
      0.9994967579841614,
      0.9994154572486877,
      0.9993957877159119,
      0.999386191368103,
      0.9985724091529846,
      0.9970957636833191,
      0.9923853278160095,
      0.9773164987564087,
      0.9431087970733643,
      0.9345142841339111,
      0.9167928099632263,
      0.8743526935577393,
      0.8509485721588135,
      0.8861258625984192,
      0.9301997423171997,
      0.9675754308700562,
      0.9770520925521851,
      0.9941421747207642,
      0.9953145980834961,
      0.9977496266365051,
      0.9976842403411865,
      0.9977383613586426,
      0.9966258406639099,
      0.9915348291397095,
      0.9879444241523743,
      0.9895392060279846,
      0.974125325679779,
      0.9701094627380371,
      0.9502590298652649,
      0.9246364831924438,
      0.949185311794281,
      0.8929537534713745,
      0.9006988406181335,
      0.9258866310119629,
      0.90428626537323,
      0.8473722338676453,
      0.8795211315155029,
      0.913968563079834,
      0.851610004901886,
      0.8242127299308777,
      0.9062248468399048,
      0.8883010745048523,
      0.8322725296020508,
      0.8329042196273804,
      0.9086508750915527,
      0.8746627569198608,
      0.8300641775131226,
      0.8658217787742615,
      0.9104557633399963,
      0.8740543127059937,
      0.8454540371894836,
      0.8976840376853943,
      0.9241251945495605,
      0.9044877290725708,
      0.9335983991622925,
      0.9717990756034851,
      0.9808929562568665,
      0.995173454284668,
      0.9982343912124634,
      0.9996156692504883,
      0.9996129274368286,
      0.9988309741020203,
      0.9836786389350891,
      0.9908171892166138,
      0.9930904507637024,
      0.9876782894134521,
      0.9902018308639526,
      0.9939925074577332,
      0.9943840503692627,
      0.9891502857208252,
      0.9920377731323242,
      0.9955236911773682,
      0.9929755330085754,
      0.9901365637779236,
      0.9910392165184021,
      0.9961857795715332,
      0.9927698373794556,
      0.9882623553276062,
      0.9917014241218567,
      0.9965471625328064,
      0.9921101927757263,
      0.988768458366394,
      0.9918291568756104,
      0.9959193468093872,
      0.9922873377799988,
      0.9888741970062256,
      0.9942666292190552,
      0.9966873526573181,
      0.993091344833374,
      0.9884405136108398,
      0.9969190359115601,
      0.9973828792572021,
      0.9936355948448181,
      0.9919407963752747,
      0.9980263113975525,
      0.995754599571228,
      0.9935950040817261,
      0.9977778792381287,
      0.9979616403579712,
      0.9956169724464417,
      0.9975475668907166,
      0.9990788698196411,
      0.9975100755691528,
      0.9962753653526306,
      0.999213457107544,
      0.9986705183982849,
      0.9962573051452637,
      0.9983184933662415,
      0.9995160102844238,
      0.9989220499992371,
      0.9988595843315125,
      0.9997504949569702,
      0.9997397065162659,
      0.9994236826896667,
      0.9990406036376953,
      0.9986465573310852,
      0.9987902045249939,
      0.999475359916687,
      0.9996751546859741,
      0.9996578693389893,
      0.9996271133422852,
      0.9996518492698669,
      0.999737024307251,
      0.9997643828392029,
      0.9997469186782837,
      0.999573290348053,
      0.999535322189331,
      0.9982836842536926,
      0.993691623210907,
      0.9934637546539307,
      0.9982799291610718,
      0.9971567988395691,
      0.9921809434890747,
      0.9944442510604858,
      0.9978006482124329,
      0.9940608739852905,
      0.986575186252594,
      0.9923197031021118,
      0.9916294813156128,
      0.9972693920135498,
      0.9981286525726318,
      0.9987756609916687,
      0.9977343678474426,
      0.9982974529266357,
      0.9990463852882385,
      0.998703122138977,
      0.9973775148391724,
      0.9990885853767395,
      0.9992844462394714,
      0.9982352256774902,
      0.998520016670227,
      0.9992128014564514,
      0.9987291693687439
    ],
    [
      0.10668059438467026,
      0.11824633181095123,
      0.11853047460317612,
      0.12435965240001678,
      0.1313444972038269,
      0.13878345489501953,
      0.13296568393707275,
      0.1303585022687912,
      0.13824129104614258,
      0.13951873779296875,
      0.13365627825260162,
      0.13656117022037506,
      0.1448620706796646,
      0.1401669979095459,
      0.13296756148338318,
      0.12879592180252075,
      0.13021570444107056,
      0.1252971589565277,
      0.12824973464012146,
      0.13583000004291534,
      0.14287278056144714,
      0.14371146261692047,
      0.14476801455020905,
      0.1517009437084198,
      0.16692525148391724,
      0.1605636179447174,
      0.16768789291381836,
      0.17668119072914124,
      0.17335081100463867,
      0.16535572707653046,
      0.18105867505073547,
      0.19256295263767242,
      0.19459134340286255,
      0.19469329714775085,
      0.19477328658103943,
      0.18665361404418945,
      0.18621325492858887,
      0.1914079785346985,
      0.20244525372982025,
      0.20107081532478333,
      0.19755294919013977,
      0.20156049728393555,
      0.20113897323608398,
      0.1929013580083847,
      0.194430872797966,
      0.21125979721546173,
      0.21640418469905853,
      0.21393778920173645,
      0.22826123237609863,
      0.24378439784049988,
      0.23554576933383942,
      0.26607975363731384,
      0.2595376670360565,
      0.9993869066238403,
      0.9996321797370911,
      0.9995392560958862,
      0.9995612502098083,
      0.9994763731956482,
      0.9991859197616577,
      0.9974038600921631,
      0.9862910509109497,
      0.9427617788314819,
      0.9501059055328369,
      0.8925699591636658,
      0.8960483074188232,
      0.8935921788215637,
      0.922310471534729,
      0.9410666227340698,
      0.9823547601699829,
      0.9931654930114746,
      0.9981091022491455,
      0.998451828956604,
      0.9981885552406311,
      0.9985142350196838,
      0.9992088675498962,
      0.9991962313652039,
      0.997877836227417,
      0.9971123337745667,
      0.9857960939407349,
      0.9675282835960388,
      0.9244583249092102,
      0.9099799394607544,
      0.9162341356277466,
      0.9036030173301697,
      0.9135562777519226,
      0.9223842620849609,
      0.9544767141342163,
      0.9406439661979675,
      0.9737051725387573,
      0.9653843641281128,
      0.9847369194030762,
      0.9849552512168884,
      0.9953785538673401,
      0.9969490170478821,
      0.9991170763969421,
      0.9981332421302795,
      0.9985834956169128,
      0.9976023435592651,
      0.9908086657524109,
      0.9949883222579956,
      0.999207079410553,
      0.9997578263282776,
      0.9998238682746887,
      0.9977546334266663,
      0.999630331993103,
      0.9995835423469543,
      0.9998100399971008,
      0.9998201131820679,
      0.9982929229736328,
      0.9981833100318909,
      0.9986720681190491,
      0.9989464282989502,
      0.9975082874298096,
      0.9934911727905273,
      0.9945202469825745,
      0.9961410760879517,
      0.9942952394485474,
      0.99480140209198,
      0.9991482496261597,
      0.999607264995575,
      0.9997814893722534,
      0.9998794794082642,
      0.9997842311859131,
      0.9998244047164917,
      0.9992808699607849,
      0.9993061423301697,
      0.9990332126617432,
      0.999320924282074,
      0.9978190064430237,
      0.9955772161483765,
      0.9924114942550659,
      0.9892288446426392,
      0.9850673675537109,
      0.9756510257720947,
      0.9912814497947693,
      0.9986137747764587,
      0.9993495345115662,
      0.9997731447219849,
      0.9994704723358154,
      0.99808269739151,
      0.9951906204223633,
      0.9772281050682068,
      0.946036696434021,
      0.896186351776123,
      0.8648416996002197,
      0.8899385929107666,
      0.9077030420303345,
      0.9627873301506042,
      0.9852256178855896,
      0.9978155493736267,
      0.9983027577400208,
      0.9994893074035645,
      0.9996071457862854,
      0.9998072385787964,
      0.9992996454238892,
      0.9988921880722046,
      0.9910423755645752,
      0.9623422622680664,
      0.9681270122528076,
      0.945702314376831,
      0.9796350002288818,
      0.9975502490997314,
      0.9986081123352051,
      0.9989975094795227,
      0.9983619451522827,
      0.9972723126411438,
      0.9907345771789551,
      0.9806092977523804,
      0.9618974328041077,
      0.9511618614196777,
      0.9513033628463745,
      0.9237419962882996,
      0.9379960298538208,
      0.9752762913703918,
      0.9932848811149597,
      0.9823206067085266,
      0.992881178855896,
      0.9703791737556458,
      0.9991613626480103,
      0.9981241226196289,
      0.997531533241272,
      0.9991627931594849,
      0.9993505477905273,
      0.9993466734886169,
      0.9995578527450562,
      0.9995021820068359,
      0.9995073080062866,
      0.9994741678237915,
      0.9987860321998596,
      0.997327983379364,
      0.9924734830856323,
      0.9775346517562866,
      0.9431565999984741,
      0.9346054196357727,
      0.9167628288269043,
      0.8718992471694946,
      0.8480676412582397,
      0.8834249973297119,
      0.9284120798110962,
      0.9680569767951965,
      0.9772339463233948,
      0.9943031668663025,
      0.995542585849762,
      0.9980453252792358,
      0.9982215166091919,
      0.9981935024261475,
      0.9972972869873047,
      0.9927986264228821,
      0.9891322255134583,
      0.9902817010879517,
      0.9747560024261475,
      0.970147967338562,
      0.94989013671875,
      0.9246180653572083,
      0.9490429162979126,
      0.8916513919830322,
      0.8999121785163879,
      0.9259432554244995,
      0.9015830755233765,
      0.840929388999939,
      0.8766653537750244,
      0.9118692874908447,
      0.8469172716140747,
      0.8204355239868164,
      0.9027076959609985,
      0.8861558437347412,
      0.824870228767395,
      0.8291851878166199,
      0.9059799909591675,
      0.8705236911773682,
      0.8261098861694336,
      0.8660525679588318,
      0.9114639759063721,
      0.8734090328216553,
      0.8462810516357422,
      0.8979779481887817,
      0.923511266708374,
      0.9030675888061523,
      0.9311845302581787,
      0.9711953401565552,
      0.9805443286895752,
      0.9955006241798401,
      0.9985451102256775,
      0.9997209310531616,
      0.9997276663780212,
      0.9992071390151978,
      0.9871436953544617,
      0.9931915402412415,
      0.9948524832725525,
      0.9904694557189941,
      0.9920815229415894,
      0.9952154755592346,
      0.9956849813461304,
      0.9914057850837708,
      0.9933942556381226,
      0.9967278838157654,
      0.9945802688598633,
      0.9918259382247925,
      0.9924457669258118,
      0.9970402121543884,
      0.9941998720169067,
      0.9898877739906311,
      0.9930656552314758,
      0.9972305297851562,
      0.9940016269683838,
      0.9909834265708923,
      0.9926764369010925,
      0.996611475944519,
      0.9934250712394714,
      0.9897993206977844,
      0.9947739839553833,
      0.997315526008606,
      0.9941602945327759,
      0.9889724254608154,
      0.9971559643745422,
      0.9978698492050171,
      0.9944244623184204,
      0.9921936988830566,
      0.9982773661613464,
      0.9963309168815613,
      0.99407958984375,
      0.9979239702224731,
      0.9982343316078186,
      0.9961044192314148,
      0.9977930784225464,
      0.999201238155365,
      0.9977788925170898,
      0.9968752264976501,
      0.9993533492088318,
      0.9988804459571838,
      0.9966090321540833,
      0.9985783100128174,
      0.9995953440666199,
      0.9991061091423035,
      0.9990921020507812,
      0.9998066425323486,
      0.999792218208313,
      0.9995486736297607,
      0.9992357492446899,
      0.9989435076713562,
      0.9990148544311523,
      0.9995895028114319,
      0.9997361302375793,
      0.999724805355072,
      0.9997035264968872,
      0.9997230768203735,
      0.999789297580719,
      0.9998239874839783,
      0.9998065829277039,
      0.9996540546417236,
      0.9996181726455688,
      0.9985377192497253,
      0.9941661953926086,
      0.993907630443573,
      0.9985001087188721,
      0.997397243976593,
      0.9925003051757812,
      0.9948053359985352,
      0.9979780316352844,
      0.9942705035209656,
      0.9869868159294128,
      0.9928714632987976,
      0.9922912120819092,
      0.9975813627243042,
      0.9984428286552429,
      0.9990477561950684,
      0.9982266426086426,
      0.9986647367477417,
      0.9992901086807251,
      0.9990646243095398,
      0.9980536699295044,
      0.999366819858551,
      0.9995080828666687,
      0.9987852573394775,
      0.998991847038269,
      0.9994738101959229,
      0.9991114735603333
    ],
    [
      0.11610136926174164,
      0.1288388967514038,
      0.13090503215789795,
      0.13315355777740479,
      0.1430533528327942,
      0.1503952145576477,
      0.14377030730247498,
      0.13973411917686462,
      0.14569434523582458,
      0.145125612616539,
      0.13968020677566528,
      0.14264532923698425,
      0.15020272135734558,
      0.1464407593011856,
      0.13990285992622375,
      0.13841809332370758,
      0.14045310020446777,
      0.13600876927375793,
      0.1465432345867157,
      0.15085925161838531,
      0.15383344888687134,
      0.1540941596031189,
      0.1561024785041809,
      0.16453640162944794,
      0.17341601848602295,
      0.1700434386730194,
      0.17867237329483032,
      0.1895880103111267,
      0.18655478954315186,
      0.18275560438632965,
      0.20114898681640625,
      0.21420767903327942,
      0.21857088804244995,
      0.2173858880996704,
      0.21544143557548523,
      0.20607218146324158,
      0.20314636826515198,
      0.2089688926935196,
      0.22392292320728302,
      0.2196941375732422,
      0.21125906705856323,
      0.21755705773830414,
      0.21530380845069885,
      0.2147444784641266,
      0.21391049027442932,
      0.23218268156051636,
      0.2407236546278,
      0.2406504899263382,
      0.2489435076713562,
      0.2679489254951477,
      0.2639845013618469,
      0.295615017414093,
      0.28704965114593506,
      0.9994351267814636,
      0.9996483325958252,
      0.9995472431182861,
      0.9995489120483398,
      0.9994644522666931,
      0.9991455674171448,
      0.9972115755081177,
      0.9851228594779968,
      0.9406152963638306,
      0.9475407004356384,
      0.8904891014099121,
      0.8946248888969421,
      0.8921471834182739,
      0.9214922189712524,
      0.9392154216766357,
      0.9810782074928284,
      0.9922552704811096,
      0.9980776906013489,
      0.9986358880996704,
      0.9987232089042664,
      0.9988393187522888,
      0.9992852807044983,
      0.999240517616272,
      0.997831404209137,
      0.9969267249107361,
      0.9845113158226013,
      0.9654960036277771,
      0.9224779605865479,
      0.9056980609893799,
      0.9105601906776428,
      0.8960104584693909,
      0.9104721546173096,
      0.9195135831832886,
      0.9512852430343628,
      0.9370170831680298,
      0.971612811088562,
      0.9629924297332764,
      0.9840608835220337,
      0.9854503870010376,
      0.9959565997123718,
      0.9975030422210693,
      0.9992717504501343,
      0.9984289407730103,
      0.998777449131012,
      0.99766606092453,
      0.991171658039093,
      0.9955905675888062,
      0.9993394017219543,
      0.9997991323471069,
      0.9998491406440735,
      0.9980872869491577,
      0.9996905326843262,
      0.9996391534805298,
      0.9998336434364319,
      0.9998425245285034,
      0.9987583160400391,
      0.9987826943397522,
      0.9990814328193665,
      0.9992570877075195,
      0.9980596303939819,
      0.9948368072509766,
      0.9960288405418396,
      0.9971373677253723,
      0.9956904649734497,
      0.9957753419876099,
      0.9993213415145874,
      0.9996936917304993,
      0.9998193979263306,
      0.999896228313446,
      0.9998141527175903,
      0.9998501539230347,
      0.9993891716003418,
      0.9994171261787415,
      0.9992348551750183,
      0.9994719624519348,
      0.9983143210411072,
      0.9964339733123779,
      0.993120014667511,
      0.9895450472831726,
      0.984461784362793,
      0.9744938611984253,
      0.9905291795730591,
      0.9985532760620117,
      0.9993227124214172,
      0.9997887015342712,
      0.9995095729827881,
      0.9981815814971924,
      0.9951712489128113,
      0.975546658039093,
      0.9425023198127747,
      0.8897699117660522,
      0.8539583683013916,
      0.8824668526649475,
      0.903456449508667,
      0.9604841470718384,
      0.9834663271903992,
      0.9976170063018799,
      0.9981546401977539,
      0.9994746446609497,
      0.9996330738067627,
      0.9998223781585693,
      0.9993007779121399,
      0.9989054799079895,
      0.9907488822937012,
      0.961086094379425,
      0.9659144878387451,
      0.9435213804244995,
      0.9787734746932983,
      0.9975363612174988,
      0.998699963092804,
      0.9991040229797363,
      0.9983187317848206,
      0.9970493316650391,
      0.989460289478302,
      0.9786579608917236,
      0.9591116309165955,
      0.9487113952636719,
      0.9488240480422974,
      0.9198766946792603,
      0.9361140727996826,
      0.9734233617782593,
      0.9924256205558777,
      0.9800229072570801,
      0.9921872019767761,
      0.968591034412384,
      0.9992784857749939,
      0.9985471367835999,
      0.9980455040931702,
      0.999323308467865,
      0.9994193911552429,
      0.9993503093719482,
      0.9995636343955994,
      0.9995389580726624,
      0.9995543956756592,
      0.9994921684265137,
      0.998805820941925,
      0.9971953630447388,
      0.9916883707046509,
      0.9753167033195496,
      0.9377674460411072,
      0.9295588731765747,
      0.9140366315841675,
      0.868675947189331,
      0.8476605415344238,
      0.8810441493988037,
      0.928360641002655,
      0.9672313332557678,
      0.9764726161956787,
      0.9939574003219604,
      0.9951329827308655,
      0.997896134853363,
      0.9980891942977905,
      0.9981814622879028,
      0.9973742365837097,
      0.9927241206169128,
      0.9887068867683411,
      0.9896286129951477,
      0.9733635187149048,
      0.9687054753303528,
      0.947716474533081,
      0.9237472414970398,
      0.9486143589019775,
      0.8917192220687866,
      0.8997150659561157,
      0.9262993335723877,
      0.9016522169113159,
      0.8388653993606567,
      0.8741798996925354,
      0.9093355536460876,
      0.8439053893089294,
      0.8152226805686951,
      0.8955960869789124,
      0.8818612694740295,
      0.8203849792480469,
      0.8239710330963135,
      0.896683931350708,
      0.8650619387626648,
      0.8287308216094971,
      0.8643744587898254,
      0.9082376956939697,
      0.8688899278640747,
      0.8444691896438599,
      0.9001119136810303,
      0.9251965880393982,
      0.9022840261459351,
      0.9309757947921753,
      0.9711584448814392,
      0.9801530838012695,
      0.9958466291427612,
      0.9988754987716675,
      0.9997881650924683,
      0.9998050332069397,
      0.9994854927062988,
      0.9913097620010376,
      0.9956523776054382,
      0.9968847632408142,
      0.9938117265701294,
      0.9948028922080994,
      0.9973081946372986,
      0.9974982142448425,
      0.994419515132904,
      0.995407223701477,
      0.9981471300125122,
      0.9967462420463562,
      0.9945892095565796,
      0.9951943755149841,
      0.9980911016464233,
      0.9966676831245422,
      0.9933604598045349,
      0.9948476552963257,
      0.9979321360588074,
      0.9965121746063232,
      0.9935924410820007,
      0.9934177398681641,
      0.9972130656242371,
      0.99496990442276,
      0.9911714792251587,
      0.9952225089073181,
      0.9977941513061523,
      0.9951773285865784,
      0.9890265464782715,
      0.9971470832824707,
      0.9980466961860657,
      0.9946496486663818,
      0.9920953512191772,
      0.9983792901039124,
      0.9968499541282654,
      0.9945139288902283,
      0.9979568719863892,
      0.9984381198883057,
      0.9965788125991821,
      0.997974157333374,
      0.999269425868988,
      0.9980592727661133,
      0.9973371624946594,
      0.9994203448295593,
      0.9990231394767761,
      0.9969311356544495,
      0.9987425208091736,
      0.9996398091316223,
      0.999237596988678,
      0.9992376565933228,
      0.999835193157196,
      0.9998176097869873,
      0.9996131062507629,
      0.999329686164856,
      0.9990477561950684,
      0.9990919232368469,
      0.9996181130409241,
      0.9997496008872986,
      0.9997330904006958,
      0.9997254610061646,
      0.9997454881668091,
      0.9998093843460083,
      0.9998518228530884,
      0.9998316764831543,
      0.9996800422668457,
      0.9996296763420105,
      0.9985310435295105,
      0.9940195679664612,
      0.9937558174133301,
      0.9984772801399231,
      0.9973008632659912,
      0.9922889471054077,
      0.9947484135627747,
      0.9979604482650757,
      0.9941117167472839,
      0.9868822693824768,
      0.9930025339126587,
      0.9923828840255737,
      0.9976761341094971,
      0.9985663890838623,
      0.9991775155067444,
      0.9984790682792664,
      0.9988412857055664,
      0.9994086027145386,
      0.9992580413818359,
      0.9984707832336426,
      0.9995114803314209,
      0.9996214509010315,
      0.999104917049408,
      0.9992533326148987,
      0.999603271484375,
      0.9993170499801636
    ],
    [
      0.14059726893901825,
      0.15520153939723969,
      0.15607410669326782,
      0.15541554987430573,
      0.16448716819286346,
      0.17452864348888397,
      0.1697956621646881,
      0.16400188207626343,
      0.16999736428260803,
      0.17630726099014282,
      0.16454562544822693,
      0.16569113731384277,
      0.17734964191913605,
      0.1664094626903534,
      0.15854008495807648,
      0.1609628051519394,
      0.17119528353214264,
      0.15928681194782257,
      0.16685810685157776,
      0.17627111077308655,
      0.17282989621162415,
      0.16510404646396637,
      0.17662836611270905,
      0.1891816407442093,
      0.19181309640407562,
      0.1900593489408493,
      0.2023204118013382,
      0.2088526338338852,
      0.20186977088451385,
      0.20540307462215424,
      0.22515706717967987,
      0.2355305403470993,
      0.2377965897321701,
      0.24197155237197876,
      0.23898252844810486,
      0.2279030978679657,
      0.22493574023246765,
      0.23107634484767914,
      0.24671444296836853,
      0.24184662103652954,
      0.2357495129108429,
      0.2401600331068039,
      0.2413410246372223,
      0.23641866445541382,
      0.23942086100578308,
      0.25641950964927673,
      0.2698911428451538,
      0.2720170021057129,
      0.276841938495636,
      0.29333171248435974,
      0.2914787828922272,
      0.3318334221839905,
      0.3295769989490509,
      0.9994022846221924,
      0.9995832443237305,
      0.9994540810585022,
      0.9994753003120422,
      0.9993962049484253,
      0.9991096258163452,
      0.9969566464424133,
      0.9842727780342102,
      0.9396750926971436,
      0.9454835653305054,
      0.8881940841674805,
      0.8893236517906189,
      0.8890864253044128,
      0.9184831380844116,
      0.9361765384674072,
      0.9793045520782471,
      0.9912092089653015,
      0.9979853630065918,
      0.9986624717712402,
      0.9988610148429871,
      0.9989134669303894,
      0.9992984533309937,
      0.9992023706436157,
      0.9975595474243164,
      0.9965000152587891,
      0.9827972054481506,
      0.9634700417518616,
      0.9215686321258545,
      0.9022588133811951,
      0.9065028429031372,
      0.8900637626647949,
      0.9053620100021362,
      0.9147924184799194,
      0.9482117295265198,
      0.9347418546676636,
      0.9702075719833374,
      0.9612690806388855,
      0.9833452105522156,
      0.9852486252784729,
      0.9960548877716064,
      0.9976701736450195,
      0.9993174076080322,
      0.998504102230072,
      0.9988340139389038,
      0.9976431131362915,
      0.9910887479782104,
      0.9958570003509521,
      0.9993920922279358,
      0.9998180866241455,
      0.9998607635498047,
      0.9982379674911499,
      0.9997153878211975,
      0.9996549487113953,
      0.9998400807380676,
      0.9998511075973511,
      0.9989022016525269,
      0.9989631772041321,
      0.999213695526123,
      0.9993579983711243,
      0.9982712268829346,
      0.9953873753547668,
      0.9965929388999939,
      0.9974613189697266,
      0.9960938096046448,
      0.9959986209869385,
      0.9993612766265869,
      0.9997143149375916,
      0.9998316764831543,
      0.9999014139175415,
      0.9998268485069275,
      0.9998607039451599,
      0.9994348287582397,
      0.9994591474533081,
      0.9993125200271606,
      0.9995294809341431,
      0.9985033273696899,
      0.9968082308769226,
      0.9935619235038757,
      0.9896914958953857,
      0.9837289452552795,
      0.9729488492012024,
      0.9896180033683777,
      0.9984447956085205,
      0.9992955923080444,
      0.99979168176651,
      0.9995166063308716,
      0.9981695413589478,
      0.9949774146080017,
      0.9744312763214111,
      0.9408242106437683,
      0.8846333026885986,
      0.8438283205032349,
      0.8773043751716614,
      0.9034035205841064,
      0.9581505060195923,
      0.9818660616874695,
      0.9974073767662048,
      0.9980162978172302,
      0.9994521141052246,
      0.9996256232261658,
      0.9998198747634888,
      0.9992562532424927,
      0.9988468289375305,
      0.9898790121078491,
      0.9591879844665527,
      0.9636005759239197,
      0.9422858953475952,
      0.976816713809967,
      0.9973134398460388,
      0.9986764192581177,
      0.999087393283844,
      0.9982194304466248,
      0.9967538714408875,
      0.9880926012992859,
      0.9766372442245483,
      0.9570462107658386,
      0.9468376040458679,
      0.9471596479415894,
      0.9170553684234619,
      0.9355520009994507,
      0.9735952019691467,
      0.9918776750564575,
      0.9776133894920349,
      0.9906476736068726,
      0.9636140465736389,
      0.9993575215339661,
      0.9987910985946655,
      0.9983834624290466,
      0.9994085431098938,
      0.9994653463363647,
      0.9993541240692139,
      0.999538242816925,
      0.9995432496070862,
      0.9995582103729248,
      0.9994436502456665,
      0.9985776543617249,
      0.9966394901275635,
      0.9903204441070557,
      0.9711641073226929,
      0.9317745566368103,
      0.92152339220047,
      0.9108296632766724,
      0.8664507865905762,
      0.8447798490524292,
      0.8796695470809937,
      0.9297766089439392,
      0.9676215648651123,
      0.9756128191947937,
      0.9930310845375061,
      0.9940797090530396,
      0.9973123669624329,
      0.9973476529121399,
      0.9977515935897827,
      0.9969268441200256,
      0.9912924766540527,
      0.9866488575935364,
      0.9876137375831604,
      0.9700773358345032,
      0.965569794178009,
      0.9453219175338745,
      0.9232796430587769,
      0.948266327381134,
      0.891892671585083,
      0.9006019830703735,
      0.9279056787490845,
      0.8974274396896362,
      0.8343285322189331,
      0.870843231678009,
      0.9072389006614685,
      0.8401778936386108,
      0.8115330338478088,
      0.8931543231010437,
      0.8783090710639954,
      0.8184058666229248,
      0.8198739290237427,
      0.8944525718688965,
      0.8642421960830688,
      0.8197268843650818,
      0.8622652888298035,
      0.9070019721984863,
      0.8656130433082581,
      0.8404185771942139,
      0.9007505774497986,
      0.9240117073059082,
      0.9007213115692139,
      0.928857147693634,
      0.9697551131248474,
      0.9790989756584167,
      0.995712161064148,
      0.9988954663276672,
      0.9997989535331726,
      0.9998235106468201,
      0.9995493292808533,
      0.9927176833152771,
      0.9963749051094055,
      0.9974658489227295,
      0.9948868751525879,
      0.9956194758415222,
      0.9978606104850769,
      0.9979842901229858,
      0.9953418374061584,
      0.9959556460380554,
      0.9984538555145264,
      0.9973307251930237,
      0.9953218102455139,
      0.995785653591156,
      0.9982923269271851,
      0.9972963333129883,
      0.9944428205490112,
      0.9948760867118835,
      0.9979605674743652,
      0.9969757795333862,
      0.9940765500068665,
      0.9936054944992065,
      0.9974029660224915,
      0.9958633184432983,
      0.9918873310089111,
      0.9954155683517456,
      0.9980336427688599,
      0.9959411025047302,
      0.9896660447120667,
      0.997306227684021,
      0.998400866985321,
      0.9955967664718628,
      0.9929274916648865,
      0.9986101984977722,
      0.9974175691604614,
      0.9951964616775513,
      0.99811851978302,
      0.9986376166343689,
      0.9970906972885132,
      0.9981812238693237,
      0.9993377327919006,
      0.9983044862747192,
      0.9977254271507263,
      0.9994667768478394,
      0.9991171956062317,
      0.9971755743026733,
      0.9988459348678589,
      0.9996610283851624,
      0.9993113279342651,
      0.9993071556091309,
      0.9998459219932556,
      0.9998226761817932,
      0.9996232986450195,
      0.9993364810943604,
      0.9990106821060181,
      0.9990453124046326,
      0.9995587468147278,
      0.9997348189353943,
      0.9997022747993469,
      0.9997091889381409,
      0.9997301697731018,
      0.9998054504394531,
      0.9998598694801331,
      0.9998383522033691,
      0.9996676445007324,
      0.9995930194854736,
      0.9983322024345398,
      0.9933772683143616,
      0.9931617975234985,
      0.9983177781105042,
      0.9970179200172424,
      0.9916157126426697,
      0.9943863153457642,
      0.9978592395782471,
      0.9936904907226562,
      0.9864758849143982,
      0.9929698705673218,
      0.9923341274261475,
      0.9976616501808167,
      0.998607873916626,
      0.9992393255233765,
      0.9986003637313843,
      0.9989081621170044,
      0.9994537234306335,
      0.9993470907211304,
      0.998675525188446,
      0.9995754957199097,
      0.9996682405471802,
      0.9992505311965942,
      0.999371349811554,
      0.9996532201766968,
      0.9994106888771057
    ],
    [
      0.14777179062366486,
      0.17047762870788574,
      0.1706586480140686,
      0.17759668827056885,
      0.18073466420173645,
      0.18513521552085876,
      0.18409261107444763,
      0.17890159785747528,
      0.19051046669483185,
      0.1944926381111145,
      0.18636032938957214,
      0.18924520909786224,
      0.19961881637573242,
      0.19569337368011475,
      0.18269959092140198,
      0.18778491020202637,
      0.19846969842910767,
      0.18574632704257965,
      0.18147164583206177,
      0.19456198811531067,
      0.1973113715648651,
      0.18587726354599,
      0.1945158690214157,
      0.21207717061042786,
      0.21249839663505554,
      0.2112017422914505,
      0.22620558738708496,
      0.22929446399211884,
      0.2208479940891266,
      0.2226886749267578,
      0.2408045530319214,
      0.2516970932483673,
      0.2512627840042114,
      0.2569662630558014,
      0.257127970457077,
      0.24224670231342316,
      0.2381373792886734,
      0.24947595596313477,
      0.26574379205703735,
      0.25722870230674744,
      0.2519596815109253,
      0.25644880533218384,
      0.2594987452030182,
      0.2582384943962097,
      0.2596901059150696,
      0.27637967467308044,
      0.2943252623081207,
      0.2946864366531372,
      0.30028998851776123,
      0.31406521797180176,
      0.31086185574531555,
      0.35310283303260803,
      0.350795179605484,
      0.9992798566818237,
      0.9993995428085327,
      0.9991759657859802,
      0.999293863773346,
      0.9991752505302429,
      0.9989503622055054,
      0.9963762164115906,
      0.982803463935852,
      0.9380975365638733,
      0.9427216053009033,
      0.8856751322746277,
      0.8858823776245117,
      0.8864167928695679,
      0.9160187244415283,
      0.9340012073516846,
      0.978302001953125,
      0.9904886484146118,
      0.9978848099708557,
      0.9987301230430603,
      0.9990471601486206,
      0.9990161061286926,
      0.9993155002593994,
      0.9991746544837952,
      0.9972346425056458,
      0.9961686730384827,
      0.981467068195343,
      0.9623826146125793,
      0.9219648241996765,
      0.9003927111625671,
      0.9044003486633301,
      0.8863410949707031,
      0.9021929502487183,
      0.9121711850166321,
      0.9466665983200073,
      0.9339845180511475,
      0.9696772694587708,
      0.9616120457649231,
      0.9840535521507263,
      0.9859991669654846,
      0.9962720274925232,
      0.9978406429290771,
      0.999355137348175,
      0.9985671639442444,
      0.9988683462142944,
      0.9976330995559692,
      0.9913061857223511,
      0.9959052205085754,
      0.9994074106216431,
      0.9998248815536499,
      0.9998656511306763,
      0.9983123540878296,
      0.9997271299362183,
      0.9996634721755981,
      0.9998453259468079,
      0.99985671043396,
      0.9990076422691345,
      0.9990067481994629,
      0.9992978572845459,
      0.9994153380393982,
      0.9983758926391602,
      0.9957415461540222,
      0.9969557523727417,
      0.9977204203605652,
      0.9964078664779663,
      0.9962264895439148,
      0.9993974566459656,
      0.9997336864471436,
      0.9998423457145691,
      0.9999061226844788,
      0.9998354911804199,
      0.999868631362915,
      0.9994665384292603,
      0.9994925856590271,
      0.999364972114563,
      0.9995670914649963,
      0.9986547827720642,
      0.9971033930778503,
      0.9940251111984253,
      0.9899526834487915,
      0.9834546446800232,
      0.9722216129302979,
      0.9890928268432617,
      0.9983969330787659,
      0.9992830157279968,
      0.9997977018356323,
      0.9995374083518982,
      0.9982229471206665,
      0.9949866533279419,
      0.9742852449417114,
      0.9401278495788574,
      0.8817422389984131,
      0.8393586874008179,
      0.8739554286003113,
      0.9024691581726074,
      0.9572885632514954,
      0.9812279939651489,
      0.9973007440567017,
      0.9979630708694458,
      0.9994414448738098,
      0.9996261596679688,
      0.9998202323913574,
      0.9992334842681885,
      0.9988355040550232,
      0.9894345998764038,
      0.9582463502883911,
      0.9623812437057495,
      0.9418017864227295,
      0.9756627082824707,
      0.9971527457237244,
      0.9986580014228821,
      0.9990895390510559,
      0.9981590509414673,
      0.996616005897522,
      0.9875140190124512,
      0.9750207662582397,
      0.9553383588790894,
      0.9453609585762024,
      0.9463586807250977,
      0.9152690172195435,
      0.9355877637863159,
      0.9734808206558228,
      0.9912077188491821,
      0.974634051322937,
      0.9875595569610596,
      0.9563935995101929,
      0.9994295835494995,
      0.9990484714508057,
      0.9987037181854248,
      0.999494731426239,
      0.9994968771934509,
      0.9993310570716858,
      0.999477744102478,
      0.9995282888412476,
      0.9995383620262146,
      0.9993524551391602,
      0.9981228709220886,
      0.9953118562698364,
      0.9869358539581299,
      0.9651626348495483,
      0.924791157245636,
      0.913550615310669,
      0.9065401554107666,
      0.8616120219230652,
      0.8355275392532349,
      0.874590277671814,
      0.9311438798904419,
      0.9670279026031494,
      0.974029541015625,
      0.9918567538261414,
      0.9921766519546509,
      0.9961901307106018,
      0.9958545565605164,
      0.9967978000640869,
      0.9959120750427246,
      0.9886415600776672,
      0.9828822612762451,
      0.983862578868866,
      0.9646174907684326,
      0.9590840339660645,
      0.9406341314315796,
      0.9224852919578552,
      0.9464387893676758,
      0.8905927538871765,
      0.9009387493133545,
      0.9286035895347595,
      0.8928272128105164,
      0.8313668966293335,
      0.869347095489502,
      0.9054122567176819,
      0.8346089124679565,
      0.8074036240577698,
      0.8834571242332458,
      0.8750747442245483,
      0.8162355422973633,
      0.8164827227592468,
      0.885928213596344,
      0.8625988960266113,
      0.8164061307907104,
      0.860925555229187,
      0.9040746688842773,
      0.8631783723831177,
      0.8402246236801147,
      0.9027671217918396,
      0.9241305589675903,
      0.8999210596084595,
      0.928145706653595,
      0.9690761566162109,
      0.978732705116272,
      0.995677649974823,
      0.998938798904419,
      0.999809205532074,
      0.9998387098312378,
      0.9996005892753601,
      0.9938127994537354,
      0.9970126152038574,
      0.9979006052017212,
      0.9957479238510132,
      0.9963563680648804,
      0.9983021020889282,
      0.998382568359375,
      0.9961805939674377,
      0.9965929388999939,
      0.9987355470657349,
      0.9978545308113098,
      0.9960860013961792,
      0.996501624584198,
      0.9984964728355408,
      0.9979552626609802,
      0.9955662488937378,
      0.9951629638671875,
      0.9980471134185791,
      0.9974683523178101,
      0.9944483041763306,
      0.9933369159698486,
      0.9975495338439941,
      0.9965614676475525,
      0.992056667804718,
      0.995226263999939,
      0.9981842637062073,
      0.9962642788887024,
      0.989549994468689,
      0.9973635077476501,
      0.9985842108726501,
      0.9958449602127075,
      0.993293285369873,
      0.9987456798553467,
      0.9976940751075745,
      0.9955393671989441,
      0.9982228875160217,
      0.9988383650779724,
      0.997608482837677,
      0.9983515739440918,
      0.9993857741355896,
      0.9985901117324829,
      0.9981147050857544,
      0.9995057582855225,
      0.9992056488990784,
      0.997494637966156,
      0.9989412426948547,
      0.9996774792671204,
      0.9993739724159241,
      0.9993619322776794,
      0.9998502135276794,
      0.9998188614845276,
      0.9996115565299988,
      0.999298632144928,
      0.9988717436790466,
      0.9988754391670227,
      0.9994062185287476,
      0.9996745586395264,
      0.9996062517166138,
      0.9996509552001953,
      0.9996715784072876,
      0.9997838735580444,
      0.999858021736145,
      0.9998323917388916,
      0.9996233582496643,
      0.9995040893554688,
      0.9979329109191895,
      0.9922215342521667,
      0.9922462701797485,
      0.9980165958404541,
      0.996528148651123,
      0.9907194972038269,
      0.9939938187599182,
      0.9976935982704163,
      0.9931508302688599,
      0.9858512282371521,
      0.9928727149963379,
      0.992031455039978,
      0.9975588917732239,
      0.998568058013916,
      0.9992567896842957,
      0.9986476302146912,
      0.9989192485809326,
      0.9994637966156006,
      0.9993945360183716,
      0.9987925887107849,
      0.9996053576469421,
      0.9996894001960754,
      0.9993365406990051,
      0.9994329214096069,
      0.9996709823608398,
      0.9994534254074097
    ],
    [
      0.15947282314300537,
      0.18208730220794678,
      0.18291832506656647,
      0.18963846564292908,
      0.19547012448310852,
      0.19826391339302063,
      0.19965818524360657,
      0.19878485798835754,
      0.20397229492664337,
      0.20954057574272156,
      0.2004694938659668,
      0.2058013677597046,
      0.21467925608158112,
      0.21159973740577698,
      0.1980796605348587,
      0.2048153579235077,
      0.2185555100440979,
      0.20336821675300598,
      0.193229079246521,
      0.20660530030727386,
      0.21350537240505219,
      0.20149186253547668,
      0.20818835496902466,
      0.2288707196712494,
      0.22719594836235046,
      0.2246938943862915,
      0.2400619089603424,
      0.24380163848400116,
      0.23511344194412231,
      0.23501619696617126,
      0.25494590401649475,
      0.26445654034614563,
      0.26171979308128357,
      0.2694755792617798,
      0.2735688090324402,
      0.25767531991004944,
      0.2523108124732971,
      0.267111212015152,
      0.28291118144989014,
      0.2751047611236572,
      0.2624759376049042,
      0.2769625186920166,
      0.28164035081863403,
      0.27592748403549194,
      0.2760966718196869,
      0.2966267168521881,
      0.31730175018310547,
      0.3095889687538147,
      0.3156135380268097,
      0.32874080538749695,
      0.3314667046070099,
      0.3734317123889923,
      0.3691471815109253,
      0.9992632269859314,
      0.9993292093276978,
      0.9990694522857666,
      0.9991898536682129,
      0.9990479946136475,
      0.998848557472229,
      0.9959003925323486,
      0.9814340472221375,
      0.9371618032455444,
      0.9403238296508789,
      0.8838943839073181,
      0.8824630975723267,
      0.8836308717727661,
      0.9157884120941162,
      0.9321871399879456,
      0.9771877527236938,
      0.9898431897163391,
      0.9978744983673096,
      0.9988325834274292,
      0.9992368817329407,
      0.9991611838340759,
      0.9993789792060852,
      0.9992210865020752,
      0.9972060322761536,
      0.9959850311279297,
      0.9804178476333618,
      0.9608116745948792,
      0.9198790788650513,
      0.8960222005844116,
      0.9004600048065186,
      0.8811970353126526,
      0.895063579082489,
      0.9107954502105713,
      0.9460217952728271,
      0.9335687756538391,
      0.9695883393287659,
      0.962256669998169,
      0.9849209785461426,
      0.9871106147766113,
      0.9967671632766724,
      0.9981845021247864,
      0.9994471073150635,
      0.998762845993042,
      0.9990038275718689,
      0.9977626800537109,
      0.9913456439971924,
      0.9962541460990906,
      0.9994709491729736,
      0.9998454451560974,
      0.9998799562454224,
      0.9984784722328186,
      0.9997578859329224,
      0.9996961951255798,
      0.999861478805542,
      0.9998712539672852,
      0.9991782307624817,
      0.9992905855178833,
      0.9994450807571411,
      0.9995304942131042,
      0.9986048936843872,
      0.9964697957038879,
      0.9976775050163269,
      0.9982946515083313,
      0.9971845149993896,
      0.9968804717063904,
      0.9994958639144897,
      0.9997778534889221,
      0.9998642206192017,
      0.9999164938926697,
      0.9998545050621033,
      0.9998844861984253,
      0.9995331168174744,
      0.9995608925819397,
      0.9994665384292603,
      0.9996353983879089,
      0.9988840222358704,
      0.9975717067718506,
      0.9949620962142944,
      0.9908548593521118,
      0.9839487671852112,
      0.972348153591156,
      0.9888976216316223,
      0.9984225034713745,
      0.9993060231208801,
      0.9998179078102112,
      0.9995875954627991,
      0.9983629584312439,
      0.9952003955841064,
      0.9742646217346191,
      0.9393094778060913,
      0.8806114196777344,
      0.8365309238433838,
      0.8720671534538269,
      0.9027846455574036,
      0.956933856010437,
      0.9808050394058228,
      0.9972177147865295,
      0.9979638457298279,
      0.9994504451751709,
      0.9996465444564819,
      0.9998343586921692,
      0.9992548227310181,
      0.9988756775856018,
      0.9894207715988159,
      0.9584143161773682,
      0.9622386693954468,
      0.9418367147445679,
      0.9753756523132324,
      0.9970834851264954,
      0.9986937642097473,
      0.9991323947906494,
      0.9981421232223511,
      0.9965285062789917,
      0.9870191812515259,
      0.9738782644271851,
      0.953746497631073,
      0.9435428977012634,
      0.9445440173149109,
      0.9087674617767334,
      0.9341100454330444,
      0.9726608991622925,
      0.9906529784202576,
      0.9731901288032532,
      0.9857150316238403,
      0.9531937837600708,
      0.9995026588439941,
      0.9992654323577881,
      0.9989702105522156,
      0.9995653033256531,
      0.9995359182357788,
      0.9993195533752441,
      0.999447226524353,
      0.999537467956543,
      0.9995493292808533,
      0.999302089214325,
      0.997812807559967,
      0.9942509531974792,
      0.9846769571304321,
      0.9614762663841248,
      0.9212347269058228,
      0.9093754887580872,
      0.9047488570213318,
      0.8575702905654907,
      0.833096981048584,
      0.8715918064117432,
      0.9279389381408691,
      0.9660067558288574,
      0.9722520112991333,
      0.9908225536346436,
      0.9909752011299133,
      0.9955301880836487,
      0.9951284527778625,
      0.9963259100914001,
      0.995498776435852,
      0.9874488115310669,
      0.9809066653251648,
      0.9817095398902893,
      0.9610151052474976,
      0.9547550678253174,
      0.9372052550315857,
      0.9220331907272339,
      0.9447115659713745,
      0.8883770108222961,
      0.9005280137062073,
      0.9288151264190674,
      0.889826774597168,
      0.8233851790428162,
      0.8674136996269226,
      0.9049420356750488,
      0.8301265239715576,
      0.8045001029968262,
      0.8841987252235413,
      0.8736373782157898,
      0.8123106360435486,
      0.8150845766067505,
      0.8827764391899109,
      0.8589925765991211,
      0.8124954700469971,
      0.8585814237594604,
      0.9058332443237305,
      0.8615090250968933,
      0.8408745527267456,
      0.9023909568786621,
      0.9244058132171631,
      0.9005127549171448,
      0.9286458492279053,
      0.9691588282585144,
      0.9787442684173584,
      0.9958988428115845,
      0.9990743398666382,
      0.9998389482498169,
      0.9998659491539001,
      0.9996745586395264,
      0.9952690005302429,
      0.9978402256965637,
      0.9984830021858215,
      0.9969602823257446,
      0.9975979924201965,
      0.998894453048706,
      0.9988947510719299,
      0.997343897819519,
      0.9976832270622253,
      0.9991134405136108,
      0.9985114336013794,
      0.99727463722229,
      0.997543215751648,
      0.9988526105880737,
      0.9986621737480164,
      0.9969106912612915,
      0.9957106709480286,
      0.9982811808586121,
      0.9982134103775024,
      0.9951798319816589,
      0.9933293461799622,
      0.99776691198349,
      0.9973675608634949,
      0.9924696683883667,
      0.9952060580253601,
      0.9983932971954346,
      0.9966583251953125,
      0.9893733859062195,
      0.9973506331443787,
      0.9987474083900452,
      0.9960857629776001,
      0.9933661222457886,
      0.998870849609375,
      0.998012125492096,
      0.9956491589546204,
      0.9982678890228271,
      0.9989936351776123,
      0.9979553818702698,
      0.9984456300735474,
      0.9994527697563171,
      0.9988459944725037,
      0.9984309673309326,
      0.999552309513092,
      0.9993272423744202,
      0.9978717565536499,
      0.999051034450531,
      0.9997020363807678,
      0.9994519352912903,
      0.9994391202926636,
      0.9998642206192017,
      0.9998315572738647,
      0.9996464848518372,
      0.9993494749069214,
      0.9988877773284912,
      0.9988522529602051,
      0.9993245601654053,
      0.9996474981307983,
      0.9995533227920532,
      0.9996416568756104,
      0.9996712803840637,
      0.9997885227203369,
      0.9998694658279419,
      0.999841570854187,
      0.9996182918548584,
      0.999467134475708,
      0.9977158308029175,
      0.9914270043373108,
      0.9915475249290466,
      0.9977911710739136,
      0.996167004108429,
      0.9898615479469299,
      0.9935945272445679,
      0.997527539730072,
      0.9925317764282227,
      0.9850463271141052,
      0.9927123188972473,
      0.9917733669281006,
      0.9975096583366394,
      0.9985795617103577,
      0.9993107914924622,
      0.9987625479698181,
      0.9989868998527527,
      0.9995099306106567,
      0.9994727969169617,
      0.998957633972168,
      0.9996569752693176,
      0.9997308254241943,
      0.9994496703147888,
      0.999523937702179,
      0.9997147917747498,
      0.9995335340499878
    ],
    [
      0.17397621273994446,
      0.19676056504249573,
      0.21366965770721436,
      0.21908272802829742,
      0.22214673459529877,
      0.22282393276691437,
      0.2218712568283081,
      0.22059516608715057,
      0.2185271978378296,
      0.22757740318775177,
      0.2161676287651062,
      0.2216375172138214,
      0.23101148009300232,
      0.22798599302768707,
      0.2182575762271881,
      0.22341102361679077,
      0.2357514500617981,
      0.22037556767463684,
      0.2073148787021637,
      0.22452856600284576,
      0.23531277477741241,
      0.2170340120792389,
      0.22389689087867737,
      0.25284743309020996,
      0.2465735226869583,
      0.23953276872634888,
      0.2552369236946106,
      0.2630966603755951,
      0.24940261244773865,
      0.2468598335981369,
      0.2637297213077545,
      0.27949512004852295,
      0.26941052079200745,
      0.28189361095428467,
      0.28728827834129333,
      0.2783753275871277,
      0.2696062922477722,
      0.2884441912174225,
      0.30284252762794495,
      0.2942662537097931,
      0.2775219678878784,
      0.30217620730400085,
      0.3073444068431854,
      0.2950502932071686,
      0.3017677068710327,
      0.3164311647415161,
      0.332730770111084,
      0.3217976689338684,
      0.33013632893562317,
      0.3410356044769287,
      0.3475685119628906,
      0.3839542269706726,
      0.3751516342163086,
      0.9992697834968567,
      0.9992567896842957,
      0.9989749193191528,
      0.9991022944450378,
      0.9989481568336487,
      0.9987375736236572,
      0.9954187273979187,
      0.9798951148986816,
      0.9356658458709717,
      0.9371591210365295,
      0.8806021213531494,
      0.8783234357833862,
      0.8798258900642395,
      0.9142961502075195,
      0.9280750751495361,
      0.975375771522522,
      0.9885540008544922,
      0.9977989196777344,
      0.9988909959793091,
      0.9993549585342407,
      0.9992594718933105,
      0.9994292259216309,
      0.9992622137069702,
      0.9971883893013,
      0.9957067966461182,
      0.9786694049835205,
      0.9580252170562744,
      0.9180178046226501,
      0.8907513618469238,
      0.8950601816177368,
      0.8762749433517456,
      0.8934348821640015,
      0.9084999561309814,
      0.9444520473480225,
      0.9324748516082764,
      0.9690419435501099,
      0.9622906446456909,
      0.9853599071502686,
      0.9878896474838257,
      0.9971594214439392,
      0.9984556436538696,
      0.999522864818573,
      0.9989123940467834,
      0.9991066455841064,
      0.9978493452072144,
      0.9915676712989807,
      0.9965314865112305,
      0.9995326399803162,
      0.9998640418052673,
      0.999893069267273,
      0.9986428618431091,
      0.9997872114181519,
      0.9997265934944153,
      0.9998757243156433,
      0.9998856782913208,
      0.999315619468689,
      0.9994432926177979,
      0.9995600581169128,
      0.9996229410171509,
      0.9988119602203369,
      0.9970870614051819,
      0.9982184767723083,
      0.9987095594406128,
      0.9977572560310364,
      0.997395396232605,
      0.9995750784873962,
      0.9998130202293396,
      0.9998837113380432,
      0.9999253749847412,
      0.9998714923858643,
      0.9998980760574341,
      0.9995923638343811,
      0.9996192455291748,
      0.9995541572570801,
      0.9996943473815918,
      0.9990766644477844,
      0.9979729056358337,
      0.9957113862037659,
      0.9915539622306824,
      0.984008252620697,
      0.9719367623329163,
      0.9883130192756653,
      0.998399019241333,
      0.9993143677711487,
      0.9998350739479065,
      0.9996287226676941,
      0.9984666705131531,
      0.9952495098114014,
      0.9734165072441101,
      0.9386379718780518,
      0.8789411783218384,
      0.8336063623428345,
      0.8695429563522339,
      0.9001494646072388,
      0.9559242725372314,
      0.9795987606048584,
      0.9970325231552124,
      0.9979060888290405,
      0.999448835849762,
      0.9996488094329834,
      0.9998424649238586,
      0.9992467761039734,
      0.9988671541213989,
      0.9890547394752502,
      0.957280695438385,
      0.9604816436767578,
      0.940287709236145,
      0.9741417169570923,
      0.9968687891960144,
      0.9986743330955505,
      0.9991459250450134,
      0.9980905055999756,
      0.9963891506195068,
      0.9863214492797852,
      0.9723122119903564,
      0.9518998861312866,
      0.9414626359939575,
      0.9420491456985474,
      0.9025518894195557,
      0.9309247732162476,
      0.9702576398849487,
      0.9894670844078064,
      0.970599889755249,
      0.9840294122695923,
      0.9504336714744568,
      0.9995535612106323,
      0.9993984699249268,
      0.9991313219070435,
      0.9996196031570435,
      0.999566912651062,
      0.9993022084236145,
      0.9994301199913025,
      0.9995546936988831,
      0.9995765089988708,
      0.999290943145752,
      0.9977039098739624,
      0.9935904145240784,
      0.9828444123268127,
      0.9586282968521118,
      0.9183641076087952,
      0.9062848091125488,
      0.9027191996574402,
      0.8540351390838623,
      0.8232241868972778,
      0.8638401031494141,
      0.925003170967102,
      0.9644505977630615,
      0.9700884222984314,
      0.9895248413085938,
      0.9896904230117798,
      0.9947901368141174,
      0.9944689869880676,
      0.9958317279815674,
      0.9950572848320007,
      0.9859769344329834,
      0.9789483547210693,
      0.9796674847602844,
      0.9578431844711304,
      0.9502988457679749,
      0.9334917068481445,
      0.920162558555603,
      0.9417005777359009,
      0.885415256023407,
      0.9006252288818359,
      0.9275742769241333,
      0.88289475440979,
      0.8184400796890259,
      0.8641043901443481,
      0.8974435329437256,
      0.82490473985672,
      0.8002103567123413,
      0.8771572113037109,
      0.8698058128356934,
      0.8055127263069153,
      0.8113291263580322,
      0.8794132471084595,
      0.8547555208206177,
      0.8106554746627808,
      0.8548517823219299,
      0.9041622877120972,
      0.8597719073295593,
      0.8392518758773804,
      0.9037399291992188,
      0.9234219789505005,
      0.9006521105766296,
      0.9270449280738831,
      0.9675267934799194,
      0.9778487682342529,
      0.9959309101104736,
      0.999135434627533,
      0.9998615980148315,
      0.9998869299888611,
      0.9997341632843018,
      0.9964432716369629,
      0.9984987378120422,
      0.9989116191864014,
      0.9979571104049683,
      0.9985104203224182,
      0.9992871284484863,
      0.9992471933364868,
      0.9982861280441284,
      0.9985854029655457,
      0.9993695020675659,
      0.9989823698997498,
      0.9983375072479248,
      0.998267412185669,
      0.9990801215171814,
      0.9990659356117249,
      0.9978377223014832,
      0.9960641860961914,
      0.9984276294708252,
      0.9986782073974609,
      0.9958161115646362,
      0.9933018684387207,
      0.9979432225227356,
      0.9979975819587708,
      0.9929780960083008,
      0.9952231049537659,
      0.9985770583152771,
      0.9969428777694702,
      0.9889695644378662,
      0.9972127079963684,
      0.9988367557525635,
      0.9961532950401306,
      0.9929376244544983,
      0.9989420771598816,
      0.9982782006263733,
      0.9956771731376648,
      0.99823397397995,
      0.9990925192832947,
      0.998198390007019,
      0.9984619617462158,
      0.9994782209396362,
      0.999039888381958,
      0.9986428022384644,
      0.999587893486023,
      0.9994328022003174,
      0.9982580542564392,
      0.9991728067398071,
      0.999729335308075,
      0.9995288252830505,
      0.9995114803314209,
      0.9998782277107239,
      0.9998441934585571,
      0.9996784925460815,
      0.9993998408317566,
      0.9989469051361084,
      0.9989033341407776,
      0.9993250966072083,
      0.9996421933174133,
      0.9995407462120056,
      0.9996424913406372,
      0.9996724724769592,
      0.9997954368591309,
      0.9998824000358582,
      0.9998527765274048,
      0.9996138215065002,
      0.9994217753410339,
      0.9974160194396973,
      0.9902632832527161,
      0.9906458854675293,
      0.9975030422210693,
      0.9956748485565186,
      0.9887388944625854,
      0.9931508898735046,
      0.9973216652870178,
      0.9917262196540833,
      0.9839043617248535,
      0.9925423860549927,
      0.991479754447937,
      0.9974254965782166,
      0.9986780285835266,
      0.9993946552276611,
      0.9989155530929565,
      0.9990805387496948,
      0.9995652437210083,
      0.9995525479316711,
      0.9991120100021362,
      0.9997082948684692,
      0.9997703433036804,
      0.9995501637458801,
      0.999605119228363,
      0.9997565746307373,
      0.9996079802513123
    ],
    [
      0.18494494259357452,
      0.21918916702270508,
      0.23065578937530518,
      0.24004527926445007,
      0.24090686440467834,
      0.24006466567516327,
      0.23675096035003662,
      0.23686861991882324,
      0.23263442516326904,
      0.2434138059616089,
      0.2326861470937729,
      0.22995032370090485,
      0.24483153223991394,
      0.24654750525951385,
      0.2307003140449524,
      0.2366332858800888,
      0.24828363955020905,
      0.23657995462417603,
      0.22062930464744568,
      0.2412598878145218,
      0.25745150446891785,
      0.23614150285720825,
      0.24196259677410126,
      0.275326132774353,
      0.26471155881881714,
      0.25383633375167847,
      0.27030205726623535,
      0.2768416404724121,
      0.2661729156970978,
      0.259660542011261,
      0.27155601978302,
      0.2883955240249634,
      0.2768736481666565,
      0.2957903742790222,
      0.3041563630104065,
      0.3023481070995331,
      0.28288325667381287,
      0.31147897243499756,
      0.32098549604415894,
      0.3100941777229309,
      0.29410722851753235,
      0.3262910544872284,
      0.33255335688591003,
      0.3143234848976135,
      0.3227189779281616,
      0.3323105573654175,
      0.34642258286476135,
      0.33742308616638184,
      0.3385319411754608,
      0.3531547784805298,
      0.35734543204307556,
      0.39702436327934265,
      0.390938937664032,
      0.9992728233337402,
      0.9992112517356873,
      0.9988994598388672,
      0.9990087747573853,
      0.9988155364990234,
      0.9986172914505005,
      0.9947923421859741,
      0.9782001972198486,
      0.933369517326355,
      0.9353760480880737,
      0.8813858032226562,
      0.8768948316574097,
      0.876553475856781,
      0.9096719026565552,
      0.9269043207168579,
      0.9735422134399414,
      0.9874093532562256,
      0.9977661371231079,
      0.9989593625068665,
      0.9994590878486633,
      0.9993597269058228,
      0.9994816780090332,
      0.9993108510971069,
      0.9971873164176941,
      0.9954137206077576,
      0.9767813086509705,
      0.9557368159294128,
      0.9165219068527222,
      0.8856810331344604,
      0.8889114856719971,
      0.872251570224762,
      0.890784740447998,
      0.9079784750938416,
      0.9434852600097656,
      0.931606113910675,
      0.9684242606163025,
      0.9622652530670166,
      0.985752284526825,
      0.9887391924858093,
      0.9975411891937256,
      0.9987138509750366,
      0.9995993971824646,
      0.9990842938423157,
      0.9992349147796631,
      0.9980271458625793,
      0.9922529458999634,
      0.9968969225883484,
      0.9996009469032288,
      0.9998832941055298,
      0.999905526638031,
      0.9988138675689697,
      0.9998176097869873,
      0.9997637271881104,
      0.9998917579650879,
      0.9998992085456848,
      0.9994561076164246,
      0.9995534420013428,
      0.999668538570404,
      0.9997150301933289,
      0.9990234971046448,
      0.9977476596832275,
      0.9987620115280151,
      0.999143123626709,
      0.9984835982322693,
      0.9981273412704468,
      0.9996724724769592,
      0.9998506307601929,
      0.9999015927314758,
      0.9999345541000366,
      0.9998863935470581,
      0.9999107122421265,
      0.9996451139450073,
      0.9996711611747742,
      0.9996284246444702,
      0.999744176864624,
      0.9992415308952332,
      0.9983298778533936,
      0.9965000152587891,
      0.9925062656402588,
      0.9847407341003418,
      0.9724298715591431,
      0.9880446195602417,
      0.9984292387962341,
      0.9993329644203186,
      0.9998500943183899,
      0.9996675848960876,
      0.9985761046409607,
      0.995388925075531,
      0.9727507829666138,
      0.9378657937049866,
      0.8775556683540344,
      0.8317767977714539,
      0.8685803413391113,
      0.8989073038101196,
      0.9551833271980286,
      0.9778796434402466,
      0.996781587600708,
      0.9978376030921936,
      0.9994518160820007,
      0.9996615052223206,
      0.9998579621315002,
      0.9992789626121521,
      0.9989469051361084,
      0.9894096255302429,
      0.9575862884521484,
      0.9591841101646423,
      0.9389393329620361,
      0.9729205369949341,
      0.9966305494308472,
      0.9986576437950134,
      0.9991569519042969,
      0.9980197548866272,
      0.9962340593338013,
      0.9856405258178711,
      0.9707547426223755,
      0.9499907493591309,
      0.9401290416717529,
      0.9404319524765015,
      0.8986009955406189,
      0.9291523694992065,
      0.9685314893722534,
      0.9883052110671997,
      0.9679063558578491,
      0.981829822063446,
      0.9475336074829102,
      0.9996087551116943,
      0.9995328187942505,
      0.9992997050285339,
      0.9996858239173889,
      0.9996079206466675,
      0.999303936958313,
      0.999411404132843,
      0.9995783567428589,
      0.9995884299278259,
      0.9992750287055969,
      0.9975376129150391,
      0.9927078485488892,
      0.9806950688362122,
      0.9558871984481812,
      0.9159039258956909,
      0.9040464758872986,
      0.9012938737869263,
      0.8498165607452393,
      0.8148687481880188,
      0.8588582277297974,
      0.9211958646774292,
      0.9634191989898682,
      0.968401312828064,
      0.9880363345146179,
      0.9882020950317383,
      0.9939585328102112,
      0.9937121868133545,
      0.9953351020812988,
      0.9946702718734741,
      0.9847726225852966,
      0.9768031239509583,
      0.9773547053337097,
      0.9544080495834351,
      0.946069598197937,
      0.9306360483169556,
      0.9187840223312378,
      0.940377414226532,
      0.8856898546218872,
      0.8950203061103821,
      0.9272143840789795,
      0.8776880502700806,
      0.8136664032936096,
      0.8614335656166077,
      0.8938940763473511,
      0.8196682929992676,
      0.795921802520752,
      0.8725415468215942,
      0.8655976057052612,
      0.8015058040618896,
      0.8090963363647461,
      0.8760419487953186,
      0.8520819544792175,
      0.8069917559623718,
      0.8533544540405273,
      0.9035547971725464,
      0.8576907515525818,
      0.8371962308883667,
      0.9065826535224915,
      0.9251956939697266,
      0.9011067152023315,
      0.9273725748062134,
      0.9673318862915039,
      0.9788607358932495,
      0.9963709115982056,
      0.9992842078208923,
      0.999886691570282,
      0.9999046921730042,
      0.9997804760932922,
      0.9974266290664673,
      0.9990247488021851,
      0.9992496371269226,
      0.9986818432807922,
      0.9991130828857422,
      0.9995633363723755,
      0.9995185136795044,
      0.9989771842956543,
      0.9992464184761047,
      0.9995884895324707,
      0.9993361234664917,
      0.9990512132644653,
      0.9987980127334595,
      0.9992634654045105,
      0.9993560910224915,
      0.9984727501869202,
      0.9963511824607849,
      0.998519778251648,
      0.9989532828330994,
      0.9962422847747803,
      0.993291437625885,
      0.9980874061584473,
      0.9984220266342163,
      0.9932678937911987,
      0.9950972199440002,
      0.9986959099769592,
      0.99717777967453,
      0.9886268973350525,
      0.9971164464950562,
      0.998948872089386,
      0.9963500499725342,
      0.9927883744239807,
      0.9990373253822327,
      0.998512864112854,
      0.9958154559135437,
      0.9982846975326538,
      0.9992354512214661,
      0.9985496997833252,
      0.9985558390617371,
      0.9995495676994324,
      0.9993206858634949,
      0.9990084171295166,
      0.9996575713157654,
      0.9995667338371277,
      0.9987955093383789,
      0.9993780255317688,
      0.9997742772102356,
      0.9996273517608643,
      0.9995968341827393,
      0.9998956918716431,
      0.9998606443405151,
      0.9997192621231079,
      0.9994745254516602,
      0.9990299940109253,
      0.9989491701126099,
      0.9992805123329163,
      0.9996305108070374,
      0.9995170831680298,
      0.9996491074562073,
      0.9996821284294128,
      0.9998055100440979,
      0.9998964667320251,
      0.9998670816421509,
      0.9996185302734375,
      0.9993985891342163,
      0.9971973299980164,
      0.9894618391990662,
      0.9901102185249329,
      0.9973822832107544,
      0.9953314661979675,
      0.987967312335968,
      0.9930722713470459,
      0.9972819685935974,
      0.9912289977073669,
      0.9833798408508301,
      0.9929879903793335,
      0.9918918013572693,
      0.9976970553398132,
      0.9989199638366699,
      0.9995404481887817,
      0.999189019203186,
      0.9992746114730835,
      0.999652624130249,
      0.9996551871299744,
      0.9993022084236145,
      0.9997658729553223,
      0.9998137950897217,
      0.9996508955955505,
      0.9996870756149292,
      0.9998005628585815,
      0.9996781349182129
    ],
    [
      0.20217132568359375,
      0.2379620522260666,
      0.25169748067855835,
      0.265571653842926,
      0.2622184455394745,
      0.2628231346607208,
      0.2580835819244385,
      0.26156702637672424,
      0.25175952911376953,
      0.2618269920349121,
      0.2512442469596863,
      0.2453334629535675,
      0.26483064889907837,
      0.26700642704963684,
      0.24378927052021027,
      0.25570419430732727,
      0.2745453715324402,
      0.25354164838790894,
      0.23895801603794098,
      0.27208247780799866,
      0.2864159345626831,
      0.2614246606826782,
      0.2643294334411621,
      0.3051788806915283,
      0.28463026881217957,
      0.26703161001205444,
      0.2832239270210266,
      0.2939855754375458,
      0.28507286310195923,
      0.2774595022201538,
      0.2873327136039734,
      0.2972806394100189,
      0.2928779721260071,
      0.30988460779190063,
      0.3261818289756775,
      0.3246523141860962,
      0.3060014843940735,
      0.33584651350975037,
      0.3509274423122406,
      0.3334132432937622,
      0.3231717646121979,
      0.3527628481388092,
      0.36419612169265747,
      0.3422676920890808,
      0.34620922803878784,
      0.3509397506713867,
      0.365227609872818,
      0.3456217646598816,
      0.3588055968284607,
      0.3629114031791687,
      0.37242990732192993,
      0.42207878828048706,
      0.4201439619064331,
      0.9992440938949585,
      0.9990828037261963,
      0.9987424612045288,
      0.9988227486610413,
      0.9985581636428833,
      0.9984038472175598,
      0.9937343001365662,
      0.975814163684845,
      0.9330686926841736,
      0.9341277480125427,
      0.8774739503860474,
      0.8728601336479187,
      0.8716738224029541,
      0.9077946543693542,
      0.9255234599113464,
      0.9725158214569092,
      0.9865834712982178,
      0.997747540473938,
      0.9989832043647766,
      0.9995279312133789,
      0.9994352459907532,
      0.9995189309120178,
      0.9993374347686768,
      0.9972048997879028,
      0.9951853156089783,
      0.975238561630249,
      0.9540234804153442,
      0.9133009314537048,
      0.8787558078765869,
      0.8825342059135437,
      0.8690040111541748,
      0.8893056511878967,
      0.9077086448669434,
      0.9417099952697754,
      0.9312431812286377,
      0.9680378437042236,
      0.9630160927772522,
      0.9866511225700378,
      0.9901080131530762,
      0.9979742765426636,
      0.9989797472953796,
      0.9996739625930786,
      0.9992594122886658,
      0.9993671178817749,
      0.9982262253761292,
      0.9928297400474548,
      0.997286319732666,
      0.999663770198822,
      0.9998998641967773,
      0.9999157190322876,
      0.9989453554153442,
      0.9998396635055542,
      0.9997934699058533,
      0.9999035596847534,
      0.9999085068702698,
      0.9995549917221069,
      0.999671220779419,
      0.9997429847717285,
      0.9997791647911072,
      0.9991793632507324,
      0.9982590079307556,
      0.9991334080696106,
      0.9994295835494995,
      0.9989617466926575,
      0.9986003041267395,
      0.9997354745864868,
      0.9998744130134583,
      0.9999129176139832,
      0.9999412298202515,
      0.9998978972434998,
      0.9999218583106995,
      0.9996938705444336,
      0.9997183680534363,
      0.9996935129165649,
      0.9997900128364563,
      0.9993992447853088,
      0.9986774325370789,
      0.9972767233848572,
      0.993621289730072,
      0.9858972430229187,
      0.9734984636306763,
      0.9881154894828796,
      0.9984971880912781,
      0.9993582367897034,
      0.9998636841773987,
      0.9997092485427856,
      0.9987232089042664,
      0.995715320110321,
      0.9729678630828857,
      0.940224289894104,
      0.8789689540863037,
      0.8316587805747986,
      0.8689658641815186,
      0.8981289863586426,
      0.952789306640625,
      0.9771328568458557,
      0.9966155886650085,
      0.9978255033493042,
      0.9994526505470276,
      0.9996693134307861,
      0.9998705387115479,
      0.9993117451667786,
      0.9990203380584717,
      0.9896566867828369,
      0.9573791027069092,
      0.9591315388679504,
      0.9398382306098938,
      0.9724868535995483,
      0.9965381622314453,
      0.9986362457275391,
      0.9991638660430908,
      0.9980329871177673,
      0.9962570667266846,
      0.9856714010238647,
      0.9701353907585144,
      0.9491026401519775,
      0.9371878504753113,
      0.9390963315963745,
      0.8925871253013611,
      0.9250466823577881,
      0.9667109251022339,
      0.9870259761810303,
      0.9655071496963501,
      0.9802155494689941,
      0.9451703429222107,
      0.999648928642273,
      0.9996203184127808,
      0.9994121193885803,
      0.9997334480285645,
      0.9996368885040283,
      0.9992901086807251,
      0.9993999600410461,
      0.9995889067649841,
      0.9996106028556824,
      0.999258816242218,
      0.9974150657653809,
      0.9919242858886719,
      0.9782530069351196,
      0.9522852897644043,
      0.9130160808563232,
      0.9000128507614136,
      0.8953424692153931,
      0.8449401259422302,
      0.8061115741729736,
      0.8535010814666748,
      0.9184064865112305,
      0.9625905752182007,
      0.9665295481681824,
      0.9860568642616272,
      0.985724151134491,
      0.9923928380012512,
      0.9921976923942566,
      0.9942573308944702,
      0.9937686324119568,
      0.9823570847511292,
      0.9731546640396118,
      0.9738385677337646,
      0.9492980241775513,
      0.9402642250061035,
      0.9267464876174927,
      0.9170032143592834,
      0.9393774271011353,
      0.880272626876831,
      0.8939909934997559,
      0.9288616180419922,
      0.8715023994445801,
      0.8087389469146729,
      0.8576520085334778,
      0.8900506496429443,
      0.8156611919403076,
      0.7910394072532654,
      0.8648378849029541,
      0.8632122874259949,
      0.7977545261383057,
      0.8047895431518555,
      0.8733587861061096,
      0.8495209217071533,
      0.8043757081031799,
      0.8516887426376343,
      0.9028365015983582,
      0.8599479794502258,
      0.8368239402770996,
      0.9102600812911987,
      0.9271116852760315,
      0.9034526348114014,
      0.9300837516784668,
      0.9672055244445801,
      0.9797542691230774,
      0.9967418909072876,
      0.9993934631347656,
      0.9999006986618042,
      0.9999161958694458,
      0.9998104572296143,
      0.998007595539093,
      0.9993217587471008,
      0.9994510412216187,
      0.9990888237953186,
      0.999391496181488,
      0.9997004270553589,
      0.9996610879898071,
      0.999322235584259,
      0.9995297193527222,
      0.9997046589851379,
      0.999514102935791,
      0.9993671774864197,
      0.9990755915641785,
      0.9993747472763062,
      0.9994762539863586,
      0.998776912689209,
      0.9964874982833862,
      0.9985612630844116,
      0.9990703463554382,
      0.9964209794998169,
      0.9932091236114502,
      0.998170018196106,
      0.9986875653266907,
      0.9935293793678284,
      0.9949014782905579,
      0.9987354278564453,
      0.9972612857818604,
      0.988059401512146,
      0.9968458414077759,
      0.999006986618042,
      0.9963133931159973,
      0.9924675822257996,
      0.9990829229354858,
      0.9987000823020935,
      0.9960190653800964,
      0.9982486963272095,
      0.9993412494659424,
      0.998824417591095,
      0.9986393451690674,
      0.9996044039726257,
      0.9995164275169373,
      0.9993078708648682,
      0.9997199177742004,
      0.999678373336792,
      0.9991816282272339,
      0.9995450973510742,
      0.999812126159668,
      0.9997029304504395,
      0.9996657967567444,
      0.9999099373817444,
      0.9998722076416016,
      0.999747097492218,
      0.9995259642601013,
      0.9990946054458618,
      0.9990227222442627,
      0.9992556571960449,
      0.9996001124382019,
      0.9994716644287109,
      0.9996407628059387,
      0.9996758103370667,
      0.9998093843460083,
      0.9999074935913086,
      0.9998779892921448,
      0.9996042251586914,
      0.9993191361427307,
      0.9967355728149414,
      0.9881237149238586,
      0.9893661737442017,
      0.9972164630889893,
      0.9948527812957764,
      0.9873238801956177,
      0.9931064248085022,
      0.9973576068878174,
      0.9909656643867493,
      0.9839003086090088,
      0.9938279986381531,
      0.9928180575370789,
      0.9980518221855164,
      0.9991433620452881,
      0.9996543526649475,
      0.9994074702262878,
      0.9994421005249023,
      0.9997245073318481,
      0.9997354745864868,
      0.9994522333145142,
      0.999813973903656,
      0.9998490810394287,
      0.9997270107269287,
      0.9997503757476807,
      0.9998363256454468,
      0.9997334480285645
    ],
    [
      0.23066166043281555,
      0.2859726548194885,
      0.2843341827392578,
      0.290785014629364,
      0.2951112985610962,
      0.29027268290519714,
      0.28087422251701355,
      0.2856172025203705,
      0.2737465500831604,
      0.28462567925453186,
      0.272918164730072,
      0.26941367983818054,
      0.2875661253929138,
      0.2926150858402252,
      0.2680419683456421,
      0.2790871560573578,
      0.30513960123062134,
      0.2818487584590912,
      0.26547354459762573,
      0.30466240644454956,
      0.3197329640388489,
      0.2905489206314087,
      0.29072877764701843,
      0.3330657482147217,
      0.3064687252044678,
      0.28510046005249023,
      0.306275337934494,
      0.31109240651130676,
      0.30781129002571106,
      0.29472771286964417,
      0.32952284812927246,
      0.32264241576194763,
      0.31571170687675476,
      0.331150621175766,
      0.3598727583885193,
      0.3651632070541382,
      0.35348811745643616,
      0.3771395683288574,
      0.40346139669418335,
      0.38235390186309814,
      0.3651558756828308,
      0.39889630675315857,
      0.40976575016975403,
      0.3827711343765259,
      0.3868212103843689,
      0.38513389229774475,
      0.3889172077178955,
      0.3774515986442566,
      0.4026719033718109,
      0.3857828378677368,
      0.40325289964675903,
      0.46151503920555115,
      0.47227242588996887,
      0.9991731643676758,
      0.9988065958023071,
      0.9984515905380249,
      0.9984971284866333,
      0.9981407523155212,
      0.9980683326721191,
      0.9922905564308167,
      0.9738249778747559,
      0.9310958385467529,
      0.9325693845748901,
      0.8772772550582886,
      0.8716131448745728,
      0.8731611967086792,
      0.9088634848594666,
      0.9255918264389038,
      0.9723845720291138,
      0.9862551093101501,
      0.9978010654449463,
      0.9990094304084778,
      0.9995936155319214,
      0.9995189905166626,
      0.9995644092559814,
      0.9993960857391357,
      0.9974656105041504,
      0.9952088594436646,
      0.9747883081436157,
      0.9533945322036743,
      0.9085693359375,
      0.871588945388794,
      0.8772094249725342,
      0.8642778396606445,
      0.89070063829422,
      0.9073730111122131,
      0.9452065229415894,
      0.9351532459259033,
      0.969983696937561,
      0.9670878648757935,
      0.9887304902076721,
      0.9922102689743042,
      0.9985026717185974,
      0.99925297498703,
      0.9997453689575195,
      0.9994398951530457,
      0.999514102935791,
      0.9984832406044006,
      0.99360191822052,
      0.997865617275238,
      0.9997377991676331,
      0.9999181032180786,
      0.9999260306358337,
      0.9990692138671875,
      0.9998611807823181,
      0.9998249411582947,
      0.999914824962616,
      0.9999160766601562,
      0.9996386766433716,
      0.9997656941413879,
      0.999805212020874,
      0.9998337626457214,
      0.9993182420730591,
      0.9987286925315857,
      0.9994430541992188,
      0.9996604323387146,
      0.9993390440940857,
      0.9990599751472473,
      0.999794602394104,
      0.9998959898948669,
      0.9999216794967651,
      0.9999470114707947,
      0.999904990196228,
      0.9999325275421143,
      0.9997420310974121,
      0.9997648596763611,
      0.9997518062591553,
      0.9998309016227722,
      0.9995424151420593,
      0.9990001916885376,
      0.9980320334434509,
      0.9948212504386902,
      0.9872444272041321,
      0.974310576915741,
      0.9883013367652893,
      0.9986038208007812,
      0.9994052648544312,
      0.9998797178268433,
      0.9997588396072388,
      0.9989168643951416,
      0.9961979389190674,
      0.9743585586547852,
      0.9423258304595947,
      0.8834148049354553,
      0.8329413533210754,
      0.8701592087745667,
      0.8983454704284668,
      0.9534428119659424,
      0.978717565536499,
      0.9968758821487427,
      0.9980514049530029,
      0.9994924664497375,
      0.9997063875198364,
      0.9998859763145447,
      0.9993678331375122,
      0.9991039633750916,
      0.9900444746017456,
      0.9584449529647827,
      0.9600358605384827,
      0.9418295621871948,
      0.9740030765533447,
      0.996857225894928,
      0.9987986087799072,
      0.9992837905883789,
      0.998302698135376,
      0.9970738887786865,
      0.988228976726532,
      0.9727869629859924,
      0.9491040110588074,
      0.9348114728927612,
      0.93569415807724,
      0.8872498273849487,
      0.9216809272766113,
      0.966018795967102,
      0.9865928888320923,
      0.9644398093223572,
      0.9789177179336548,
      0.9447383284568787,
      0.9996859431266785,
      0.999695897102356,
      0.9994905591011047,
      0.9997717142105103,
      0.999661386013031,
      0.9992802143096924,
      0.9993926286697388,
      0.9996111989021301,
      0.9996349215507507,
      0.9992262721061707,
      0.9972479343414307,
      0.9910040497779846,
      0.9766651391983032,
      0.9495139122009277,
      0.9097800254821777,
      0.8937748670578003,
      0.8851839303970337,
      0.8272616863250732,
      0.7931370139122009,
      0.8496103286743164,
      0.9117021560668945,
      0.960729718208313,
      0.9633542895317078,
      0.982891857624054,
      0.9815667271614075,
      0.9894292950630188,
      0.9893418550491333,
      0.9916459321975708,
      0.9913541674613953,
      0.9771720767021179,
      0.9656500816345215,
      0.967549204826355,
      0.9403151273727417,
      0.9319933652877808,
      0.9205337762832642,
      0.9090756177902222,
      0.937528669834137,
      0.8754760026931763,
      0.8930373191833496,
      0.9266641139984131,
      0.8669214248657227,
      0.8050193786621094,
      0.8576772212982178,
      0.8892425298690796,
      0.8118539452552795,
      0.7881607413291931,
      0.8609213829040527,
      0.8591921329498291,
      0.7951907515525818,
      0.8010673522949219,
      0.8700178861618042,
      0.8490285873413086,
      0.800158679485321,
      0.8505027294158936,
      0.9021074175834656,
      0.8609201908111572,
      0.8363678455352783,
      0.9167779684066772,
      0.9307094216346741,
      0.9045908451080322,
      0.9322177767753601,
      0.9688106179237366,
      0.9814425706863403,
      0.9973047971725464,
      0.9995179772377014,
      0.9999146461486816,
      0.9999253153800964,
      0.9998326897621155,
      0.998403787612915,
      0.9995246529579163,
      0.9995927214622498,
      0.9993639588356018,
      0.9995962977409363,
      0.9997926950454712,
      0.9997596740722656,
      0.9995612502098083,
      0.9997011423110962,
      0.9997971057891846,
      0.999645471572876,
      0.9995926022529602,
      0.9993419647216797,
      0.9995359778404236,
      0.9996198415756226,
      0.9991042613983154,
      0.9969123005867004,
      0.9987125992774963,
      0.9992307424545288,
      0.9966735243797302,
      0.9932434558868408,
      0.9982367753982544,
      0.9987717866897583,
      0.9936404228210449,
      0.9949262738227844,
      0.998818576335907,
      0.9975726008415222,
      0.9881500601768494,
      0.9968001842498779,
      0.9991196393966675,
      0.9965962171554565,
      0.9925817847251892,
      0.999163031578064,
      0.998910129070282,
      0.9960318803787231,
      0.9981855750083923,
      0.9994179010391235,
      0.9990220665931702,
      0.9986801147460938,
      0.9996549487113953,
      0.9996631741523743,
      0.9995139241218567,
      0.9997718334197998,
      0.9997719526290894,
      0.9994786977767944,
      0.999679684638977,
      0.9998486638069153,
      0.999771237373352,
      0.9997320771217346,
      0.9999239444732666,
      0.9998864531517029,
      0.9997787475585938,
      0.9995855689048767,
      0.9991694688796997,
      0.999058723449707,
      0.9992305636405945,
      0.9995478391647339,
      0.9993880987167358,
      0.9996252655982971,
      0.9996649026870728,
      0.9998103380203247,
      0.9999180436134338,
      0.9998877048492432,
      0.9995702505111694,
      0.9991768002510071,
      0.9956536889076233,
      0.9852682948112488,
      0.9877346158027649,
      0.9967875480651855,
      0.9938853979110718,
      0.9858483672142029,
      0.9929354190826416,
      0.9973657131195068,
      0.9904389381408691,
      0.9839102029800415,
      0.9944456815719604,
      0.9936386346817017,
      0.9983575940132141,
      0.9993213415145874,
      0.9997366666793823,
      0.9995705485343933,
      0.9995743632316589,
      0.9997833371162415,
      0.999799907207489,
      0.9995765686035156,
      0.9998524188995361,
      0.9998753070831299,
      0.9997885227203369,
      0.999800443649292,
      0.9998671412467957,
      0.9997813105583191
    ],
    [
      0.262340784072876,
      0.3167527914047241,
      0.3071590065956116,
      0.3413231372833252,
      0.34835952520370483,
      0.3322378098964691,
      0.3386412560939789,
      0.3644677400588989,
      0.3557272255420685,
      0.34785085916519165,
      0.3303719758987427,
      0.34008970856666565,
      0.36724400520324707,
      0.3676454424858093,
      0.33854493498802185,
      0.3626500368118286,
      0.3858296573162079,
      0.36008697748184204,
      0.3380739986896515,
      0.3867637515068054,
      0.3925933837890625,
      0.3492077589035034,
      0.35644757747650146,
      0.38952016830444336,
      0.37654662132263184,
      0.33175522089004517,
      0.370148628950119,
      0.3560408353805542,
      0.35782402753829956,
      0.3626348376274109,
      0.4081766605377197,
      0.39955979585647583,
      0.38748276233673096,
      0.4269787669181824,
      0.4519210457801819,
      0.4653623104095459,
      0.4478995203971863,
      0.5042290687561035,
      0.5246142745018005,
      0.5024031400680542,
      0.5000593662261963,
      0.5224730968475342,
      0.5039201974868774,
      0.4744742810726166,
      0.49854081869125366,
      0.4847487211227417,
      0.45101186633110046,
      0.4588726758956909,
      0.4836447238922119,
      0.45129215717315674,
      0.4491226077079773,
      0.48040854930877686,
      0.5013217926025391,
      0.9992297887802124,
      0.9987198710441589,
      0.9983628988265991,
      0.9983019232749939,
      0.9979665279388428,
      0.9979363083839417,
      0.9913060069084167,
      0.9741252064704895,
      0.9252685308456421,
      0.9240162968635559,
      0.860337495803833,
      0.8607252836227417,
      0.8632146716117859,
      0.9063951373100281,
      0.9245970845222473,
      0.9719870090484619,
      0.9867376089096069,
      0.9979076981544495,
      0.9990354180335999,
      0.9996640682220459,
      0.9996185898780823,
      0.9996244311332703,
      0.9994339346885681,
      0.9975341558456421,
      0.9951251149177551,
      0.973783552646637,
      0.9528615474700928,
      0.8990853428840637,
      0.8605928421020508,
      0.875675618648529,
      0.863752543926239,
      0.8949301242828369,
      0.9093109965324402,
      0.9496049880981445,
      0.9407086372375488,
      0.9745495915412903,
      0.9726096391677856,
      0.992072582244873,
      0.9953871369361877,
      0.9991238713264465,
      0.9995611906051636,
      0.9998313784599304,
      0.9996674656867981,
      0.9997138381004333,
      0.9990229606628418,
      0.9953904747962952,
      0.9987878799438477,
      0.9998407363891602,
      0.9999436736106873,
      0.9999410510063171,
      0.9992334842681885,
      0.9998922348022461,
      0.9998741149902344,
      0.9999330639839172,
      0.9999271035194397,
      0.9997216463088989,
      0.9998511075973511,
      0.9998627305030823,
      0.9998895525932312,
      0.999476432800293,
      0.9991509914398193,
      0.9997017979621887,
      0.9998407959938049,
      0.9997017979621887,
      0.9995607137680054,
      0.9998680353164673,
      0.999923050403595,
      0.9999332427978516,
      0.9999548196792603,
      0.9999129176139832,
      0.9999451041221619,
      0.9998041987419128,
      0.9998278617858887,
      0.9998205304145813,
      0.9998799562454224,
      0.9997097253799438,
      0.9993884563446045,
      0.9989431500434875,
      0.9969553351402283,
      0.9907305836677551,
      0.9778435230255127,
      0.9900847673416138,
      0.9988601207733154,
      0.999494194984436,
      0.9999021291732788,
      0.9998217225074768,
      0.9992071986198425,
      0.997218668460846,
      0.9779013395309448,
      0.9438543915748596,
      0.8875611424446106,
      0.8390761613845825,
      0.8727593421936035,
      0.9019642472267151,
      0.9561280608177185,
      0.9820448160171509,
      0.9972711801528931,
      0.9983378648757935,
      0.9995666146278381,
      0.9997619390487671,
      0.9999068975448608,
      0.9994645714759827,
      0.9992842674255371,
      0.992066502571106,
      0.9629112482070923,
      0.9635902643203735,
      0.9454353451728821,
      0.9777421951293945,
      0.9974368810653687,
      0.9990167617797852,
      0.9994044303894043,
      0.9985173940658569,
      0.9976555109024048,
      0.9900442957878113,
      0.9750402569770813,
      0.9489054083824158,
      0.9344499111175537,
      0.9323756694793701,
      0.8864005208015442,
      0.913783073425293,
      0.9668500423431396,
      0.9864094853401184,
      0.9637173414230347,
      0.9777556657791138,
      0.9438986778259277,
      0.9997298121452332,
      0.9997838139533997,
      0.9996161460876465,
      0.9998303651809692,
      0.9997159242630005,
      0.9992879629135132,
      0.9994338154792786,
      0.9996704459190369,
      0.9997289776802063,
      0.999316394329071,
      0.9976890087127686,
      0.9909063577651978,
      0.9753493666648865,
      0.9470016360282898,
      0.8949857354164124,
      0.8828368782997131,
      0.8726616501808167,
      0.8071633577346802,
      0.7865420579910278,
      0.846401035785675,
      0.9056081771850586,
      0.9600793719291687,
      0.9625216126441956,
      0.9800865054130554,
      0.9781872630119324,
      0.987482488155365,
      0.9870612025260925,
      0.9888679385185242,
      0.9882369637489319,
      0.971082329750061,
      0.9561553001403809,
      0.9602453112602234,
      0.929641604423523,
      0.9261789321899414,
      0.9185281991958618,
      0.9045417308807373,
      0.9388697147369385,
      0.8759905099868774,
      0.899594247341156,
      0.9320744276046753,
      0.867978572845459,
      0.8037378787994385,
      0.858277440071106,
      0.8864794969558716,
      0.8111972808837891,
      0.7853415608406067,
      0.8581022620201111,
      0.8614218831062317,
      0.7906858921051025,
      0.7986422777175903,
      0.875123143196106,
      0.8473842144012451,
      0.8003700971603394,
      0.8529292941093445,
      0.9046329855918884,
      0.8605813384056091,
      0.8372223377227783,
      0.91762775182724,
      0.932979166507721,
      0.907571017742157,
      0.9379005432128906,
      0.9728494882583618,
      0.985287606716156,
      0.9983041882514954,
      0.9996876120567322,
      0.9999334812164307,
      0.9999371767044067,
      0.9998603463172913,
      0.9987550377845764,
      0.9996913075447083,
      0.999711811542511,
      0.9995819330215454,
      0.9997553825378418,
      0.9998663067817688,
      0.9998396635055542,
      0.9997357726097107,
      0.9998119473457336,
      0.9998685717582703,
      0.9997532963752747,
      0.9997494220733643,
      0.9995589256286621,
      0.9996638894081116,
      0.9996914863586426,
      0.9992501735687256,
      0.99728924036026,
      0.998814046382904,
      0.9993004202842712,
      0.996913731098175,
      0.9934188723564148,
      0.9982660412788391,
      0.9989498257637024,
      0.9939555525779724,
      0.9950611591339111,
      0.9989028573036194,
      0.9979666471481323,
      0.9894185066223145,
      0.9970347881317139,
      0.9992563724517822,
      0.9970471858978271,
      0.9938442707061768,
      0.9992741346359253,
      0.9991654753684998,
      0.996562659740448,
      0.9982908964157104,
      0.999595582485199,
      0.9993758201599121,
      0.9988738298416138,
      0.9997419118881226,
      0.9998103380203247,
      0.9997499585151672,
      0.999851644039154,
      0.9998695850372314,
      0.999753475189209,
      0.9998303055763245,
      0.9998974204063416,
      0.9998411536216736,
      0.9998016953468323,
      0.9999433755874634,
      0.9999130368232727,
      0.9998453855514526,
      0.9997334480285645,
      0.999465823173523,
      0.9993711113929749,
      0.999434232711792,
      0.9995861053466797,
      0.9994785785675049,
      0.9996913075447083,
      0.9997235536575317,
      0.9998385906219482,
      0.9999379515647888,
      0.9999127984046936,
      0.999596893787384,
      0.9991464614868164,
      0.9949631094932556,
      0.9839401245117188,
      0.9880755543708801,
      0.9972841143608093,
      0.9939382672309875,
      0.9872782230377197,
      0.9947360157966614,
      0.9981076717376709,
      0.9917882680892944,
      0.9872017502784729,
      0.9966880083084106,
      0.9966339468955994,
      0.9991415143013,
      0.9996391534805298,
      0.9998530149459839,
      0.9997684359550476,
      0.9997571110725403,
      0.9998695850372314,
      0.9998794794082642,
      0.9997308254241943,
      0.999904453754425,
      0.9999187588691711,
      0.9998614192008972,
      0.999864935874939,
      0.9999108910560608,
      0.9998422265052795
    ],
    [
      0.32020944356918335,
      0.37830692529678345,
      0.36061716079711914,
      0.38330134749412537,
      0.41173580288887024,
      0.413098007440567,
      0.41122937202453613,
      0.4515935480594635,
      0.456692636013031,
      0.45440438389778137,
      0.43852895498275757,
      0.46148571372032166,
      0.48913705348968506,
      0.4728645980358124,
      0.45928189158439636,
      0.47685903310775757,
      0.4971562325954437,
      0.47347205877304077,
      0.4650404155254364,
      0.4959535598754883,
      0.48760563135147095,
      0.44200634956359863,
      0.45109498500823975,
      0.4703156054019928,
      0.46135520935058594,
      0.4304008185863495,
      0.43497389554977417,
      0.44748538732528687,
      0.4501095414161682,
      0.48976659774780273,
      0.5233391523361206,
      0.5168728232383728,
      0.5214557647705078,
      0.5721763372421265,
      0.5901002883911133,
      0.5881950259208679,
      0.5821651220321655,
      0.6311510801315308,
      0.6261616349220276,
      0.6014693379402161,
      0.6038020253181458,
      0.628943681716919,
      0.5774800777435303,
      0.5572956800460815,
      0.5888298749923706,
      0.580818772315979,
      0.5292651057243347,
      0.5344845056533813,
      0.5819625854492188,
      0.5488138794898987,
      0.5380594730377197,
      0.5484411120414734,
      0.582139253616333,
      0.9993225932121277,
      0.9987665414810181,
      0.9984326958656311,
      0.998305082321167,
      0.9982513785362244,
      0.9982582926750183,
      0.9932460784912109,
      0.9781166315078735,
      0.9209694862365723,
      0.9189625978469849,
      0.8490867018699646,
      0.8385273218154907,
      0.851608157157898,
      0.9029953479766846,
      0.9236531257629395,
      0.9759632349014282,
      0.9885644912719727,
      0.9981272220611572,
      0.9991446137428284,
      0.999724805355072,
      0.9997047185897827,
      0.9996920228004456,
      0.9995136260986328,
      0.9977442026138306,
      0.9953297972679138,
      0.9766902923583984,
      0.9507944583892822,
      0.8966145515441895,
      0.8569349050521851,
      0.8771963119506836,
      0.8678780198097229,
      0.9018824100494385,
      0.918383002281189,
      0.9578571319580078,
      0.951366662979126,
      0.9833104610443115,
      0.9823306798934937,
      0.9964005947113037,
      0.9982751607894897,
      0.9995954036712646,
      0.9997789859771729,
      0.9998963475227356,
      0.9998300671577454,
      0.9998577237129211,
      0.9994973540306091,
      0.9980445504188538,
      0.9994319081306458,
      0.9999129176139832,
      0.9999624490737915,
      0.9999502897262573,
      0.9993710517883301,
      0.9999169111251831,
      0.9999122023582458,
      0.9999474883079529,
      0.9999356269836426,
      0.9997650384902954,
      0.9998916983604431,
      0.9998909831047058,
      0.9999222755432129,
      0.9995922446250916,
      0.9993804693222046,
      0.999824583530426,
      0.9999164342880249,
      0.9998471140861511,
      0.9997685551643372,
      0.9999098181724548,
      0.999942421913147,
      0.9999420642852783,
      0.9999607801437378,
      0.9999181628227234,
      0.9999552965164185,
      0.9998553395271301,
      0.999885618686676,
      0.999873161315918,
      0.9999170899391174,
      0.9998355507850647,
      0.9996599555015564,
      0.9995740056037903,
      0.9987854957580566,
      0.9948588013648987,
      0.9824181795120239,
      0.991645336151123,
      0.9991759657859802,
      0.9996103048324585,
      0.9999265670776367,
      0.9998872876167297,
      0.9995431900024414,
      0.9983587265014648,
      0.9839860796928406,
      0.9497685432434082,
      0.8986448049545288,
      0.8471459746360779,
      0.8835806846618652,
      0.9122686386108398,
      0.9664220213890076,
      0.9877346754074097,
      0.9981696605682373,
      0.9988799095153809,
      0.9997169971466064,
      0.9998394250869751,
      0.9999302625656128,
      0.9995781779289246,
      0.9994317293167114,
      0.9937264919281006,
      0.9676423072814941,
      0.9698243141174316,
      0.9528419375419617,
      0.9828298091888428,
      0.9983102679252625,
      0.9993144869804382,
      0.9995846152305603,
      0.9989942312240601,
      0.998519778251648,
      0.9934697151184082,
      0.9816855192184448,
      0.9547426700592041,
      0.9400052428245544,
      0.9333781003952026,
      0.8928581476211548,
      0.9127044677734375,
      0.9677058458328247,
      0.9887239336967468,
      0.9631405472755432,
      0.9787710905075073,
      0.9417449235916138,
      0.9997857809066772,
      0.9998416900634766,
      0.9997308850288391,
      0.9998960494995117,
      0.9997871518135071,
      0.9993581771850586,
      0.9995090961456299,
      0.9997336268424988,
      0.9998162984848022,
      0.9994722604751587,
      0.9982105493545532,
      0.9918494820594788,
      0.976333498954773,
      0.9459618330001831,
      0.8774368762969971,
      0.8615164756774902,
      0.8704704642295837,
      0.801382303237915,
      0.7827548980712891,
      0.8444517254829407,
      0.9040434956550598,
      0.9643906950950623,
      0.9662733674049377,
      0.9810360074043274,
      0.9780114889144897,
      0.9865450859069824,
      0.9856516122817993,
      0.9870714545249939,
      0.9864895939826965,
      0.967648983001709,
      0.9503642320632935,
      0.9548497200012207,
      0.9256444573402405,
      0.9272623062133789,
      0.9228291511535645,
      0.903392493724823,
      0.942895770072937,
      0.8802361488342285,
      0.9099762439727783,
      0.9383414387702942,
      0.8819520473480225,
      0.8086514472961426,
      0.865594744682312,
      0.8918864727020264,
      0.8159772157669067,
      0.7863437533378601,
      0.8666331171989441,
      0.8680404424667358,
      0.796427845954895,
      0.8072277307510376,
      0.8820464015007019,
      0.8532593846321106,
      0.8074131011962891,
      0.8627201914787292,
      0.912242591381073,
      0.8709151148796082,
      0.8500005006790161,
      0.9259799122810364,
      0.9412261247634888,
      0.9163028597831726,
      0.9452011585235596,
      0.9786051511764526,
      0.9894756078720093,
      0.9990720152854919,
      0.9997884035110474,
      0.9999480843544006,
      0.9999457001686096,
      0.9998806118965149,
      0.9989981651306152,
      0.999786913394928,
      0.9997788667678833,
      0.9997000098228455,
      0.9998345971107483,
      0.9999092221260071,
      0.9998824000358582,
      0.9998270869255066,
      0.9998821020126343,
      0.9999096393585205,
      0.9998239874839783,
      0.9998236298561096,
      0.9997127056121826,
      0.9997748136520386,
      0.9997683763504028,
      0.9994620084762573,
      0.9979906678199768,
      0.999068021774292,
      0.9995131492614746,
      0.9975179433822632,
      0.9946445822715759,
      0.9984219074249268,
      0.9990684390068054,
      0.994331955909729,
      0.9953993558883667,
      0.9989389777183533,
      0.9980312585830688,
      0.9903327226638794,
      0.9972451329231262,
      0.999326229095459,
      0.9973081946372986,
      0.9949902892112732,
      0.999386191368103,
      0.9994140863418579,
      0.9972640872001648,
      0.9986127018928528,
      0.999745786190033,
      0.9996619820594788,
      0.9991833567619324,
      0.9998473525047302,
      0.9999039173126221,
      0.9998911619186401,
      0.9999127984046936,
      0.9999279975891113,
      0.9998869299888611,
      0.9999133348464966,
      0.9999268054962158,
      0.9998886585235596,
      0.9998517632484436,
      0.9999571442604065,
      0.9999329447746277,
      0.9998942613601685,
      0.9998274445533752,
      0.9996939897537231,
      0.9996666312217712,
      0.9997016191482544,
      0.9997450709342957,
      0.999652087688446,
      0.9997779130935669,
      0.9997838139533997,
      0.9998646974563599,
      0.9999538064002991,
      0.9999337196350098,
      0.9996330738067627,
      0.9991557002067566,
      0.9944972395896912,
      0.9829974174499512,
      0.9884170293807983,
      0.9976687431335449,
      0.9938759803771973,
      0.9887245297431946,
      0.9965595006942749,
      0.9986388087272644,
      0.9929865598678589,
      0.9912515878677368,
      0.9983443021774292,
      0.998594343662262,
      0.9996004700660706,
      0.9998332858085632,
      0.9999275207519531,
      0.9998912811279297,
      0.9998819231987,
      0.9999275207519531,
      0.9999313950538635,
      0.9998384118080139,
      0.9999406933784485,
      0.9999489784240723,
      0.999909520149231,
      0.9999071955680847,
      0.9999402165412903,
      0.9998847246170044
    ],
    [
      0.44075557589530945,
      0.5168932676315308,
      0.4999855160713196,
      0.5349453687667847,
      0.572374165058136,
      0.5816353559494019,
      0.5452768802642822,
      0.587070643901825,
      0.6356011629104614,
      0.5948842763900757,
      0.5674647688865662,
      0.614299476146698,
      0.6468266248703003,
      0.5981091260910034,
      0.6052510738372803,
      0.6431803107261658,
      0.6484242677688599,
      0.6020315885543823,
      0.6113210320472717,
      0.6451460123062134,
      0.6022653579711914,
      0.5462982058525085,
      0.5571838617324829,
      0.5572744607925415,
      0.5385521650314331,
      0.523858368396759,
      0.49597838521003723,
      0.49030035734176636,
      0.5329034924507141,
      0.5805304646492004,
      0.6176966428756714,
      0.6084421277046204,
      0.6091762781143188,
      0.6482712030410767,
      0.664016604423523,
      0.6532871723175049,
      0.6612272262573242,
      0.6960256695747375,
      0.6739342212677002,
      0.6611484885215759,
      0.683779776096344,
      0.7085273265838623,
      0.6607961058616638,
      0.6517268419265747,
      0.6894838809967041,
      0.701439619064331,
      0.6481642723083496,
      0.6439681053161621,
      0.6948816180229187,
      0.670763373374939,
      0.6268969774246216,
      0.6520925760269165,
      0.670258104801178,
      0.9996469616889954,
      0.999570369720459,
      0.9992411136627197,
      0.9990629553794861,
      0.9989992380142212,
      0.9986670613288879,
      0.9954034686088562,
      0.9816296100616455,
      0.9262661337852478,
      0.9214717149734497,
      0.8556106686592102,
      0.8363004922866821,
      0.8635678887367249,
      0.9112275838851929,
      0.9298118352890015,
      0.9806040525436401,
      0.9927729368209839,
      0.9986087083816528,
      0.9993917942047119,
      0.9997870922088623,
      0.999770998954773,
      0.9997667670249939,
      0.9996418952941895,
      0.9982369542121887,
      0.9964463114738464,
      0.9830136299133301,
      0.9590156078338623,
      0.9054914116859436,
      0.8718213438987732,
      0.887904167175293,
      0.8803933262825012,
      0.9151656031608582,
      0.9317867755889893,
      0.9711630940437317,
      0.963019847869873,
      0.9919711351394653,
      0.9900626540184021,
      0.9982971549034119,
      0.9992143511772156,
      0.9997583031654358,
      0.9998624920845032,
      0.999926745891571,
      0.9999005198478699,
      0.9999247789382935,
      0.9997528791427612,
      0.9994021058082581,
      0.9997280240058899,
      0.999947726726532,
      0.9999735355377197,
      0.9999591708183289,
      0.9994699358940125,
      0.9999350309371948,
      0.9999402165412903,
      0.9999601244926453,
      0.9999419450759888,
      0.999798059463501,
      0.9999131560325623,
      0.9999057054519653,
      0.9999402165412903,
      0.9996657371520996,
      0.9994886517524719,
      0.9998701214790344,
      0.9999457001686096,
      0.9998999834060669,
      0.9998635053634644,
      0.9999379515647888,
      0.9999573230743408,
      0.99994957447052,
      0.9999653100967407,
      0.9999200105667114,
      0.9999600052833557,
      0.999879777431488,
      0.9999146461486816,
      0.9998964667320251,
      0.9999338984489441,
      0.9998929500579834,
      0.9997723698616028,
      0.9997920989990234,
      0.9995112419128418,
      0.9975735545158386,
      0.9878821969032288,
      0.994715690612793,
      0.9994689226150513,
      0.9997117519378662,
      0.9999424815177917,
      0.9999204277992249,
      0.9997330904006958,
      0.9990535974502563,
      0.9898611307144165,
      0.9570087194442749,
      0.9131654500961304,
      0.8688919544219971,
      0.9031738042831421,
      0.9280081987380981,
      0.9781703948974609,
      0.9947860836982727,
      0.9990769028663635,
      0.9994651079177856,
      0.999840497970581,
      0.9999104738235474,
      0.9999539256095886,
      0.999728798866272,
      0.999640941619873,
      0.9965124130249023,
      0.9743343591690063,
      0.9775345325469971,
      0.9650368690490723,
      0.9902603030204773,
      0.9991263151168823,
      0.9996194243431091,
      0.9997556209564209,
      0.999477744102478,
      0.9992698431015015,
      0.9966579079627991,
      0.9881821870803833,
      0.9636179804801941,
      0.9485764503479004,
      0.9461445808410645,
      0.9034979939460754,
      0.9202501773834229,
      0.9735438227653503,
      0.9921538829803467,
      0.9682018756866455,
      0.9846389889717102,
      0.9417738914489746,
      0.9998065233230591,
      0.999869167804718,
      0.9997869729995728,
      0.9999201893806458,
      0.9998276829719543,
      0.9994468688964844,
      0.9996522068977356,
      0.9997950196266174,
      0.9998703598976135,
      0.999614417552948,
      0.9989103078842163,
      0.994524359703064,
      0.9794812798500061,
      0.9434101581573486,
      0.8767684698104858,
      0.8583685159683228,
      0.8706564903259277,
      0.8132248520851135,
      0.7964252829551697,
      0.8551329374313354,
      0.9127373695373535,
      0.9685103893280029,
      0.9681726694107056,
      0.9840574264526367,
      0.9806514382362366,
      0.9892704486846924,
      0.9889948964118958,
      0.9917728304862976,
      0.9927902817726135,
      0.9784936308860779,
      0.9596683979034424,
      0.9595784544944763,
      0.9310133457183838,
      0.9245529174804688,
      0.9224268198013306,
      0.9111524224281311,
      0.9508073925971985,
      0.8928117752075195,
      0.9230647087097168,
      0.946883499622345,
      0.8991734385490417,
      0.8282020092010498,
      0.8829512596130371,
      0.9047759175300598,
      0.8328791856765747,
      0.80650395154953,
      0.8802080750465393,
      0.8802304267883301,
      0.8108559846878052,
      0.8224659562110901,
      0.8942608833312988,
      0.8681035041809082,
      0.8272931575775146,
      0.8833601474761963,
      0.9240564107894897,
      0.8902438879013062,
      0.8780356645584106,
      0.9427761435508728,
      0.9584969878196716,
      0.9311100244522095,
      0.953984260559082,
      0.9858026504516602,
      0.9947415590286255,
      0.9995627999305725,
      0.9998842477798462,
      0.9999634027481079,
      0.9999533295631409,
      0.9998958706855774,
      0.9991106986999512,
      0.9998246431350708,
      0.9998036623001099,
      0.9997487664222717,
      0.9998672008514404,
      0.9999301433563232,
      0.9999037384986877,
      0.9998728036880493,
      0.9999229311943054,
      0.9999416470527649,
      0.9998719692230225,
      0.9998804926872253,
      0.9998608231544495,
      0.9998871684074402,
      0.9998514652252197,
      0.9997400641441345,
      0.9989834427833557,
      0.9994935989379883,
      0.9997299313545227,
      0.9985974431037903,
      0.9973124861717224,
      0.9990407824516296,
      0.9994502663612366,
      0.9965029954910278,
      0.9969462752342224,
      0.999142050743103,
      0.9983843564987183,
      0.9923462271690369,
      0.9977110028266907,
      0.9994173645973206,
      0.9975671172142029,
      0.9955999851226807,
      0.9994133114814758,
      0.9994535446166992,
      0.9975756406784058,
      0.9987614154815674,
      0.9997867941856384,
      0.9997408986091614,
      0.9993102550506592,
      0.9998775720596313,
      0.9999269843101501,
      0.9999250769615173,
      0.9999389052391052,
      0.999945342540741,
      0.9999209642410278,
      0.9999421238899231,
      0.999939501285553,
      0.9998990297317505,
      0.9998710751533508,
      0.9999635219573975,
      0.999949038028717,
      0.9999251961708069,
      0.9998875856399536,
      0.9998283386230469,
      0.999815821647644,
      0.9998586177825928,
      0.9998489618301392,
      0.9998140931129456,
      0.9998666644096375,
      0.999873161315918,
      0.9999130368232727,
      0.999967098236084,
      0.9999582171440125,
      0.9998148083686829,
      0.9996680021286011,
      0.997871458530426,
      0.9909113049507141,
      0.9947362542152405,
      0.9992234706878662,
      0.9969900250434875,
      0.9940719604492188,
      0.998803436756134,
      0.999355673789978,
      0.9963429570198059,
      0.9962106943130493,
      0.9993320107460022,
      0.9994817972183228,
      0.999829888343811,
      0.9999105930328369,
      0.9999575018882751,
      0.9999297857284546,
      0.9999299049377441,
      0.9999578595161438,
      0.9999501705169678,
      0.999882698059082,
      0.999958872795105,
      0.999966561794281,
      0.9999325275421143,
      0.9999276399612427,
      0.9999570846557617,
      0.9999070763587952
    ],
    [
      0.5238993167877197,
      0.5876366496086121,
      0.5766060948371887,
      0.6201522350311279,
      0.6633806228637695,
      0.6616747975349426,
      0.6190946102142334,
      0.6561034917831421,
      0.7071623206138611,
      0.6550034880638123,
      0.6461816430091858,
      0.6908367276191711,
      0.7130923271179199,
      0.6563109755516052,
      0.6717860698699951,
      0.7104042768478394,
      0.698591947555542,
      0.6674978733062744,
      0.6749009490013123,
      0.7057626247406006,
      0.6541049480438232,
      0.6331456303596497,
      0.6344640254974365,
      0.6393349170684814,
      0.6465574502944946,
      0.6206180453300476,
      0.6098800301551819,
      0.5902515053749084,
      0.6182388067245483,
      0.6827676296234131,
      0.6945788860321045,
      0.6719775199890137,
      0.6793375015258789,
      0.7066215872764587,
      0.7198089361190796,
      0.7034708261489868,
      0.7227435111999512,
      0.7515968680381775,
      0.7377667427062988,
      0.7213861346244812,
      0.7361342310905457,
      0.76368248462677,
      0.7247669696807861,
      0.7138115763664246,
      0.7393342852592468,
      0.7622528076171875,
      0.723404049873352,
      0.6952059864997864,
      0.7442616820335388,
      0.7319657802581787,
      0.6758948564529419,
      0.6946762800216675,
      0.7267224788665771,
      0.9997677206993103,
      0.9997777342796326,
      0.9995722770690918,
      0.9993485808372498,
      0.9993122816085815,
      0.9989216327667236,
      0.9966831207275391,
      0.9846783876419067,
      0.9331487417221069,
      0.9296200275421143,
      0.8738351464271545,
      0.854729413986206,
      0.8839192390441895,
      0.9237841367721558,
      0.9416161775588989,
      0.9877902269363403,
      0.9957478046417236,
      0.9991890788078308,
      0.9996251463890076,
      0.9998428821563721,
      0.9998109340667725,
      0.9998327493667603,
      0.999761164188385,
      0.998985230922699,
      0.9977498054504395,
      0.988172173500061,
      0.9699863791465759,
      0.9240808486938477,
      0.8927171230316162,
      0.9117786884307861,
      0.9044278860092163,
      0.9334560036659241,
      0.9475438594818115,
      0.9804919958114624,
      0.9769300222396851,
      0.9963574409484863,
      0.9963193535804749,
      0.9993430376052856,
      0.9995948672294617,
      0.9998321533203125,
      0.9998984932899475,
      0.9999409317970276,
      0.9999362230300903,
      0.9999558925628662,
      0.9998884797096252,
      0.9997879266738892,
      0.9998437166213989,
      0.9999626874923706,
      0.9999784827232361,
      0.9999610781669617,
      0.999505877494812,
      0.999941349029541,
      0.99995356798172,
      0.9999667406082153,
      0.9999410510063171,
      0.9998084306716919,
      0.9999204277992249,
      0.9999072551727295,
      0.9999464154243469,
      0.9996964335441589,
      0.9995359182357788,
      0.9998877048492432,
      0.9999567866325378,
      0.9999278783798218,
      0.9999273419380188,
      0.9999545812606812,
      0.9999657273292542,
      0.999950110912323,
      0.9999659061431885,
      0.9999169111251831,
      0.9999605417251587,
      0.9998857378959656,
      0.9999269247055054,
      0.9999019503593445,
      0.999937891960144,
      0.9999181628227234,
      0.9998161196708679,
      0.9998793005943298,
      0.9998062252998352,
      0.9993205070495605,
      0.9944168925285339,
      0.9981629252433777,
      0.999719500541687,
      0.9997996091842651,
      0.9999513626098633,
      0.9999372959136963,
      0.9998335242271423,
      0.9996013045310974,
      0.9949648976325989,
      0.9710968136787415,
      0.9332672357559204,
      0.8994786739349365,
      0.9245138168334961,
      0.947379469871521,
      0.9851692914962769,
      0.9974029660224915,
      0.9994886517524719,
      0.9997429847717285,
      0.9999006390571594,
      0.9999482035636902,
      0.9999710917472839,
      0.999894917011261,
      0.9998641014099121,
      0.9992673993110657,
      0.9873028993606567,
      0.9896615743637085,
      0.977094292640686,
      0.9960360527038574,
      0.9995598793029785,
      0.9998100399971008,
      0.9998465776443481,
      0.9997045397758484,
      0.9995729327201843,
      0.998194694519043,
      0.994044303894043,
      0.9746872186660767,
      0.9626619815826416,
      0.9585673809051514,
      0.918317973613739,
      0.9320062398910522,
      0.9792214632034302,
      0.9946092963218689,
      0.9724640846252441,
      0.9868078827857971,
      0.9439274072647095,
      0.9998392462730408,
      0.9998856782913208,
      0.9998250603675842,
      0.99993497133255,
      0.9998617172241211,
      0.9996060132980347,
      0.9997531771659851,
      0.9998323321342468,
      0.9998968243598938,
      0.9997111558914185,
      0.9992989301681519,
      0.9964810013771057,
      0.9828335642814636,
      0.944780707359314,
      0.8812506198883057,
      0.86097252368927,
      0.8779372572898865,
      0.8286106586456299,
      0.8125761151313782,
      0.8700343370437622,
      0.9222084283828735,
      0.9741729497909546,
      0.9719935059547424,
      0.9862356185913086,
      0.9820612668991089,
      0.9909780621528625,
      0.9908444285392761,
      0.9948564171791077,
      0.9958639740943909,
      0.983646035194397,
      0.9620083570480347,
      0.9603464603424072,
      0.9276486039161682,
      0.9207820296287537,
      0.9212620258331299,
      0.9197909235954285,
      0.958424985408783,
      0.9049336910247803,
      0.9343301057815552,
      0.9567145109176636,
      0.9112629890441895,
      0.8478179574012756,
      0.8961658477783203,
      0.9179816842079163,
      0.8475378751754761,
      0.8281030654907227,
      0.8923217058181763,
      0.8937892913818359,
      0.8319359421730042,
      0.8450189828872681,
      0.9067502021789551,
      0.8880305290222168,
      0.8556264042854309,
      0.9031168818473816,
      0.9389097094535828,
      0.9113115072250366,
      0.9023422002792358,
      0.9523109197616577,
      0.9674645662307739,
      0.9483069181442261,
      0.9683108925819397,
      0.9952377676963806,
      0.999412477016449,
      0.9998814463615417,
      0.9999518990516663,
      0.9999735951423645,
      0.9999570846557617,
      0.9999027252197266,
      0.9991586208343506,
      0.9998369812965393,
      0.9998081922531128,
      0.9997624754905701,
      0.9998810887336731,
      0.9999402165412903,
      0.9999127388000488,
      0.9998928904533386,
      0.999945342540741,
      0.9999579191207886,
      0.9999004006385803,
      0.9999150633811951,
      0.9999309182167053,
      0.9999420046806335,
      0.9999014735221863,
      0.9998751878738403,
      0.9995073676109314,
      0.9997732639312744,
      0.9998600482940674,
      0.9994580149650574,
      0.9988024830818176,
      0.9995526671409607,
      0.9997203946113586,
      0.9983868598937988,
      0.9984511137008667,
      0.999548077583313,
      0.9991913437843323,
      0.9959354996681213,
      0.9985896944999695,
      0.9995991587638855,
      0.9982927441596985,
      0.9970098733901978,
      0.9995599389076233,
      0.9995606541633606,
      0.9980279803276062,
      0.998976469039917,
      0.9998131990432739,
      0.9997683763504028,
      0.9993856549263,
      0.99989253282547,
      0.9999357461929321,
      0.9999361634254456,
      0.9999500513076782,
      0.9999492168426514,
      0.9999294877052307,
      0.999953031539917,
      0.9999439716339111,
      0.9999016523361206,
      0.9998757839202881,
      0.9999658465385437,
      0.9999557733535767,
      0.999937117099762,
      0.9999088048934937,
      0.9998629093170166,
      0.999847948551178,
      0.9998950958251953,
      0.9998814463615417,
      0.9998626708984375,
      0.9998980760574341,
      0.999906063079834,
      0.9999330639839172,
      0.9999724626541138,
      0.999967098236084,
      0.9998708963394165,
      0.9998192191123962,
      0.9989463686943054,
      0.9948557019233704,
      0.9980969429016113,
      0.9996749758720398,
      0.9983768463134766,
      0.9964691996574402,
      0.9994879364967346,
      0.9996458292007446,
      0.9979117512702942,
      0.9979660511016846,
      0.99961256980896,
      0.9996914267539978,
      0.9998922348022461,
      0.9999316930770874,
      0.9999656677246094,
      0.9999383091926575,
      0.9999421238899231,
      0.9999668002128601,
      0.9999551177024841,
      0.9998947381973267,
      0.9999633431434631,
      0.9999718070030212,
      0.9999404549598694,
      0.9999346733093262,
      0.9999621510505676,
      0.9999160766601562
    ],
    [
      0.5633839964866638,
      0.6209335923194885,
      0.6084742546081543,
      0.6590867638587952,
      0.7093202471733093,
      0.6846578121185303,
      0.6501489281654358,
      0.688372015953064,
      0.7357646822929382,
      0.6791368126869202,
      0.6791347861289978,
      0.7295989394187927,
      0.7371480464935303,
      0.687926709651947,
      0.6979781985282898,
      0.7387491464614868,
      0.7223207950592041,
      0.6937928795814514,
      0.7041513919830322,
      0.7358031272888184,
      0.688900351524353,
      0.6833035945892334,
      0.6832649111747742,
      0.691281795501709,
      0.7147698998451233,
      0.70967698097229,
      0.7351115942001343,
      0.6938405632972717,
      0.7024914622306824,
      0.7602913975715637,
      0.7514509558677673,
      0.7161484956741333,
      0.7249995470046997,
      0.7483445405960083,
      0.7598404288291931,
      0.7381753325462341,
      0.7580333352088928,
      0.783214271068573,
      0.7719377875328064,
      0.7522932291030884,
      0.7650675773620605,
      0.7915540933609009,
      0.7559515833854675,
      0.7417545318603516,
      0.7646872997283936,
      0.78957200050354,
      0.7499551177024841,
      0.7193086743354797,
      0.7662002444267273,
      0.7600817680358887,
      0.6984225511550903,
      0.71729975938797,
      0.7520634531974792,
      0.9998027682304382,
      0.9998278617858887,
      0.9996820688247681,
      0.9994633197784424,
      0.9994945526123047,
      0.9991067051887512,
      0.9973040223121643,
      0.9862654209136963,
      0.9392436742782593,
      0.9354215264320374,
      0.8845683336257935,
      0.8658437132835388,
      0.8948569893836975,
      0.9304758310317993,
      0.9473286867141724,
      0.989991307258606,
      0.9966992139816284,
      0.9994130730628967,
      0.9997180700302124,
      0.9998652338981628,
      0.9998245239257812,
      0.999858558177948,
      0.9998109340667725,
      0.9992690086364746,
      0.9982100129127502,
      0.9901317358016968,
      0.9735379219055176,
      0.9309294819831848,
      0.9049876928329468,
      0.9240558743476868,
      0.9150837659835815,
      0.9415590167045593,
      0.9551839828491211,
      0.9844182729721069,
      0.9826661944389343,
      0.99830162525177,
      0.9983450174331665,
      0.9996115565299988,
      0.9996925592422485,
      0.9998584389686584,
      0.9999112486839294,
      0.999945878982544,
      0.9999452233314514,
      0.9999619126319885,
      0.9999070167541504,
      0.9998242855072021,
      0.999860405921936,
      0.9999648332595825,
      0.9999792575836182,
      0.9999628067016602,
      0.9995168447494507,
      0.9999430179595947,
      0.9999556541442871,
      0.9999681711196899,
      0.9999422430992126,
      0.9998136758804321,
      0.9999226331710815,
      0.9999086260795593,
      0.9999483823776245,
      0.9997066855430603,
      0.9995540380477905,
      0.9998933672904968,
      0.9999588131904602,
      0.9999302625656128,
      0.9999322891235352,
      0.9999568462371826,
      0.9999673366546631,
      0.9999508857727051,
      0.9999660849571228,
      0.9999169707298279,
      0.9999615550041199,
      0.999890148639679,
      0.9999300241470337,
      0.9999067187309265,
      0.9999402761459351,
      0.9999256730079651,
      0.9998288750648499,
      0.9998979568481445,
      0.9998505711555481,
      0.9995107650756836,
      0.9951048493385315,
      0.9982016682624817,
      0.999768853187561,
      0.9998300075531006,
      0.999954104423523,
      0.9999434947967529,
      0.9998642206192017,
      0.9997046589851379,
      0.9955533146858215,
      0.9741093516349792,
      0.9424130916595459,
      0.9154689311981201,
      0.9385927319526672,
      0.9554555416107178,
      0.9874656796455383,
      0.9979825019836426,
      0.999671459197998,
      0.9998238682746887,
      0.9999192357063293,
      0.9999569058418274,
      0.9999740719795227,
      0.9999179244041443,
      0.999887228012085,
      0.9994327425956726,
      0.9895864129066467,
      0.9913286566734314,
      0.9811620712280273,
      0.9969150424003601,
      0.9996843338012695,
      0.9998676776885986,
      0.9998754262924194,
      0.9997764825820923,
      0.999687910079956,
      0.9987629652023315,
      0.9951821565628052,
      0.9777103662490845,
      0.9677330255508423,
      0.9639500975608826,
      0.9269839525222778,
      0.93930584192276,
      0.982823371887207,
      0.9951484203338623,
      0.9748958349227905,
      0.9887253046035767,
      0.9471445083618164,
      0.9998512864112854,
      0.999890923500061,
      0.9998420476913452,
      0.9999406337738037,
      0.9998788237571716,
      0.9996921420097351,
      0.9997987747192383,
      0.999849259853363,
      0.9999090433120728,
      0.9997648000717163,
      0.9994522333145142,
      0.9972748756408691,
      0.9842722415924072,
      0.9478734135627747,
      0.8874833583831787,
      0.8656214475631714,
      0.8839421272277832,
      0.8396280407905579,
      0.823616623878479,
      0.8795665502548218,
      0.928114652633667,
      0.9776225090026855,
      0.9743570685386658,
      0.9876078367233276,
      0.9831504225730896,
      0.991853654384613,
      0.9919680953025818,
      0.996030867099762,
      0.9968507289886475,
      0.9862305521965027,
      0.963615357875824,
      0.9623435735702515,
      0.9266232252120972,
      0.9227253198623657,
      0.9241812229156494,
      0.9241994023323059,
      0.9623767137527466,
      0.9120873212814331,
      0.9398064017295837,
      0.9623599052429199,
      0.9179815053939819,
      0.858529269695282,
      0.9049361944198608,
      0.9244441986083984,
      0.8568252325057983,
      0.8378226161003113,
      0.8997809886932373,
      0.9019975662231445,
      0.8463525176048279,
      0.8579061627388,
      0.9159629940986633,
      0.8997283577919006,
      0.8705207109451294,
      0.9147437810897827,
      0.9486339092254639,
      0.9237483739852905,
      0.916020393371582,
      0.9597817659378052,
      0.9730383157730103,
      0.9573065638542175,
      0.9752326011657715,
      0.9968811869621277,
      0.9994277954101562,
      0.9999054074287415,
      0.9999601244926453,
      0.9999752044677734,
      0.999957799911499,
      0.9999046921730042,
      0.9991695284843445,
      0.9998394846916199,
      0.9998077750205994,
      0.999764621257782,
      0.9998914003372192,
      0.9999418258666992,
      0.9999139308929443,
      0.9998847246170044,
      0.999949038028717,
      0.9999639391899109,
      0.9999077916145325,
      0.99992436170578,
      0.999947190284729,
      0.9999557137489319,
      0.9999167323112488,
      0.9999099969863892,
      0.999700665473938,
      0.9998503923416138,
      0.9998977184295654,
      0.9996647834777832,
      0.9992190599441528,
      0.9997081756591797,
      0.9998042583465576,
      0.9989689588546753,
      0.9989560842514038,
      0.999691903591156,
      0.9994811415672302,
      0.9974144697189331,
      0.9989818930625916,
      0.9996945261955261,
      0.9986874461174011,
      0.997723400592804,
      0.9996646046638489,
      0.9996381402015686,
      0.998375415802002,
      0.9991512298583984,
      0.9998376965522766,
      0.999799907207489,
      0.999509871006012,
      0.9999063014984131,
      0.9999415278434753,
      0.9999440908432007,
      0.9999562501907349,
      0.9999513030052185,
      0.9999324679374695,
      0.9999564290046692,
      0.9999455809593201,
      0.9999030828475952,
      0.9998739361763,
      0.9999666810035706,
      0.9999585151672363,
      0.9999417662620544,
      0.9999144673347473,
      0.9998754858970642,
      0.9998583793640137,
      0.9999076724052429,
      0.9998975992202759,
      0.9998834729194641,
      0.9999107122421265,
      0.9999178051948547,
      0.999940037727356,
      0.9999741911888123,
      0.9999699592590332,
      0.9998900890350342,
      0.9998587965965271,
      0.9992157816886902,
      0.9959867000579834,
      0.9987326860427856,
      0.9997633695602417,
      0.9987267255783081,
      0.9972429871559143,
      0.9996237754821777,
      0.9997268915176392,
      0.9983551502227783,
      0.9985160827636719,
      0.9996951818466187,
      0.9997435808181763,
      0.9999079704284668,
      0.9999375343322754,
      0.9999682903289795,
      0.9999414086341858,
      0.9999461770057678,
      0.9999696016311646,
      0.9999569654464722,
      0.9998984336853027,
      0.9999645948410034,
      0.9999731779098511,
      0.9999427199363708,
      0.9999366402626038,
      0.9999635219573975,
      0.999919593334198
    ],
    [
      0.5922927856445312,
      0.6500244140625,
      0.6323432922363281,
      0.6792457103729248,
      0.730380117893219,
      0.6999415755271912,
      0.6691527366638184,
      0.7062985897064209,
      0.7523818016052246,
      0.6965672969818115,
      0.6954472064971924,
      0.7460838556289673,
      0.7513806819915771,
      0.7024799585342407,
      0.7106900215148926,
      0.753172755241394,
      0.7346071004867554,
      0.7052765488624573,
      0.7161160707473755,
      0.7467935681343079,
      0.697936475276947,
      0.6969563364982605,
      0.6945192217826843,
      0.7025043964385986,
      0.7302578687667847,
      0.7250432372093201,
      0.7517607808113098,
      0.7232224941253662,
      0.7249213457107544,
      0.7771574258804321,
      0.7726941108703613,
      0.7347701787948608,
      0.7381227016448975,
      0.7617484927177429,
      0.7757941484451294,
      0.7523672580718994,
      0.7687121629714966,
      0.7922356128692627,
      0.7820433974266052,
      0.7631839513778687,
      0.7757540941238403,
      0.8014168739318848,
      0.7674899101257324,
      0.7528424859046936,
      0.7737786769866943,
      0.799537718296051,
      0.7610797882080078,
      0.7312624454498291,
      0.773959755897522,
      0.7701699733734131,
      0.7065644264221191,
      0.7261203527450562,
      0.7608640193939209,
      0.9998228549957275,
      0.999854326248169,
      0.9997377395629883,
      0.9995195269584656,
      0.9995659589767456,
      0.9992073774337769,
      0.9976617097854614,
      0.9875799417495728,
      0.9419447183609009,
      0.937734067440033,
      0.8878616094589233,
      0.8716623187065125,
      0.8998767137527466,
      0.933613657951355,
      0.9494607448577881,
      0.9907772541046143,
      0.997014582157135,
      0.9994879961013794,
      0.9997463822364807,
      0.9998742938041687,
      0.9998307824134827,
      0.999868631362915,
      0.9998285174369812,
      0.9993593096733093,
      0.9983627796173096,
      0.99078369140625,
      0.9739848971366882,
      0.9341082572937012,
      0.9100204110145569,
      0.9282569289207458,
      0.919531524181366,
      0.9448578357696533,
      0.9581161737442017,
      0.9856321811676025,
      0.9844266176223755,
      0.9987645149230957,
      0.9988107681274414,
      0.999685525894165,
      0.9997296333312988,
      0.999867856502533,
      0.9999160170555115,
      0.9999478459358215,
      0.9999487996101379,
      0.9999644756317139,
      0.9999162554740906,
      0.9998441934585571,
      0.9998694062232971,
      0.9999662041664124,
      0.9999797940254211,
      0.9999635219573975,
      0.9995251893997192,
      0.9999443292617798,
      0.9999566078186035,
      0.9999691247940063,
      0.9999428391456604,
      0.9998156428337097,
      0.9999233484268188,
      0.9999091625213623,
      0.9999493956565857,
      0.9997113347053528,
      0.999562680721283,
      0.9998959302902222,
      0.9999599456787109,
      0.9999282956123352,
      0.9999355673789978,
      0.9999585151672363,
      0.999968409538269,
      0.9999514222145081,
      0.9999663829803467,
      0.9999169707298279,
      0.9999617338180542,
      0.9998913407325745,
      0.9999316930770874,
      0.9999080300331116,
      0.9999411106109619,
      0.99992835521698,
      0.9998331665992737,
      0.9999042749404907,
      0.9998653531074524,
      0.9995695948600769,
      0.9958770871162415,
      0.9984012246131897,
      0.9997978806495667,
      0.9998428225517273,
      0.9999554753303528,
      0.999946117401123,
      0.9998764991760254,
      0.9997476935386658,
      0.9960030913352966,
      0.9757829308509827,
      0.9469887018203735,
      0.9217802882194519,
      0.943035900592804,
      0.9579038619995117,
      0.9883348941802979,
      0.9981479644775391,
      0.9997178912162781,
      0.999846339225769,
      0.9999250173568726,
      0.9999599456787109,
      0.9999752640724182,
      0.9999257326126099,
      0.9998984336853027,
      0.99952232837677,
      0.991358757019043,
      0.9922140836715698,
      0.982616662979126,
      0.9974785447120667,
      0.9997249841690063,
      0.999884307384491,
      0.9998840093612671,
      0.9997974634170532,
      0.9997218251228333,
      0.998924195766449,
      0.995445728302002,
      0.9787488579750061,
      0.970832109451294,
      0.9656959772109985,
      0.9298339486122131,
      0.9419909715652466,
      0.9839125275611877,
      0.9955250024795532,
      0.9759371280670166,
      0.9893087148666382,
      0.9486984014511108,
      0.9998578429222107,
      0.9998957514762878,
      0.9998489618301392,
      0.9999441504478455,
      0.9998877644538879,
      0.9997146129608154,
      0.9998170137405396,
      0.9998562932014465,
      0.9999138712882996,
      0.9997888803482056,
      0.9995094537734985,
      0.9977195262908936,
      0.9854457378387451,
      0.9491398334503174,
      0.8906540274620056,
      0.8689092397689819,
      0.8872433304786682,
      0.844922661781311,
      0.8290797472000122,
      0.8839752674102783,
      0.9306434392929077,
      0.9783141613006592,
      0.9760986566543579,
      0.9886716604232788,
      0.9840699434280396,
      0.9925233125686646,
      0.9927619695663452,
      0.9967795014381409,
      0.9974361658096313,
      0.9881853461265564,
      0.9661504030227661,
      0.9636818170547485,
      0.9272333383560181,
      0.9251469969749451,
      0.9268581867218018,
      0.9275751113891602,
      0.9656646251678467,
      0.9169000387191772,
      0.9433760046958923,
      0.964767575263977,
      0.9197951555252075,
      0.8647041320800781,
      0.909077525138855,
      0.9273971319198608,
      0.8618961572647095,
      0.8433690071105957,
      0.9020713567733765,
      0.9054402709007263,
      0.8518999218940735,
      0.862780749797821,
      0.919161319732666,
      0.9044654369354248,
      0.8768399357795715,
      0.9194512367248535,
      0.9535004496574402,
      0.9299381375312805,
      0.9211615324020386,
      0.9627398252487183,
      0.9748647212982178,
      0.9615243673324585,
      0.9774692058563232,
      0.9973658919334412,
      0.9994542598724365,
      0.9999138116836548,
      0.999963104724884,
      0.9999761581420898,
      0.9999582767486572,
      0.9999054074287415,
      0.9991708993911743,
      0.9998403191566467,
      0.9998078346252441,
      0.9997671246528625,
      0.9998860359191895,
      0.9999427795410156,
      0.9999152421951294,
      0.9998884201049805,
      0.9999515414237976,
      0.9999639391899109,
      0.999910831451416,
      0.9999281764030457,
      0.9999530911445618,
      0.99996018409729,
      0.9999234080314636,
      0.9999221563339233,
      0.9997554421424866,
      0.9998723864555359,
      0.9999150633811951,
      0.9997321963310242,
      0.9992037415504456,
      0.9997442960739136,
      0.9998295307159424,
      0.9991248846054077,
      0.9991006255149841,
      0.9997357130050659,
      0.99956876039505,
      0.9978253841400146,
      0.9990977644920349,
      0.9997251629829407,
      0.9988660216331482,
      0.9979739189147949,
      0.999703049659729,
      0.9996713399887085,
      0.9985164403915405,
      0.9992298483848572,
      0.9998492002487183,
      0.9998154044151306,
      0.999570369720459,
      0.999913215637207,
      0.9999433159828186,
      0.9999483227729797,
      0.9999597668647766,
      0.9999521970748901,
      0.9999324679374695,
      0.999957799911499,
      0.9999462366104126,
      0.999902069568634,
      0.9998766183853149,
      0.9999666810035706,
      0.9999599456787109,
      0.999943733215332,
      0.999916672706604,
      0.9998802542686462,
      0.9998639225959778,
      0.9999142289161682,
      0.9999096989631653,
      0.9998944401741028,
      0.9999179840087891,
      0.9999239444732666,
      0.9999442100524902,
      0.9999750256538391,
      0.9999714493751526,
      0.9999014139175415,
      0.9998854398727417,
      0.9993970394134521,
      0.9969631433486938,
      0.9991713166236877,
      0.9998289346694946,
      0.9990716576576233,
      0.9979997277259827,
      0.9997285008430481,
      0.999785304069519,
      0.9987471699714661,
      0.998954176902771,
      0.9997519850730896,
      0.9997789263725281,
      0.9999184012413025,
      0.9999399185180664,
      0.9999690651893616,
      0.9999417662620544,
      0.9999477863311768,
      0.9999708533287048,
      0.9999570250511169,
      0.9998996257781982,
      0.999965250492096,
      0.9999737739562988,
      0.9999432563781738,
      0.9999371767044067,
      0.9999644160270691,
      0.9999210238456726
    ],
    [
      0.6312649846076965,
      0.6885166764259338,
      0.668677806854248,
      0.6958789229393005,
      0.7468757629394531,
      0.7163825035095215,
      0.6869214773178101,
      0.7204319834709167,
      0.7678037881851196,
      0.7124204635620117,
      0.7076139450073242,
      0.7595623731613159,
      0.7641339302062988,
      0.7141339778900146,
      0.7233825922012329,
      0.7660262584686279,
      0.7491490840911865,
      0.7195602655410767,
      0.7270686030387878,
      0.7608035802841187,
      0.7121622562408447,
      0.7109944224357605,
      0.7080575227737427,
      0.7142648100852966,
      0.7391785383224487,
      0.7326760292053223,
      0.7617617845535278,
      0.7367038130760193,
      0.7358790636062622,
      0.7864294648170471,
      0.7839096188545227,
      0.7453595995903015,
      0.74773108959198,
      0.7709124684333801,
      0.7857574224472046,
      0.7633378505706787,
      0.7775296568870544,
      0.7996062636375427,
      0.7906306385993958,
      0.7716729044914246,
      0.7834421396255493,
      0.8089166879653931,
      0.7762833833694458,
      0.7606867551803589,
      0.7802736163139343,
      0.8066979646682739,
      0.7687378525733948,
      0.7398203015327454,
      0.7809972763061523,
      0.7772315740585327,
      0.7150701880455017,
      0.7341758012771606,
      0.7667487859725952,
      0.999835729598999,
      0.9998718500137329,
      0.9997761249542236,
      0.999569296836853,
      0.9996361136436462,
      0.9992998242378235,
      0.9979133605957031,
      0.9884624481201172,
      0.9436063170433044,
      0.940235435962677,
      0.8912850022315979,
      0.8765729665756226,
      0.9046168327331543,
      0.9361976385116577,
      0.9514254331588745,
      0.9912689924240112,
      0.9971997737884521,
      0.9995306134223938,
      0.9997633695602417,
      0.9998794198036194,
      0.9998347759246826,
      0.9998748898506165,
      0.9998398423194885,
      0.9994161128997803,
      0.9984667301177979,
      0.9912479519844055,
      0.9752168655395508,
      0.9369525909423828,
      0.9127926826477051,
      0.9314530491828918,
      0.9227291345596313,
      0.947924017906189,
      0.9600779414176941,
      0.9864508509635925,
      0.9854729771614075,
      0.9989925026893616,
      0.9990511536598206,
      0.9997296333312988,
      0.9997534155845642,
      0.9998741745948792,
      0.9999193549156189,
      0.9999495148658752,
      0.9999516010284424,
      0.9999667406082153,
      0.9999244213104248,
      0.9998616576194763,
      0.9998770356178284,
      0.9999672174453735,
      0.9999802708625793,
      0.9999639391899109,
      0.999530553817749,
      0.9999449253082275,
      0.999957799911499,
      0.9999698400497437,
      0.9999430179595947,
      0.9998165369033813,
      0.9999240636825562,
      0.9999092221260071,
      0.9999500513076782,
      0.9997147917747498,
      0.9995687007904053,
      0.9998975396156311,
      0.999960720539093,
      0.9999309778213501,
      0.9999396204948425,
      0.9999595880508423,
      0.9999690651893616,
      0.9999514818191528,
      0.9999665021896362,
      0.9999169111251831,
      0.9999620914459229,
      0.9998922944068909,
      0.9999329447746277,
      0.999908983707428,
      0.9999415874481201,
      0.9999301433563232,
      0.9998364448547363,
      0.9999096989631653,
      0.9998787045478821,
      0.9996433854103088,
      0.9966050386428833,
      0.9986680150032043,
      0.9998222589492798,
      0.9998536705970764,
      0.9999566078186035,
      0.9999478459358215,
      0.9998851418495178,
      0.9997794032096863,
      0.9964618682861328,
      0.977167010307312,
      0.9496802091598511,
      0.924906849861145,
      0.945716381072998,
      0.9596014618873596,
      0.9890717267990112,
      0.9982948899269104,
      0.999748170375824,
      0.9998610615730286,
      0.9999291896820068,
      0.9999621510505676,
      0.9999763369560242,
      0.9999331831932068,
      0.9999099969863892,
      0.9996335506439209,
      0.9925529956817627,
      0.9931762218475342,
      0.9837134480476379,
      0.9977507591247559,
      0.9997653365135193,
      0.9998956322669983,
      0.9998907446861267,
      0.9998114109039307,
      0.9997439980506897,
      0.9990244507789612,
      0.9955997467041016,
      0.9795659184455872,
      0.9721320271492004,
      0.9674456119537354,
      0.9319367408752441,
      0.9439306855201721,
      0.985062301158905,
      0.9958167672157288,
      0.9769953489303589,
      0.9898927211761475,
      0.9503944516181946,
      0.9998631477355957,
      0.9998980164527893,
      0.9998602271080017,
      0.999946653842926,
      0.9998968243598938,
      0.9997447729110718,
      0.9998325705528259,
      0.999862015247345,
      0.9999189376831055,
      0.9998102188110352,
      0.9995587468147278,
      0.9980831146240234,
      0.9865390062332153,
      0.9509320259094238,
      0.8929607272148132,
      0.8720505833625793,
      0.8902522325515747,
      0.8492147922515869,
      0.8346789479255676,
      0.8873424530029297,
      0.9329395294189453,
      0.9794186353683472,
      0.9778152108192444,
      0.989854097366333,
      0.9850473999977112,
      0.9931525588035583,
      0.993758499622345,
      0.9974236488342285,
      0.9978435635566711,
      0.9896811842918396,
      0.9683372974395752,
      0.9648883938789368,
      0.928766131401062,
      0.9275422096252441,
      0.9294424057006836,
      0.9307619333267212,
      0.968090295791626,
      0.9211567044258118,
      0.9464554190635681,
      0.9668921232223511,
      0.9251632690429688,
      0.8704434633255005,
      0.9126375317573547,
      0.9297881722450256,
      0.8663200736045837,
      0.8490309715270996,
      0.9054820537567139,
      0.9087348580360413,
      0.8568538427352905,
      0.8683376312255859,
      0.9218454360961914,
      0.9094553589820862,
      0.8824092149734497,
      0.9229530096054077,
      0.9556502103805542,
      0.9329770803451538,
      0.9252172708511353,
      0.9659916162490845,
      0.9764978289604187,
      0.9636179208755493,
      0.9813715219497681,
      0.9977739453315735,
      0.9995918869972229,
      0.9999242424964905,
      0.9999657869338989,
      0.9999767541885376,
      0.9999585151672363,
      0.9999061822891235,
      0.9991720914840698,
      0.9998407363891602,
      0.9998072981834412,
      0.9997679591178894,
      0.9998869299888611,
      0.9999431371688843,
      0.9999158382415771,
      0.9998903870582581,
      0.9999527931213379,
      0.9999650120735168,
      0.999912679195404,
      0.9999306201934814,
      0.9999568462371826,
      0.9999632239341736,
      0.9999268651008606,
      0.9999290704727173,
      0.9997840523719788,
      0.9998818635940552,
      0.9999151229858398,
      0.9997408986091614,
      0.9989065527915955,
      0.9997575879096985,
      0.9998472332954407,
      0.9992435574531555,
      0.9991706609725952,
      0.9997645616531372,
      0.9996302127838135,
      0.9981247782707214,
      0.9991959929466248,
      0.9997561573982239,
      0.999058723449707,
      0.9982280731201172,
      0.9997422099113464,
      0.9997113347053528,
      0.9986826777458191,
      0.9993112087249756,
      0.9998632669448853,
      0.9998354911804199,
      0.9996352791786194,
      0.9999218583106995,
      0.999946653842926,
      0.9999488592147827,
      0.999963641166687,
      0.9999530911445618,
      0.9999328255653381,
      0.9999589323997498,
      0.9999465346336365,
      0.9999014139175415,
      0.9998763799667358,
      0.9999666810035706,
      0.9999609589576721,
      0.9999449849128723,
      0.9999185800552368,
      0.9998853206634521,
      0.9998680949211121,
      0.9999187588691711,
      0.999916672706604,
      0.999903678894043,
      0.9999227523803711,
      0.9999281167984009,
      0.9999465942382812,
      0.9999756217002869,
      0.9999722838401794,
      0.9999085664749146,
      0.9999017715454102,
      0.9995229244232178,
      0.9979024529457092,
      0.9994192123413086,
      0.9998652935028076,
      0.9992936849594116,
      0.9985705018043518,
      0.9997926354408264,
      0.9998239874839783,
      0.9990079402923584,
      0.9992302656173706,
      0.9997952580451965,
      0.99980628490448,
      0.9999261498451233,
      0.9999418258666992,
      0.9999697208404541,
      0.9999421834945679,
      0.9999487400054932,
      0.9999715089797974,
      0.9999572038650513,
      0.9999003410339355,
      0.9999653697013855,
      0.9999739527702332,
      0.9999436736106873,
      0.9999375343322754,
      0.9999645948410034,
      0.9999216198921204
    ],
    [
      0.6598103046417236,
      0.7153966426849365,
      0.685813307762146,
      0.7090229392051697,
      0.760624885559082,
      0.7370439767837524,
      0.7067753076553345,
      0.7312713861465454,
      0.7823502421379089,
      0.7326981425285339,
      0.7199068665504456,
      0.7722379565238953,
      0.7805094718933105,
      0.7311646938323975,
      0.7434640526771545,
      0.7838624119758606,
      0.7647405862808228,
      0.7385698556900024,
      0.7398939728736877,
      0.7763885855674744,
      0.7290494441986084,
      0.7235782742500305,
      0.7196999192237854,
      0.724814772605896,
      0.7411963939666748,
      0.7359815239906311,
      0.7665810585021973,
      0.7418752908706665,
      0.740081250667572,
      0.792331337928772,
      0.7877476811408997,
      0.7511723041534424,
      0.7552492618560791,
      0.7780342698097229,
      0.7933275103569031,
      0.7743592262268066,
      0.787030816078186,
      0.8075301051139832,
      0.8003968000411987,
      0.7810602784156799,
      0.7903613448143005,
      0.8166698813438416,
      0.7857680320739746,
      0.766477108001709,
      0.7861860990524292,
      0.814093291759491,
      0.7735832929611206,
      0.7485660314559937,
      0.7877099514007568,
      0.7827866077423096,
      0.7235547304153442,
      0.7439892888069153,
      0.771721601486206,
      0.9998409748077393,
      0.9998778104782104,
      0.9997923374176025,
      0.9996052384376526,
      0.9996954798698425,
      0.9993980526924133,
      0.9982212781906128,
      0.9899035096168518,
      0.9464643001556396,
      0.9429785013198853,
      0.8949347734451294,
      0.8812130689620972,
      0.9072614908218384,
      0.9383310675621033,
      0.9531860947608948,
      0.9917123317718506,
      0.9973949790000916,
      0.9995700120925903,
      0.9997804164886475,
      0.9998836517333984,
      0.999837338924408,
      0.9998795986175537,
      0.999847948551178,
      0.9994609355926514,
      0.9985623955726624,
      0.991743803024292,
      0.9763144850730896,
      0.9413024187088013,
      0.9159834384918213,
      0.9342448115348816,
      0.9255013465881348,
      0.9503595232963562,
      0.9614566564559937,
      0.9868901968002319,
      0.9859433174133301,
      0.9990739226341248,
      0.9990413188934326,
      0.9997455477714539,
      0.9997646808624268,
      0.9998775720596313,
      0.999921441078186,
      0.9999504685401917,
      0.9999535083770752,
      0.9999681711196899,
      0.99992835521698,
      0.9998689293861389,
      0.9998815059661865,
      0.9999679327011108,
      0.9999804496765137,
      0.99996417760849,
      0.9995346665382385,
      0.999945342540741,
      0.9999586343765259,
      0.9999702572822571,
      0.999943196773529,
      0.9998169541358948,
      0.9999243021011353,
      0.9999088644981384,
      0.9999504089355469,
      0.9997162818908691,
      0.9995723962783813,
      0.9998985528945923,
      0.9999613165855408,
      0.999931812286377,
      0.9999412894248962,
      0.9999603629112244,
      0.9999693632125854,
      0.9999516010284424,
      0.9999663233757019,
      0.9999162554740906,
      0.9999618530273438,
      0.9998926520347595,
      0.9999336004257202,
      0.9999095797538757,
      0.9999421238899231,
      0.9999315738677979,
      0.9998389482498169,
      0.9999134540557861,
      0.9998870491981506,
      0.9996881484985352,
      0.9969430565834045,
      0.9987990856170654,
      0.9998345971107483,
      0.9998583197593689,
      0.9999571442604065,
      0.9999486804008484,
      0.9998894333839417,
      0.999795138835907,
      0.9967138767242432,
      0.9778374433517456,
      0.9506174325942993,
      0.9263375997543335,
      0.9474349021911621,
      0.9606953859329224,
      0.9895738959312439,
      0.9983935952186584,
      0.9997646808624268,
      0.9998684525489807,
      0.9999314546585083,
      0.9999632239341736,
      0.9999768137931824,
      0.9999366402626038,
      0.9999150037765503,
      0.9996762275695801,
      0.9925873279571533,
      0.9935075044631958,
      0.9842228889465332,
      0.9979006052017212,
      0.9997809529304504,
      0.9999011158943176,
      0.9998939037322998,
      0.9998188018798828,
      0.9997565150260925,
      0.9990972876548767,
      0.9958364367485046,
      0.980494499206543,
      0.9733911752700806,
      0.9694648385047913,
      0.934357762336731,
      0.9460223913192749,
      0.9864870309829712,
      0.9962353110313416,
      0.9782019257545471,
      0.9904636144638062,
      0.9522733688354492,
      0.999869167804718,
      0.9999002814292908,
      0.9998661279678345,
      0.9999489784240723,
      0.9999030828475952,
      0.9997795820236206,
      0.9998485445976257,
      0.9998676180839539,
      0.9999229311943054,
      0.9998301863670349,
      0.999604344367981,
      0.9983687996864319,
      0.9877286553382874,
      0.9530339241027832,
      0.8955695629119873,
      0.8742562532424927,
      0.8937265872955322,
      0.8546489477157593,
      0.8430004119873047,
      0.8936853408813477,
      0.9372508525848389,
      0.9824695587158203,
      0.9805524349212646,
      0.9913734793663025,
      0.9855929613113403,
      0.9935895800590515,
      0.9940975904464722,
      0.9976981282234192,
      0.9980638027191162,
      0.9909442663192749,
      0.9696528911590576,
      0.9655205011367798,
      0.9306471347808838,
      0.9303045272827148,
      0.9324663877487183,
      0.9350446462631226,
      0.9709240794181824,
      0.9257197976112366,
      0.9497358202934265,
      0.969569206237793,
      0.9294907450675964,
      0.8783173561096191,
      0.9168120622634888,
      0.9333498477935791,
      0.8719090223312378,
      0.855975866317749,
      0.9097104072570801,
      0.9124494791030884,
      0.8620612025260925,
      0.8737284541130066,
      0.9240233898162842,
      0.9126659035682678,
      0.8878705501556396,
      0.9257136583328247,
      0.9568793773651123,
      0.9348832368850708,
      0.9282346963882446,
      0.9674339890480042,
      0.9773955941200256,
      0.9645869731903076,
      0.98200523853302,
      0.9979338645935059,
      0.9996411800384521,
      0.9999286532402039,
      0.9999669790267944,
      0.9999770522117615,
      0.9999584555625916,
      0.999906063079834,
      0.9991633296012878,
      0.9998391270637512,
      0.9998047947883606,
      0.9997656941413879,
      0.9998881220817566,
      0.9999427795410156,
      0.9999154806137085,
      0.9998903274536133,
      0.9999526739120483,
      0.9999668002128601,
      0.9999131560325623,
      0.9999307990074158,
      0.9999596476554871,
      0.9999645352363586,
      0.9999284744262695,
      0.9999328255653381,
      0.9998054504394531,
      0.9998905658721924,
      0.999920129776001,
      0.999772310256958,
      0.9990097284317017,
      0.9997831583023071,
      0.9998631477355957,
      0.9993853569030762,
      0.9992709755897522,
      0.9997947812080383,
      0.9996936917304993,
      0.9984257817268372,
      0.9993047714233398,
      0.9997875094413757,
      0.9992557168006897,
      0.9985311627388,
      0.9997869729995728,
      0.9997522234916687,
      0.9988774657249451,
      0.9994134306907654,
      0.9998793601989746,
      0.9998568892478943,
      0.9997074007987976,
      0.9999307990074158,
      0.9999497532844543,
      0.9999545216560364,
      0.9999671578407288,
      0.9999542832374573,
      0.9999330639839172,
      0.9999597668647766,
      0.9999468922615051,
      0.9999011158943176,
      0.9998763203620911,
      0.9999668598175049,
      0.9999615550041199,
      0.9999459385871887,
      0.999920129776001,
      0.9998889565467834,
      0.9998724460601807,
      0.9999236464500427,
      0.9999237060546875,
      0.9999106526374817,
      0.9999265074729919,
      0.9999300837516785,
      0.9999477863311768,
      0.9999759197235107,
      0.9999728798866272,
      0.9999122619628906,
      0.9999114871025085,
      0.9996046423912048,
      0.9985101819038391,
      0.9995676875114441,
      0.9998883605003357,
      0.9994406700134277,
      0.9989604353904724,
      0.9998342394828796,
      0.9998522400856018,
      0.9991952180862427,
      0.9994060397148132,
      0.9998268485069275,
      0.999826192855835,
      0.9999316930770874,
      0.9999431371688843,
      0.9999701976776123,
      0.999942421913147,
      0.9999493956565857,
      0.9999721050262451,
      0.9999572038650513,
      0.9999010562896729,
      0.9999656677246094,
      0.999974250793457,
      0.9999439120292664,
      0.9999374747276306,
      0.9999648332595825,
      0.9999220371246338
    ],
    [
      0.6658415794372559,
      0.7229483127593994,
      0.6959484815597534,
      0.7186291217803955,
      0.768699586391449,
      0.7496621012687683,
      0.7228506803512573,
      0.7398856282234192,
      0.7920593023300171,
      0.7494460344314575,
      0.7303674817085266,
      0.7828736901283264,
      0.7920722961425781,
      0.7468085885047913,
      0.7601086497306824,
      0.7968264222145081,
      0.7777930498123169,
      0.7532516717910767,
      0.7527773976325989,
      0.7885152101516724,
      0.7496169805526733,
      0.7357515096664429,
      0.7287556529045105,
      0.7390155792236328,
      0.7439056634902954,
      0.7375044822692871,
      0.763495683670044,
      0.7356845736503601,
      0.7376847267150879,
      0.7945388555526733,
      0.784991443157196,
      0.7519170045852661,
      0.7586744427680969,
      0.7827907204627991,
      0.7983440160751343,
      0.7817568778991699,
      0.7946248054504395,
      0.8132508993148804,
      0.8057318925857544,
      0.7858670353889465,
      0.7946405410766602,
      0.8216618895530701,
      0.7893216609954834,
      0.767917275428772,
      0.7897548079490662,
      0.8185669779777527,
      0.7746516466140747,
      0.7520638704299927,
      0.792485237121582,
      0.7859283685684204,
      0.7289109230041504,
      0.7476135492324829,
      0.7754925489425659,
      0.9998467564582825,
      0.9998863935470581,
      0.9998116493225098,
      0.999643862247467,
      0.9997481107711792,
      0.9994704723358154,
      0.9984546303749084,
      0.9920226335525513,
      0.9482287168502808,
      0.942348837852478,
      0.8948960304260254,
      0.8831082582473755,
      0.9104506969451904,
      0.9396463632583618,
      0.9542230367660522,
      0.9919790029525757,
      0.9975273013114929,
      0.9996024370193481,
      0.9997931122779846,
      0.9998872876167297,
      0.9998412728309631,
      0.9998841285705566,
      0.9998545050621033,
      0.999492883682251,
      0.9986613392829895,
      0.9920525550842285,
      0.9771648049354553,
      0.9420685768127441,
      0.9179098606109619,
      0.9357115626335144,
      0.9272425174713135,
      0.9515872001647949,
      0.9620636701583862,
      0.9870103597640991,
      0.9856977462768555,
      0.9989786148071289,
      0.9985552430152893,
      0.9997267723083496,
      0.9997609853744507,
      0.999878466129303,
      0.9999229311943054,
      0.9999516606330872,
      0.9999550580978394,
      0.9999693036079407,
      0.999931812286377,
      0.9998753070831299,
      0.9998853802680969,
      0.9999684691429138,
      0.999980628490448,
      0.9999644160270691,
      0.9995391964912415,
      0.9999457001686096,
      0.9999592304229736,
      0.9999706149101257,
      0.99994295835495,
      0.9998167753219604,
      0.9999244809150696,
      0.9999088048934937,
      0.9999507665634155,
      0.9997181296348572,
      0.9995755553245544,
      0.9998993873596191,
      0.9999617338180542,
      0.9999330043792725,
      0.9999435544013977,
      0.9999610185623169,
      0.9999696612358093,
      0.9999516010284424,
      0.9999662637710571,
      0.9999160766601562,
      0.9999617338180542,
      0.9998921155929565,
      0.9999353885650635,
      0.9999095797538757,
      0.9999424815177917,
      0.9999327063560486,
      0.9998420476913452,
      0.9999167919158936,
      0.9998942017555237,
      0.9997254610061646,
      0.9973018765449524,
      0.9989579916000366,
      0.9998453855514526,
      0.999862790107727,
      0.999957799911499,
      0.9999490976333618,
      0.9998911619186401,
      0.9998059272766113,
      0.9968453645706177,
      0.9782182574272156,
      0.9502853155136108,
      0.926577091217041,
      0.9480108022689819,
      0.9612466096878052,
      0.9898481369018555,
      0.9984305500984192,
      0.9997727274894714,
      0.9998701810836792,
      0.9999329447746277,
      0.9999647736549377,
      0.9999774098396301,
      0.9999401569366455,
      0.9999207854270935,
      0.9997378587722778,
      0.9940574765205383,
      0.9941384196281433,
      0.9847222566604614,
      0.9980350732803345,
      0.9997923374176025,
      0.9999052882194519,
      0.999896764755249,
      0.9998237490653992,
      0.9997619986534119,
      0.9991463422775269,
      0.9960317611694336,
      0.980999767780304,
      0.9740919470787048,
      0.9706623554229736,
      0.9360642433166504,
      0.9478342533111572,
      0.9874991178512573,
      0.9964485764503479,
      0.9789602756500244,
      0.9909186959266663,
      0.9534995555877686,
      0.9998713135719299,
      0.9999016523361206,
      0.9998711943626404,
      0.999950647354126,
      0.9999094009399414,
      0.9997983574867249,
      0.999856173992157,
      0.9998701810836792,
      0.9999247789382935,
      0.9998412132263184,
      0.9996218681335449,
      0.998491644859314,
      0.9884912371635437,
      0.9521588087081909,
      0.8961480259895325,
      0.8754926919937134,
      0.8963656425476074,
      0.858345627784729,
      0.8504554629325867,
      0.89910489320755,
      0.9408425092697144,
      0.9832372069358826,
      0.9822534322738647,
      0.9926165342330933,
      0.986793041229248,
      0.9940669536590576,
      0.9945651888847351,
      0.9979745745658875,
      0.9982842206954956,
      0.9920626878738403,
      0.9709239602088928,
      0.9665405750274658,
      0.9329043030738831,
      0.9325275421142578,
      0.9354442358016968,
      0.9389613270759583,
      0.9737474918365479,
      0.9312949776649475,
      0.9549140334129333,
      0.9724291563034058,
      0.9339157342910767,
      0.8870120048522949,
      0.9222103953361511,
      0.9363167881965637,
      0.8773254752159119,
      0.8631386756896973,
      0.9138877391815186,
      0.9156709909439087,
      0.867171049118042,
      0.8790841698646545,
      0.9260208606719971,
      0.9152384400367737,
      0.8924592733383179,
      0.9278960824012756,
      0.9575732946395874,
      0.93604576587677,
      0.9301273822784424,
      0.9681055545806885,
      0.9778980612754822,
      0.9649078845977783,
      0.9825079441070557,
      0.9981931447982788,
      0.9996961355209351,
      0.9999334216117859,
      0.9999683499336243,
      0.9999772906303406,
      0.9999585151672363,
      0.999906063079834,
      0.9991535544395447,
      0.999837338924408,
      0.999801754951477,
      0.9997601509094238,
      0.9998852610588074,
      0.99994295835495,
      0.9999154806137085,
      0.999890923500061,
      0.9999533295631409,
      0.9999673962593079,
      0.9999143481254578,
      0.9999323487281799,
      0.9999614357948303,
      0.9999659061431885,
      0.9999300241470337,
      0.9999359250068665,
      0.9998202323913574,
      0.9998970627784729,
      0.999923586845398,
      0.9997928738594055,
      0.9990677833557129,
      0.9998018145561218,
      0.9998719096183777,
      0.9994738101959229,
      0.9993391633033752,
      0.9998133182525635,
      0.9997305870056152,
      0.9986249208450317,
      0.9993720650672913,
      0.9998071789741516,
      0.999385416507721,
      0.9987261891365051,
      0.9998153448104858,
      0.9997830390930176,
      0.9990297555923462,
      0.9994909167289734,
      0.9998915791511536,
      0.9998745322227478,
      0.9997622966766357,
      0.9999380707740784,
      0.9999518394470215,
      0.9999578595161438,
      0.9999702572822571,
      0.9999550580978394,
      0.9999330043792725,
      0.9999604821205139,
      0.9999469518661499,
      0.9999003410339355,
      0.9998759031295776,
      0.9999666810035706,
      0.9999618530273438,
      0.9999463558197021,
      0.9999227523803711,
      0.9998908042907715,
      0.9998740553855896,
      0.9999259114265442,
      0.9999299645423889,
      0.9999161958694458,
      0.9999288320541382,
      0.9999319911003113,
      0.9999487400054932,
      0.9999759793281555,
      0.9999730587005615,
      0.9999153017997742,
      0.9999194145202637,
      0.9996638894081116,
      0.9989001154899597,
      0.9996579885482788,
      0.9999046325683594,
      0.9995617866516113,
      0.9992871880531311,
      0.9998681545257568,
      0.9998791217803955,
      0.9994001984596252,
      0.9995607137680054,
      0.9998559951782227,
      0.9998453855514526,
      0.9999364018440247,
      0.9999435544013977,
      0.9999703168869019,
      0.9999420642852783,
      0.9999495148658752,
      0.9999722242355347,
      0.9999570846557617,
      0.9999009966850281,
      0.999965488910675,
      0.9999743103981018,
      0.9999437928199768,
      0.9999373555183411,
      0.9999645352363586,
      0.9999217391014099
    ],
    [
      0.6772099137306213,
      0.7373248934745789,
      0.7095990777015686,
      0.7293623685836792,
      0.7776225805282593,
      0.7631775140762329,
      0.7398739457130432,
      0.7500284910202026,
      0.8041372299194336,
      0.7712201476097107,
      0.745974063873291,
      0.7942361831665039,
      0.8038193583488464,
      0.7654116749763489,
      0.7743743658065796,
      0.8091658353805542,
      0.791681706905365,
      0.7698017358779907,
      0.766697108745575,
      0.8018187284469604,
      0.7672533988952637,
      0.7506837844848633,
      0.7440973520278931,
      0.7580738067626953,
      0.7555317878723145,
      0.7479548454284668,
      0.7715079188346863,
      0.7380024790763855,
      0.7448363304138184,
      0.8017319440841675,
      0.7907740473747253,
      0.7601044774055481,
      0.7661035060882568,
      0.7905058264732361,
      0.807705819606781,
      0.7935402989387512,
      0.8042594194412231,
      0.8208599090576172,
      0.8139423131942749,
      0.7949903011322021,
      0.8015235066413879,
      0.8287029266357422,
      0.7992002964019775,
      0.7727111577987671,
      0.7955127954483032,
      0.8246455192565918,
      0.780444324016571,
      0.7599701881408691,
      0.7986457347869873,
      0.791844367980957,
      0.7375033497810364,
      0.7545797824859619,
      0.7813895344734192,
      0.9998568892478943,
      0.9998992085456848,
      0.9998385310173035,
      0.9996920824050903,
      0.9997992515563965,
      0.9995571374893188,
      0.9987002611160278,
      0.993226170539856,
      0.9513931274414062,
      0.9453397989273071,
      0.8988062143325806,
      0.8876662254333496,
      0.912299394607544,
      0.9417768716812134,
      0.9558751583099365,
      0.9923957586288452,
      0.9977214336395264,
      0.9996413588523865,
      0.9998098611831665,
      0.9998919367790222,
      0.9998442530632019,
      0.9998893141746521,
      0.9998635053634644,
      0.9995386004447937,
      0.9988155961036682,
      0.9925147891044617,
      0.9785096645355225,
      0.9435204267501831,
      0.920359194278717,
      0.9388673305511475,
      0.9302037954330444,
      0.9537054896354675,
      0.9633662700653076,
      0.9875444173812866,
      0.9863408207893372,
      0.9990874528884888,
      0.9987131357192993,
      0.999751091003418,
      0.9997880458831787,
      0.9998839497566223,
      0.9999257922172546,
      0.9999531507492065,
      0.9999567866325378,
      0.9999703168869019,
      0.9999345541000366,
      0.9998799562454224,
      0.9998883008956909,
      0.9999688863754272,
      0.9999809861183167,
      0.9999645948410034,
      0.9995458722114563,
      0.9999464154243469,
      0.9999600052833557,
      0.9999708533287048,
      0.9999432563781738,
      0.9998176097869873,
      0.9999249577522278,
      0.9999088644981384,
      0.9999513626098633,
      0.9997209310531616,
      0.999580442905426,
      0.9999006986618042,
      0.9999621510505676,
      0.9999336004257202,
      0.9999445080757141,
      0.9999614953994751,
      0.999970018863678,
      0.9999518394470215,
      0.9999663233757019,
      0.9999158382415771,
      0.9999618530273438,
      0.9998927116394043,
      0.9999361038208008,
      0.9999105334281921,
      0.9999432563781738,
      0.9999340176582336,
      0.9998443126678467,
      0.999919593334198,
      0.9998994469642639,
      0.9997497797012329,
      0.9975389838218689,
      0.9990587830543518,
      0.9998560547828674,
      0.9998689293861389,
      0.9999585151672363,
      0.9999505877494812,
      0.9998970627784729,
      0.9998232126235962,
      0.9971278309822083,
      0.9789268374443054,
      0.9515402913093567,
      0.9284133911132812,
      0.9498517513275146,
      0.9624587297439575,
      0.9902210831642151,
      0.9985479116439819,
      0.9997900128364563,
      0.9998781681060791,
      0.9999353885650635,
      0.9999656677246094,
      0.9999778866767883,
      0.9999430775642395,
      0.9999246001243591,
      0.9997637271881104,
      0.9945935010910034,
      0.9944421648979187,
      0.9852622151374817,
      0.9981981515884399,
      0.9998077750205994,
      0.9999115467071533,
      0.9999008178710938,
      0.9998331069946289,
      0.9997768402099609,
      0.9992278814315796,
      0.9963470697402954,
      0.9819368124008179,
      0.9752547144889832,
      0.9725993871688843,
      0.9385694265365601,
      0.9507243037223816,
      0.9888033270835876,
      0.9967292547225952,
      0.9801980257034302,
      0.9915094375610352,
      0.9559444189071655,
      0.9998757243156433,
      0.9999033808708191,
      0.9998774528503418,
      0.9999527931213379,
      0.9999170899391174,
      0.9998264312744141,
      0.9998723268508911,
      0.9998767375946045,
      0.9999285936355591,
      0.9998586177825928,
      0.9996622204780579,
      0.9987456798553467,
      0.9898635745048523,
      0.9550997614860535,
      0.8995283842086792,
      0.879956841468811,
      0.9014557600021362,
      0.8647957444190979,
      0.8608744740486145,
      0.9060324430465698,
      0.9459596872329712,
      0.9876726865768433,
      0.9846675395965576,
      0.994162380695343,
      0.9886313080787659,
      0.995053768157959,
      0.9955509305000305,
      0.9984021186828613,
      0.9986154437065125,
      0.9938104748725891,
      0.9739292860031128,
      0.9689789414405823,
      0.9368365406990051,
      0.9342982172966003,
      0.9398926496505737,
      0.9437237977981567,
      0.976775050163269,
      0.9373785257339478,
      0.9600629806518555,
      0.9754093885421753,
      0.9390838146209717,
      0.8967344164848328,
      0.9286452531814575,
      0.9404693841934204,
      0.8841201663017273,
      0.8709712624549866,
      0.9190961718559265,
      0.9192796945571899,
      0.871730387210846,
      0.8843401670455933,
      0.9288376569747925,
      0.9186898469924927,
      0.8975048065185547,
      0.9306509494781494,
      0.958960235118866,
      0.938190221786499,
      0.9328314065933228,
      0.9692005515098572,
      0.9786190390586853,
      0.9658989310264587,
      0.980994701385498,
      0.9983832240104675,
      0.9997185468673706,
      0.9999362230300903,
      0.9999691843986511,
      0.9999781847000122,
      0.9999585747718811,
      0.9999057054519653,
      0.9991551637649536,
      0.9998366832733154,
      0.9998006224632263,
      0.9997615218162537,
      0.9998863339424133,
      0.9999432563781738,
      0.9999158382415771,
      0.9998922348022461,
      0.9999540448188782,
      0.9999678134918213,
      0.999915361404419,
      0.9999334216117859,
      0.9999632835388184,
      0.999967634677887,
      0.9999322891235352,
      0.9999399781227112,
      0.9998400211334229,
      0.9999062418937683,
      0.9999279975891113,
      0.9998169541358948,
      0.9991405606269836,
      0.9998218417167664,
      0.9998826384544373,
      0.999566912651062,
      0.9994306564331055,
      0.9998349547386169,
      0.9997691512107849,
      0.99882572889328,
      0.9994539618492126,
      0.9998301863670349,
      0.9995155930519104,
      0.998956561088562,
      0.9998471736907959,
      0.9998151063919067,
      0.9992088675498962,
      0.9995707869529724,
      0.9999043941497803,
      0.9998913407325745,
      0.999812662601471,
      0.9999448657035828,
      0.9999539256095886,
      0.9999608993530273,
      0.9999731183052063,
      0.9999556541442871,
      0.9999328851699829,
      0.9999608993530273,
      0.9999468326568604,
      0.9998997449874878,
      0.9998757243156433,
      0.9999666213989258,
      0.9999625086784363,
      0.9999470114707947,
      0.9999238848686218,
      0.9998944401741028,
      0.9998781681060791,
      0.9999303817749023,
      0.999936580657959,
      0.9999238848686218,
      0.9999327659606934,
      0.9999350905418396,
      0.999948263168335,
      0.9999762177467346,
      0.9999734163284302,
      0.9999191761016846,
      0.999928891658783,
      0.9997335076332092,
      0.9992782473564148,
      0.9997373819351196,
      0.9999219179153442,
      0.9996770024299622,
      0.9995344877243042,
      0.999897301197052,
      0.9999017119407654,
      0.9995730519294739,
      0.999680757522583,
      0.9998812675476074,
      0.9998624324798584,
      0.9999407529830933,
      0.9999443292617798,
      0.9999704360961914,
      0.999941885471344,
      0.9999498128890991,
      0.9999724626541138,
      0.9999571442604065,
      0.9999016523361206,
      0.9999657273292542,
      0.9999745488166809,
      0.9999439716339111,
      0.9999376535415649,
      0.9999647736549377,
      0.9999224543571472
    ],
    [
      0.6928626298904419,
      0.7501986026763916,
      0.7218927145004272,
      0.7407547235488892,
      0.7888102531433105,
      0.7743582725524902,
      0.7567862272262573,
      0.7633178234100342,
      0.8165231943130493,
      0.792334794998169,
      0.7608623504638672,
      0.8052149415016174,
      0.8149443864822388,
      0.7813546657562256,
      0.7855265140533447,
      0.8199408054351807,
      0.8041074275970459,
      0.785126805305481,
      0.7794066071510315,
      0.8129956722259521,
      0.7818418145179749,
      0.7676589488983154,
      0.7610855102539062,
      0.7745188474655151,
      0.7726496458053589,
      0.767792820930481,
      0.7874997854232788,
      0.7559974789619446,
      0.7592087984085083,
      0.8137712478637695,
      0.8055448532104492,
      0.7735072374343872,
      0.7780762314796448,
      0.8008579015731812,
      0.8194745182991028,
      0.8075774312019348,
      0.8151052594184875,
      0.8290157318115234,
      0.8245995044708252,
      0.8068382740020752,
      0.811113715171814,
      0.837517499923706,
      0.8152413964271545,
      0.783555269241333,
      0.8037987351417542,
      0.8337265253067017,
      0.793420672416687,
      0.7708014249801636,
      0.8053971529006958,
      0.7998327612876892,
      0.7486698627471924,
      0.7619293928146362,
      0.7874681353569031,
      0.9998667240142822,
      0.9999136328697205,
      0.9998682737350464,
      0.9997398257255554,
      0.9998403191566467,
      0.999624490737915,
      0.998870849609375,
      0.9941628575325012,
      0.9537830352783203,
      0.9483993649482727,
      0.9040298461914062,
      0.8951718807220459,
      0.9181674718856812,
      0.9438391923904419,
      0.958310604095459,
      0.9929084181785583,
      0.997933030128479,
      0.9996799230575562,
      0.9998273849487305,
      0.9998961091041565,
      0.9998471140861511,
      0.9998946189880371,
      0.9998729228973389,
      0.9995867609977722,
      0.9989729523658752,
      0.9926444292068481,
      0.9800488352775574,
      0.947054922580719,
      0.9246339201927185,
      0.9425643086433411,
      0.9339882135391235,
      0.9566119909286499,
      0.9654151797294617,
      0.9880700707435608,
      0.987448513507843,
      0.9992671012878418,
      0.9987449049949646,
      0.9997879862785339,
      0.9997973442077637,
      0.999893307685852,
      0.9999282360076904,
      0.9999539256095886,
      0.9999580979347229,
      0.9999712705612183,
      0.9999374151229858,
      0.999884843826294,
      0.9998916387557983,
      0.9999694228172302,
      0.9999811053276062,
      0.9999649524688721,
      0.9995499849319458,
      0.9999471306800842,
      0.9999604821205139,
      0.9999712109565735,
      0.9999434351921082,
      0.9998181462287903,
      0.9999252557754517,
      0.999908983707428,
      0.9999517798423767,
      0.9997233152389526,
      0.9995840787887573,
      0.9999019503593445,
      0.9999626874923706,
      0.9999343752861023,
      0.9999457001686096,
      0.9999619126319885,
      0.9999703764915466,
      0.9999521374702454,
      0.9999662637710571,
      0.999915361404419,
      0.9999615550041199,
      0.9998927116394043,
      0.9999365210533142,
      0.9999109506607056,
      0.9999433755874634,
      0.9999350905418396,
      0.9998461604118347,
      0.9999223947525024,
      0.9999047517776489,
      0.999771237373352,
      0.9977250695228577,
      0.999131441116333,
      0.9998667240142822,
      0.9998748898506165,
      0.9999591112136841,
      0.9999520778656006,
      0.9999032020568848,
      0.9998391270637512,
      0.9973507523536682,
      0.980125904083252,
      0.954696536064148,
      0.9319177865982056,
      0.9529110193252563,
      0.9643473625183105,
      0.9908676743507385,
      0.9986972808837891,
      0.999814510345459,
      0.9998906850814819,
      0.9999390244483948,
      0.9999674558639526,
      0.9999785423278809,
      0.9999468326568604,
      0.9999275803565979,
      0.9997494220733643,
      0.9949180483818054,
      0.9948081374168396,
      0.9862016439437866,
      0.9984206557273865,
      0.9998309016227722,
      0.9999200105667114,
      0.9999061226844788,
      0.9998451471328735,
      0.9998000860214233,
      0.9993204474449158,
      0.9966959357261658,
      0.9831185340881348,
      0.9770199656486511,
      0.9749537706375122,
      0.9419049620628357,
      0.9541526436805725,
      0.9901766180992126,
      0.9971711039543152,
      0.9815394878387451,
      0.9921563863754272,
      0.9579485654830933,
      0.9998897314071655,
      0.9999052882194519,
      0.9998829960823059,
      0.9999548196792603,
      0.9999246597290039,
      0.9998471140861511,
      0.9998871684074402,
      0.9998824000358582,
      0.9999322295188904,
      0.9998758435249329,
      0.999703049659729,
      0.9989657402038574,
      0.9912467002868652,
      0.9577208161354065,
      0.9027319550514221,
      0.8852306008338928,
      0.9069744348526001,
      0.8725420236587524,
      0.8714722394943237,
      0.9129683971405029,
      0.9501858949661255,
      0.989188551902771,
      0.9865400791168213,
      0.9954438805580139,
      0.9904334545135498,
      0.9961419701576233,
      0.9968008399009705,
      0.9988265037536621,
      0.9989016652107239,
      0.9952364563941956,
      0.9774376153945923,
      0.9724421501159668,
      0.9404722452163696,
      0.9382154941558838,
      0.9444378614425659,
      0.9481112957000732,
      0.9795400500297546,
      0.9434040784835815,
      0.9646407961845398,
      0.9778167009353638,
      0.9442024230957031,
      0.9088298678398132,
      0.9359426498413086,
      0.9448949098587036,
      0.8914000391960144,
      0.8799011707305908,
      0.9239370822906494,
      0.9243883490562439,
      0.8784068822860718,
      0.8905953168869019,
      0.9327360987663269,
      0.9231303334236145,
      0.9035073518753052,
      0.9342665672302246,
      0.9616252183914185,
      0.9425135850906372,
      0.9369298219680786,
      0.9710597991943359,
      0.9800153970718384,
      0.9680934548377991,
      0.9822035431861877,
      0.9986019730567932,
      0.9997377991676331,
      0.9999397397041321,
      0.9999703764915466,
      0.9999784827232361,
      0.9999586939811707,
      0.9999056458473206,
      0.9991567730903625,
      0.9998370409011841,
      0.9998003840446472,
      0.9997622966766357,
      0.9998875260353088,
      0.9999436140060425,
      0.9999165534973145,
      0.9998937845230103,
      0.9999549984931946,
      0.9999690055847168,
      0.9999171495437622,
      0.9999353885650635,
      0.999966025352478,
      0.9999698996543884,
      0.9999352693557739,
      0.9999451637268066,
      0.9998619556427002,
      0.9999166131019592,
      0.9999331831932068,
      0.9998410940170288,
      0.9992310404777527,
      0.9998416304588318,
      0.9998944997787476,
      0.9996452331542969,
      0.9995445609092712,
      0.9998555183410645,
      0.9998034238815308,
      0.9990212917327881,
      0.99956214427948,
      0.9998515844345093,
      0.9996173977851868,
      0.9991371631622314,
      0.9998713731765747,
      0.9998393654823303,
      0.9993789196014404,
      0.9996334910392761,
      0.9999141097068787,
      0.9999032616615295,
      0.9998487234115601,
      0.9999499917030334,
      0.9999551177024841,
      0.9999635815620422,
      0.9999753832817078,
      0.9999561309814453,
      0.9999324083328247,
      0.9999614357948303,
      0.9999467134475708,
      0.9998990893363953,
      0.999875545501709,
      0.9999663233757019,
      0.9999629855155945,
      0.9999478459358215,
      0.9999250769615173,
      0.9998975992202759,
      0.9998815059661865,
      0.9999347925186157,
      0.99994295835495,
      0.9999315738677979,
      0.9999366998672485,
      0.9999383687973022,
      0.9999497532844543,
      0.9999763369560242,
      0.999973475933075,
      0.9999231100082397,
      0.999938428401947,
      0.9997953176498413,
      0.9995530247688293,
      0.9998042583465576,
      0.9999366998672485,
      0.9997702836990356,
      0.9997037053108215,
      0.9999204874038696,
      0.999920129776001,
      0.999695360660553,
      0.9997668862342834,
      0.9999016523361206,
      0.9998766779899597,
      0.9999446272850037,
      0.9999445676803589,
      0.999970555305481,
      0.9999419450759888,
      0.9999498128890991,
      0.9999727010726929,
      0.9999568462371826,
      0.9999019503593445,
      0.9999657869338989,
      0.9999744892120361,
      0.9999441504478455,
      0.9999377727508545,
      0.999964714050293,
      0.9999228119850159
    ],
    [
      0.7146647572517395,
      0.7682891488075256,
      0.7350067496299744,
      0.7519782185554504,
      0.8019607067108154,
      0.7856540679931641,
      0.7728670835494995,
      0.7770425081253052,
      0.828079104423523,
      0.8080288767814636,
      0.7704746723175049,
      0.815243661403656,
      0.8240680694580078,
      0.7934979200363159,
      0.7941727042198181,
      0.8283836841583252,
      0.815851628780365,
      0.7980948090553284,
      0.7902948260307312,
      0.8219932913780212,
      0.7933205366134644,
      0.7817355990409851,
      0.7745028734207153,
      0.7847279906272888,
      0.7857725620269775,
      0.784638524055481,
      0.7963312864303589,
      0.776401698589325,
      0.7725955247879028,
      0.8226401805877686,
      0.816696286201477,
      0.7862269878387451,
      0.7893798351287842,
      0.8099476099014282,
      0.8291633129119873,
      0.819442868232727,
      0.8228174448013306,
      0.8356602191925049,
      0.8337892889976501,
      0.8162680268287659,
      0.8197326064109802,
      0.8452064990997314,
      0.8293951153755188,
      0.7949483394622803,
      0.8112892508506775,
      0.8422092199325562,
      0.8056932687759399,
      0.7838888168334961,
      0.8121877908706665,
      0.8083499073982239,
      0.7559612393379211,
      0.7690884470939636,
      0.7957642078399658,
      0.9998782277107239,
      0.9999284148216248,
      0.9998959898948669,
      0.9998025298118591,
      0.9998783469200134,
      0.9997007250785828,
      0.9990056753158569,
      0.9936598539352417,
      0.9561362266540527,
      0.9512042999267578,
      0.9087581634521484,
      0.9033111333847046,
      0.9243154525756836,
      0.9472385048866272,
      0.9604911208152771,
      0.993327260017395,
      0.998106837272644,
      0.9997100234031677,
      0.9998418092727661,
      0.9999008178710938,
      0.9998508095741272,
      0.9998990893363953,
      0.9998805522918701,
      0.9996235966682434,
      0.9990942478179932,
      0.993109405040741,
      0.9814490079879761,
      0.9497863054275513,
      0.9279061555862427,
      0.9462100267410278,
      0.9372298717498779,
      0.9590492248535156,
      0.9672507047653198,
      0.9885686039924622,
      0.9880515933036804,
      0.999363899230957,
      0.9988435506820679,
      0.9998064041137695,
      0.9998090267181396,
      0.999896764755249,
      0.999930202960968,
      0.999954879283905,
      0.9999595880508423,
      0.9999721646308899,
      0.9999400973320007,
      0.9998894333839417,
      0.9998946189880371,
      0.9999698400497437,
      0.9999814033508301,
      0.999965250492096,
      0.9995547533035278,
      0.9999479651451111,
      0.999961256980896,
      0.9999715685844421,
      0.9999434351921082,
      0.9998180270195007,
      0.9999255537986755,
      0.9999085664749146,
      0.9999521374702454,
      0.9997246861457825,
      0.999586820602417,
      0.9999027252197266,
      0.9999632239341736,
      0.9999350905418396,
      0.9999472498893738,
      0.9999624490737915,
      0.9999706745147705,
      0.9999521374702454,
      0.9999663233757019,
      0.9999151825904846,
      0.9999614953994751,
      0.999893069267273,
      0.9999371767044067,
      0.9999114274978638,
      0.9999438524246216,
      0.9999362826347351,
      0.9998486042022705,
      0.9999250769615173,
      0.999909520149231,
      0.9997878670692444,
      0.9978533983230591,
      0.9991987943649292,
      0.9998761415481567,
      0.999879777431488,
      0.9999598860740662,
      0.9999532699584961,
      0.9999074935913086,
      0.9998505711555481,
      0.9974327087402344,
      0.9811343550682068,
      0.9575497508049011,
      0.935309648513794,
      0.9555696249008179,
      0.9659149646759033,
      0.9908860921859741,
      0.9979884624481201,
      0.9998167753219604,
      0.9998950958251953,
      0.9999409317970276,
      0.9999685287475586,
      0.9999791979789734,
      0.9999496936798096,
      0.9999315738677979,
      0.9997715950012207,
      0.9953588247299194,
      0.9951969981193542,
      0.9867449998855591,
      0.9985232949256897,
      0.9998414516448975,
      0.9999244213104248,
      0.9999098777770996,
      0.9998548030853271,
      0.999814510345459,
      0.9993853569030762,
      0.9969473481178284,
      0.9841451644897461,
      0.9787742495536804,
      0.9771485924720764,
      0.9448467493057251,
      0.9571022391319275,
      0.9912413358688354,
      0.9974558353424072,
      0.9827951192855835,
      0.9924140572547913,
      0.9598973989486694,
      0.9998931884765625,
      0.9999074339866638,
      0.9998881816864014,
      0.9999565482139587,
      0.9999302625656128,
      0.9998649954795837,
      0.9998985528945923,
      0.9998874068260193,
      0.9999353885650635,
      0.9998894333839417,
      0.9997373223304749,
      0.9991589784622192,
      0.9924470782279968,
      0.9605722427368164,
      0.9071450233459473,
      0.8901685476303101,
      0.9122223854064941,
      0.8793033957481384,
      0.8802354335784912,
      0.9189584255218506,
      0.953946590423584,
      0.9904735088348389,
      0.9884094595909119,
      0.996771514415741,
      0.992609441280365,
      0.9973297119140625,
      0.9981679320335388,
      0.9991856217384338,
      0.9991698861122131,
      0.9967027306556702,
      0.9819649457931519,
      0.9767952561378479,
      0.9458371996879578,
      0.9429281949996948,
      0.9522171020507812,
      0.9533736705780029,
      0.9821205735206604,
      0.9487154483795166,
      0.9687972068786621,
      0.9800258874893188,
      0.948975145816803,
      0.9172534942626953,
      0.9417000412940979,
      0.9497388005256653,
      0.8986862897872925,
      0.8882719278335571,
      0.9285621643066406,
      0.9284510612487793,
      0.8848683834075928,
      0.8968621492385864,
      0.9367766380310059,
      0.9273852109909058,
      0.9093541502952576,
      0.9379883408546448,
      0.964244544506073,
      0.9464263916015625,
      0.9409729242324829,
      0.9752023816108704,
      0.9814052581787109,
      0.9701298475265503,
      0.9833749532699585,
      0.998782753944397,
      0.9997625350952148,
      0.9999434351921082,
      0.9999714493751526,
      0.9999783039093018,
      0.9999586939811707,
      0.9999054670333862,
      0.9991571307182312,
      0.999837338924408,
      0.999800443649292,
      0.9997631907463074,
      0.9998884797096252,
      0.9999440312385559,
      0.9999171495437622,
      0.999895453453064,
      0.999955952167511,
      0.9999697804450989,
      0.9999189376831055,
      0.9999372363090515,
      0.9999682307243347,
      0.9999717473983765,
      0.9999379515647888,
      0.99994957447052,
      0.9998787641525269,
      0.9999250173568726,
      0.9999385476112366,
      0.9998670816421509,
      0.9993218183517456,
      0.999858558177948,
      0.9999048113822937,
      0.9997089505195618,
      0.9996232986450195,
      0.9998721480369568,
      0.9998303055763245,
      0.9992250800132751,
      0.9996316432952881,
      0.9998666048049927,
      0.9996895790100098,
      0.9992663264274597,
      0.9998871684074402,
      0.9998619556427002,
      0.9994937777519226,
      0.999679446220398,
      0.9999204874038696,
      0.9999128580093384,
      0.9998753666877747,
      0.9999538064002991,
      0.9999556541442871,
      0.9999650120735168,
      0.9999769330024719,
      0.9999561309814453,
      0.9999312162399292,
      0.9999614953994751,
      0.9999465942382812,
      0.9998986721038818,
      0.9998756647109985,
      0.9999663829803467,
      0.9999635219573975,
      0.9999483823776245,
      0.9999242424964905,
      0.9999008774757385,
      0.9998838901519775,
      0.9999389052391052,
      0.9999483227729797,
      0.9999392628669739,
      0.9999409914016724,
      0.9999421834945679,
      0.9999537467956543,
      0.9999765157699585,
      0.9999736547470093,
      0.9999265670776367,
      0.9999471306800842,
      0.9998440146446228,
      0.9997205138206482,
      0.9998507499694824,
      0.9999486804008484,
      0.9998354315757751,
      0.9998034238815308,
      0.9999358654022217,
      0.9999332427978516,
      0.9997732043266296,
      0.9998166561126709,
      0.999914288520813,
      0.9998899102210999,
      0.9999473690986633,
      0.999945342540741,
      0.9999707937240601,
      0.9999423027038574,
      0.9999501705169678,
      0.9999730587005615,
      0.9999570250511169,
      0.9999024271965027,
      0.9999656677246094,
      0.9999746084213257,
      0.9999442100524902,
      0.9999376535415649,
      0.9999648332595825,
      0.9999229907989502
    ],
    [
      0.732940673828125,
      0.7813282012939453,
      0.7436530590057373,
      0.761168360710144,
      0.8122333288192749,
      0.7951892614364624,
      0.7836610674858093,
      0.7880831360816956,
      0.8374217748641968,
      0.8179193735122681,
      0.7779762148857117,
      0.82374107837677,
      0.8313522934913635,
      0.8022842407226562,
      0.8013724088668823,
      0.8352900743484497,
      0.8248099088668823,
      0.8093092441558838,
      0.7997211217880249,
      0.8289784789085388,
      0.8025383353233337,
      0.7958034873008728,
      0.7896737456321716,
      0.7921574115753174,
      0.801990270614624,
      0.8039558529853821,
      0.8121282458305359,
      0.8021087646484375,
      0.7904988527297974,
      0.8335729241371155,
      0.8323360085487366,
      0.8029532432556152,
      0.8011927604675293,
      0.8199710845947266,
      0.8403337597846985,
      0.8314467668533325,
      0.8308252096176147,
      0.8440496921539307,
      0.8431299924850464,
      0.8262308835983276,
      0.8291547298431396,
      0.8529070615768433,
      0.8420537114143372,
      0.8064578771591187,
      0.8187937140464783,
      0.8498329520225525,
      0.8182369470596313,
      0.7936054468154907,
      0.8182985186576843,
      0.8149545788764954,
      0.7626610398292542,
      0.7763554453849792,
      0.8005610108375549,
      0.9998842477798462,
      0.9999387264251709,
      0.9999157786369324,
      0.9998430013656616,
      0.9998987317085266,
      0.9997642636299133,
      0.9991507530212402,
      0.99466872215271,
      0.9588062167167664,
      0.9544152617454529,
      0.9138810634613037,
      0.9103556871414185,
      0.9300423860549927,
      0.9508861303329468,
      0.9629406332969666,
      0.9928455352783203,
      0.9982824325561523,
      0.9997363686561584,
      0.999854326248169,
      0.999904453754425,
      0.9998536109924316,
      0.9999035000801086,
      0.9998876452445984,
      0.9996580481529236,
      0.9991945028305054,
      0.9935023784637451,
      0.98271644115448,
      0.9527574181556702,
      0.9310297966003418,
      0.9505918025970459,
      0.9416955709457397,
      0.9623138904571533,
      0.9699370861053467,
      0.9897058010101318,
      0.9893838763237,
      0.9994823932647705,
      0.9989377856254578,
      0.9998249411582947,
      0.9998210668563843,
      0.9999020099639893,
      0.9999319911003113,
      0.9999556541442871,
      0.9999607801437378,
      0.999972939491272,
      0.9999426603317261,
      0.9998939037322998,
      0.9998974204063416,
      0.9999701380729675,
      0.9999815225601196,
      0.999965250492096,
      0.9995587468147278,
      0.9999483823776245,
      0.9999618530273438,
      0.9999717473983765,
      0.9999432563781738,
      0.9998173713684082,
      0.9999253749847412,
      0.999908447265625,
      0.9999523162841797,
      0.9997254610061646,
      0.9995900392532349,
      0.9999037981033325,
      0.9999634623527527,
      0.9999355673789978,
      0.9999487400054932,
      0.9999627470970154,
      0.9999707341194153,
      0.9999518394470215,
      0.9999660849571228,
      0.999914824962616,
      0.9999615550041199,
      0.9998934268951416,
      0.9999378323554993,
      0.9999120831489563,
      0.9999442100524902,
      0.9999373555183411,
      0.9998505711555481,
      0.9999276995658875,
      0.9999138712882996,
      0.9998032450675964,
      0.9980214834213257,
      0.9992728233337402,
      0.9998858571052551,
      0.9998851418495178,
      0.9999603629112244,
      0.999954342842102,
      0.9999119639396667,
      0.9998623132705688,
      0.9975664615631104,
      0.9824388027191162,
      0.961344838142395,
      0.9398608207702637,
      0.9592442512512207,
      0.9682554006576538,
      0.9918310046195984,
      0.9982929825782776,
      0.9998404383659363,
      0.999904990196228,
      0.9999439716339111,
      0.9999697804450989,
      0.9999796748161316,
      0.9999532699584961,
      0.9999361038208008,
      0.9997953772544861,
      0.9959259629249573,
      0.995739758014679,
      0.9877050518989563,
      0.9985572099685669,
      0.9998557567596436,
      0.9999309182167053,
      0.9999145269393921,
      0.9998645782470703,
      0.9998292326927185,
      0.9994544982910156,
      0.9972701072692871,
      0.9855207800865173,
      0.9808048009872437,
      0.9795271158218384,
      0.948941171169281,
      0.9603023529052734,
      0.992050051689148,
      0.997377336025238,
      0.9837894439697266,
      0.9927886128425598,
      0.9617711901664734,
      0.999894917011261,
      0.9999085068702698,
      0.9998912215232849,
      0.9999576210975647,
      0.9999343752861023,
      0.9998782873153687,
      0.9999064207077026,
      0.9998906254768372,
      0.999937117099762,
      0.9998992085456848,
      0.9997596144676208,
      0.9992780089378357,
      0.9933045506477356,
      0.9629930853843689,
      0.9116544723510742,
      0.8952928781509399,
      0.9166989326477051,
      0.8851974010467529,
      0.8871514201164246,
      0.9239362478256226,
      0.9572665691375732,
      0.9915810227394104,
      0.9907488226890564,
      0.9976136684417725,
      0.9943225383758545,
      0.9983287453651428,
      0.9989441633224487,
      0.9994050860404968,
      0.9993755221366882,
      0.9978979229927063,
      0.9866904020309448,
      0.9803401827812195,
      0.9502164721488953,
      0.946840763092041,
      0.9572089314460754,
      0.9576562643051147,
      0.9839639663696289,
      0.9526578783988953,
      0.9717518091201782,
      0.9819066524505615,
      0.9532959461212158,
      0.9242069721221924,
      0.9470332860946655,
      0.9543254375457764,
      0.9054392576217651,
      0.8966394662857056,
      0.9351202249526978,
      0.9329961538314819,
      0.8913744688034058,
      0.9033805131912231,
      0.9408174753189087,
      0.931770920753479,
      0.9159255623817444,
      0.9420695304870605,
      0.9672995805740356,
      0.9507684111595154,
      0.9449701309204102,
      0.9768138527870178,
      0.9825769662857056,
      0.9725592136383057,
      0.9847605228424072,
      0.9989391565322876,
      0.999778687953949,
      0.9999470710754395,
      0.9999727606773376,
      0.9999786019325256,
      0.9999589323997498,
      0.9999060034751892,
      0.9991602897644043,
      0.99983811378479,
      0.9998010993003845,
      0.9997642636299133,
      0.9998896718025208,
      0.9999445676803589,
      0.9999178051948547,
      0.9998968243598938,
      0.9999569058418274,
      0.999970555305481,
      0.9999202489852905,
      0.9999387860298157,
      0.9999701976776123,
      0.9999733567237854,
      0.9999401569366455,
      0.9999529123306274,
      0.9998925924301147,
      0.999931812286377,
      0.9999431371688843,
      0.9998763799667358,
      0.9994016885757446,
      0.999873161315918,
      0.9999133944511414,
      0.9997537732124329,
      0.9996849894523621,
      0.9998850226402283,
      0.9998509883880615,
      0.9993780851364136,
      0.9996975064277649,
      0.9998794198036194,
      0.9997407793998718,
      0.9993671774864197,
      0.9998995661735535,
      0.9998752474784851,
      0.999586284160614,
      0.9997286200523376,
      0.9999257326126099,
      0.9999191761016846,
      0.9998932480812073,
      0.9999566078186035,
      0.9999566674232483,
      0.9999663233757019,
      0.9999781847000122,
      0.9999560117721558,
      0.9999309182167053,
      0.9999618530273438,
      0.9999462962150574,
      0.999898374080658,
      0.9998753666877747,
      0.9999660849571228,
      0.9999637603759766,
      0.9999483227729797,
      0.9999242424964905,
      0.9999021887779236,
      0.9998872876167297,
      0.9999416470527649,
      0.9999536275863647,
      0.9999446868896484,
      0.9999440312385559,
      0.9999446272850037,
      0.9999544620513916,
      0.9999762773513794,
      0.9999732375144958,
      0.9999321699142456,
      0.9999520182609558,
      0.9998693466186523,
      0.9997740983963013,
      0.9998708963394165,
      0.999954104423523,
      0.9998677372932434,
      0.9998456835746765,
      0.9999436736106873,
      0.9999411702156067,
      0.999818742275238,
      0.9998472929000854,
      0.9999231696128845,
      0.999896228313446,
      0.9999489784240723,
      0.9999456405639648,
      0.9999709725379944,
      0.9999423623085022,
      0.9999503493309021,
      0.9999732375144958,
      0.9999570250511169,
      0.9999023675918579,
      0.999965488910675,
      0.9999746084213257,
      0.9999440908432007,
      0.9999374151229858,
      0.9999644160270691,
      0.9999223351478577
    ],
    [
      0.7439979314804077,
      0.7904537916183472,
      0.7500808835029602,
      0.7696666121482849,
      0.8193193078041077,
      0.802538275718689,
      0.7912365198135376,
      0.7962522506713867,
      0.843919038772583,
      0.8257697224617004,
      0.7844081521034241,
      0.8303274512290955,
      0.8352769017219543,
      0.8098307847976685,
      0.808727502822876,
      0.8409543633460999,
      0.8320469260215759,
      0.8187568187713623,
      0.8070273399353027,
      0.8352349996566772,
      0.8116049766540527,
      0.8044024705886841,
      0.7988274097442627,
      0.8011065125465393,
      0.8117967247962952,
      0.8149089813232422,
      0.8193864822387695,
      0.8105681538581848,
      0.7990568280220032,
      0.840178370475769,
      0.8382347226142883,
      0.8120412826538086,
      0.8093090057373047,
      0.8278397917747498,
      0.8480912446975708,
      0.8400992751121521,
      0.8379571437835693,
      0.8500143885612488,
      0.8504346609115601,
      0.8337953686714172,
      0.8360576033592224,
      0.8584245443344116,
      0.8500413298606873,
      0.8145176768302917,
      0.8243553638458252,
      0.855091392993927,
      0.8254879117012024,
      0.8008642196655273,
      0.8233868479728699,
      0.8197336196899414,
      0.7687990665435791,
      0.7822651863098145,
      0.804540753364563,
      0.9998890161514282,
      0.9999441504478455,
      0.999925434589386,
      0.999867856502533,
      0.9999140501022339,
      0.9998016953468323,
      0.9992470145225525,
      0.995235800743103,
      0.9608752131462097,
      0.956343412399292,
      0.917853832244873,
      0.9153299927711487,
      0.9342945218086243,
      0.9536529779434204,
      0.9651180505752563,
      0.9933164119720459,
      0.9984356760978699,
      0.9997579455375671,
      0.9998633861541748,
      0.9999074339866638,
      0.9998560547828674,
      0.999907374382019,
      0.9998935461044312,
      0.999686598777771,
      0.9992831349372864,
      0.9939785599708557,
      0.9838639497756958,
      0.9553911685943604,
      0.9337480664253235,
      0.9536237716674805,
      0.9447765946388245,
      0.9645669460296631,
      0.9712601900100708,
      0.9904069900512695,
      0.9902926683425903,
      0.9995625019073486,
      0.9990848898887634,
      0.9998415112495422,
      0.9998307824134827,
      0.9999057650566101,
      0.9999342560768127,
      0.9999563097953796,
      0.999961793422699,
      0.999973475933075,
      0.9999447464942932,
      0.9998969435691833,
      0.9998992681503296,
      0.9999704360961914,
      0.9999815225601196,
      0.9999653100967407,
      0.9995602369308472,
      0.9999486804008484,
      0.9999622702598572,
      0.9999720454216003,
      0.999943196773529,
      0.999817430973053,
      0.9999257326126099,
      0.9999082684516907,
      0.999952495098114,
      0.999725878238678,
      0.9995911121368408,
      0.9999045133590698,
      0.9999639391899109,
      0.9999361634254456,
      0.9999496936798096,
      0.9999633431434631,
      0.9999710917472839,
      0.9999518990516663,
      0.9999660849571228,
      0.9999146461486816,
      0.9999614953994751,
      0.9998935461044312,
      0.9999362230300903,
      0.9999127984046936,
      0.9999445676803589,
      0.9999382495880127,
      0.9998521208763123,
      0.9999294281005859,
      0.9999168515205383,
      0.9998125433921814,
      0.998106062412262,
      0.9993249177932739,
      0.9998918175697327,
      0.9998884797096252,
      0.9999608397483826,
      0.9999552369117737,
      0.9999154806137085,
      0.9998713135719299,
      0.9977105259895325,
      0.9832023978233337,
      0.9629241228103638,
      0.9420844912528992,
      0.9612367153167725,
      0.9696743488311768,
      0.9923547506332397,
      0.9984409213066101,
      0.9998530745506287,
      0.9999107122421265,
      0.9999457597732544,
      0.999970555305481,
      0.9999800324440002,
      0.9999553561210632,
      0.9999383091926575,
      0.9998030662536621,
      0.9960424304008484,
      0.9959547519683838,
      0.9883409142494202,
      0.9986347556114197,
      0.9998670816421509,
      0.9999351501464844,
      0.9999170899391174,
      0.9998714327812195,
      0.9998376965522766,
      0.9995027780532837,
      0.9974867105484009,
      0.9864233136177063,
      0.9820480346679688,
      0.9804700016975403,
      0.9519919753074646,
      0.9627805948257446,
      0.9928093552589417,
      0.9976913928985596,
      0.9848473072052002,
      0.9930975437164307,
      0.9632563591003418,
      0.9998968243598938,
      0.9999095797538757,
      0.9998939633369446,
      0.9999585151672363,
      0.9999380707740784,
      0.9998898506164551,
      0.9999130368232727,
      0.9998928308486938,
      0.9999387264251709,
      0.9999067783355713,
      0.9997810125350952,
      0.9993615746498108,
      0.9938210248947144,
      0.9645869731903076,
      0.915155291557312,
      0.8993856906890869,
      0.9201050996780396,
      0.8902791142463684,
      0.8930588960647583,
      0.9290475845336914,
      0.9599814414978027,
      0.9923451542854309,
      0.9917153716087341,
      0.9980417490005493,
      0.9952210783958435,
      0.9988356232643127,
      0.9992682337760925,
      0.9995046854019165,
      0.9994673728942871,
      0.9983525276184082,
      0.9892715215682983,
      0.9822224378585815,
      0.9527661800384521,
      0.9503583908081055,
      0.9609422087669373,
      0.9608534574508667,
      0.9852874875068665,
      0.9556320905685425,
      0.9738377928733826,
      0.9833148717880249,
      0.9562870860099792,
      0.9292370676994324,
      0.9506394267082214,
      0.9576492309570312,
      0.9103260040283203,
      0.9019614458084106,
      0.9382755160331726,
      0.9361425042152405,
      0.89607834815979,
      0.907362699508667,
      0.9430992007255554,
      0.934423565864563,
      0.919786810874939,
      0.9442317485809326,
      0.968864917755127,
      0.953210711479187,
      0.9469454288482666,
      0.9777640700340271,
      0.9832944869995117,
      0.9726556539535522,
      0.9853570461273193,
      0.9990134835243225,
      0.9997886419296265,
      0.9999489784240723,
      0.999973475933075,
      0.9999789595603943,
      0.9999590516090393,
      0.9999062418937683,
      0.999163806438446,
      0.9998390078544617,
      0.999801516532898,
      0.9997647404670715,
      0.9998924732208252,
      0.999944806098938,
      0.9999183416366577,
      0.9998983144760132,
      0.9999578595161438,
      0.9999712705612183,
      0.9999220371246338,
      0.9999383687973022,
      0.9999717473983765,
      0.9999743700027466,
      0.9999415278434753,
      0.9999551773071289,
      0.9999014735221863,
      0.9999365210533142,
      0.9999458193778992,
      0.999886155128479,
      0.9994581937789917,
      0.9998835921287537,
      0.9999158382415771,
      0.9997861385345459,
      0.9997282028198242,
      0.9998953938484192,
      0.9998665452003479,
      0.9994874000549316,
      0.9997446537017822,
      0.9998924136161804,
      0.9997776746749878,
      0.9994444847106934,
      0.9999097585678101,
      0.9998857378959656,
      0.9996464252471924,
      0.9997677206993103,
      0.999930202960968,
      0.9999240636825562,
      0.9999052882194519,
      0.9999587535858154,
      0.9999567866325378,
      0.9999668598175049,
      0.9999789595603943,
      0.9999563694000244,
      0.999931275844574,
      0.9999622106552124,
      0.9999464750289917,
      0.9998987317085266,
      0.9998763203620911,
      0.9999662041664124,
      0.9999637603759766,
      0.9999483227729797,
      0.9999245405197144,
      0.9999036192893982,
      0.9998885989189148,
      0.9999436736106873,
      0.9999563694000244,
      0.9999485611915588,
      0.9999457001686096,
      0.9999459385871887,
      0.9999549388885498,
      0.9999760985374451,
      0.9999731779098511,
      0.9999333620071411,
      0.9999544024467468,
      0.9998809099197388,
      0.9998020529747009,
      0.9998814463615417,
      0.9999571442604065,
      0.9998838305473328,
      0.9998659491539001,
      0.9999479055404663,
      0.9999455213546753,
      0.9998431205749512,
      0.9998645186424255,
      0.99992835521698,
      0.999900221824646,
      0.999950110912323,
      0.9999463558197021,
      0.9999713897705078,
      0.9999428987503052,
      0.999950647354126,
      0.9999735951423645,
      0.9999574422836304,
      0.9999030232429504,
      0.9999655485153198,
      0.9999746084213257,
      0.9999442100524902,
      0.9999375939369202,
      0.9999644160270691,
      0.9999226927757263
    ],
    [
      0.7498455047607422,
      0.7967690229415894,
      0.7567183971405029,
      0.77712482213974,
      0.8240209817886353,
      0.8092997670173645,
      0.798797070980072,
      0.8034214377403259,
      0.8495165109634399,
      0.8331558704376221,
      0.7915115356445312,
      0.8364136219024658,
      0.8417414426803589,
      0.8177015781402588,
      0.8162841200828552,
      0.8466736078262329,
      0.839900016784668,
      0.8284227252006531,
      0.8144775629043579,
      0.8421654105186462,
      0.8209375143051147,
      0.8134813904762268,
      0.8075848817825317,
      0.8099950551986694,
      0.8210115432739258,
      0.8232567310333252,
      0.8261556625366211,
      0.8230133652687073,
      0.8083727359771729,
      0.8471347093582153,
      0.8468417525291443,
      0.8236637115478516,
      0.8176113367080688,
      0.8351466655731201,
      0.8556190133094788,
      0.8488366007804871,
      0.8448828458786011,
      0.855968713760376,
      0.856786847114563,
      0.8410557508468628,
      0.8422014713287354,
      0.8637422919273376,
      0.8569868803024292,
      0.8211592435836792,
      0.8299716114997864,
      0.8603008985519409,
      0.8318554162979126,
      0.8076368570327759,
      0.8287709355354309,
      0.8245604634284973,
      0.7746753692626953,
      0.7877210378646851,
      0.8080884218215942,
      0.9998918771743774,
      0.9999485015869141,
      0.9999349117279053,
      0.9998891949653625,
      0.99992835521698,
      0.9998342990875244,
      0.9993357062339783,
      0.9958012700080872,
      0.9629970192909241,
      0.9588813781738281,
      0.9217736721038818,
      0.9197485446929932,
      0.9380452632904053,
      0.956317663192749,
      0.9670533537864685,
      0.9937285780906677,
      0.9985593557357788,
      0.9997757077217102,
      0.9998712539672852,
      0.9999098777770996,
      0.9998578429222107,
      0.9999104738235474,
      0.9998982548713684,
      0.9997100234031677,
      0.99935382604599,
      0.9944607019424438,
      0.9850042462348938,
      0.9579105377197266,
      0.9368551969528198,
      0.9565486311912537,
      0.9479454755783081,
      0.9670647382736206,
      0.9733039140701294,
      0.9911309480667114,
      0.9911119937896729,
      0.9996138215065002,
      0.99916011095047,
      0.9998511075973511,
      0.9998370409011841,
      0.9999079704284668,
      0.9999349117279053,
      0.9999569058418274,
      0.9999624490737915,
      0.9999739527702332,
      0.9999462962150574,
      0.9998995065689087,
      0.999901294708252,
      0.9999706745147705,
      0.9999818205833435,
      0.9999651908874512,
      0.99956214427948,
      0.9999489784240723,
      0.9999626874923706,
      0.9999721646308899,
      0.9999430775642395,
      0.9998171329498291,
      0.9999257922172546,
      0.9999081492424011,
      0.9999526739120483,
      0.9997260570526123,
      0.9995906949043274,
      0.9999049305915833,
      0.9999642372131348,
      0.999936580657959,
      0.9999507665634155,
      0.9999638199806213,
      0.999971330165863,
      0.9999517798423767,
      0.9999660849571228,
      0.9999146461486816,
      0.9999616146087646,
      0.9998944997787476,
      0.9999375939369202,
      0.99991375207901,
      0.9999450445175171,
      0.9999390244483948,
      0.9998541474342346,
      0.9999307990074158,
      0.9999192357063293,
      0.9998176693916321,
      0.998180091381073,
      0.9993575215339661,
      0.9998950958251953,
      0.9998900890350342,
      0.9999611973762512,
      0.9999558925628662,
      0.9999175667762756,
      0.9998764395713806,
      0.9977985620498657,
      0.984017550945282,
      0.9648763537406921,
      0.9440513849258423,
      0.963579535484314,
      0.9712819457054138,
      0.9929367303848267,
      0.9985866546630859,
      0.9998629093170166,
      0.9999147057533264,
      0.9999468922615051,
      0.9999712705612183,
      0.9999802708625793,
      0.9999564290046692,
      0.9999383091926575,
      0.9998112916946411,
      0.9962090253829956,
      0.9962244033813477,
      0.9889942407608032,
      0.9987462162971497,
      0.999875545501709,
      0.9999383687973022,
      0.9999198913574219,
      0.9998732209205627,
      0.9998455047607422,
      0.9995428919792175,
      0.9977046847343445,
      0.9873929023742676,
      0.9827209711074829,
      0.9821033477783203,
      0.9553207159042358,
      0.9653077721595764,
      0.9935153722763062,
      0.9979453682899475,
      0.9859702587127686,
      0.9935691952705383,
      0.9652125835418701,
      0.9998989701271057,
      0.9999098777770996,
      0.9998958706855774,
      0.9999593496322632,
      0.999941349029541,
      0.9999003410339355,
      0.9999201893806458,
      0.9998962879180908,
      0.9999407529830933,
      0.9999150633811951,
      0.9997959733009338,
      0.9994509220123291,
      0.9944409728050232,
      0.966447651386261,
      0.9185832738876343,
      0.9035056829452515,
      0.9234036803245544,
      0.8952709436416626,
      0.8983372449874878,
      0.933127760887146,
      0.9625897407531738,
      0.9927798509597778,
      0.9923478364944458,
      0.9983792304992676,
      0.9961934089660645,
      0.9991687536239624,
      0.9994716048240662,
      0.9995826482772827,
      0.9995213150978088,
      0.9985899925231934,
      0.9908115267753601,
      0.9836109280586243,
      0.9550062417984009,
      0.9536082744598389,
      0.9638388752937317,
      0.9633871912956238,
      0.9867972135543823,
      0.9583534598350525,
      0.9757938385009766,
      0.9846417903900146,
      0.9597725868225098,
      0.9343197345733643,
      0.9541274905204773,
      0.9618290662765503,
      0.9159432649612427,
      0.9080871939659119,
      0.9420855045318604,
      0.9412252902984619,
      0.9015488028526306,
      0.9115720987319946,
      0.9457348585128784,
      0.9374083280563354,
      0.9236077070236206,
      0.946606457233429,
      0.9706913232803345,
      0.9557819962501526,
      0.949234664440155,
      0.9788097143173218,
      0.9841500520706177,
      0.9742118716239929,
      0.9862428307533264,
      0.9991053342819214,
      0.9998051524162292,
      0.9999510049819946,
      0.999974250793457,
      0.9999790191650391,
      0.9999591112136841,
      0.9999061822891235,
      0.9991632103919983,
      0.9998392462730408,
      0.9998015761375427,
      0.9997649788856506,
      0.9998929500579834,
      0.9999451637268066,
      0.9999189376831055,
      0.99989914894104,
      0.9999582767486572,
      0.9999717473983765,
      0.9999229311943054,
      0.9999368190765381,
      0.9999727010726929,
      0.9999753832817078,
      0.99994295835495,
      0.9999571442604065,
      0.9999086856842041,
      0.9999405145645142,
      0.9999483227729797,
      0.9998961687088013,
      0.9995156526565552,
      0.9998940229415894,
      0.9999231696128845,
      0.999816358089447,
      0.9997653365135193,
      0.9999043941497803,
      0.9998805522918701,
      0.9995775818824768,
      0.9997804760932922,
      0.9999012351036072,
      0.9998100399971008,
      0.9995172619819641,
      0.999918520450592,
      0.9998951554298401,
      0.9996982216835022,
      0.9998013377189636,
      0.9999344348907471,
      0.9999284744262695,
      0.9999157786369324,
      0.9999605417251587,
      0.9999573230743408,
      0.9999673962593079,
      0.9999794363975525,
      0.9999563097953796,
      0.9999307990074158,
      0.9999623894691467,
      0.999946653842926,
      0.9998988509178162,
      0.9998763203620911,
      0.9999660849571228,
      0.9999639987945557,
      0.9999485015869141,
      0.9999265074729919,
      0.9999046325683594,
      0.9998899698257446,
      0.9999460577964783,
      0.999959409236908,
      0.9999524354934692,
      0.9999476075172424,
      0.9999473690986633,
      0.9999553561210632,
      0.9999760389328003,
      0.9999730587005615,
      0.9999339580535889,
      0.9999563694000244,
      0.9998884201049805,
      0.9998202323913574,
      0.9998878836631775,
      0.9999591708183289,
      0.9998950958251953,
      0.999879002571106,
      0.9999507665634155,
      0.9999492168426514,
      0.9998620748519897,
      0.9998779296875,
      0.9999325275421143,
      0.9999032616615295,
      0.999951183795929,
      0.9999468326568604,
      0.9999716281890869,
      0.999943196773529,
      0.9999508261680603,
      0.999973714351654,
      0.9999575614929199,
      0.9999033212661743,
      0.9999656081199646,
      0.9999746680259705,
      0.9999441504478455,
      0.9999374747276306,
      0.9999642968177795,
      0.9999223947525024
    ],
    [
      0.7548762559890747,
      0.8038222789764404,
      0.7606370449066162,
      0.7828379273414612,
      0.8293429613113403,
      0.8144509196281433,
      0.805008053779602,
      0.8101428151130676,
      0.8537702560424805,
      0.836527943611145,
      0.7950314283370972,
      0.8410518169403076,
      0.8467621803283691,
      0.8208199739456177,
      0.8209012150764465,
      0.8510555028915405,
      0.8454334735870361,
      0.8340069651603699,
      0.8197794556617737,
      0.8471502065658569,
      0.8268282413482666,
      0.8194200396537781,
      0.8121223449707031,
      0.8135906457901001,
      0.8238726854324341,
      0.8244810104370117,
      0.8296650052070618,
      0.8258073329925537,
      0.8115189075469971,
      0.8497896194458008,
      0.8521198630332947,
      0.8294240236282349,
      0.8252591490745544,
      0.8408883810043335,
      0.861574113368988,
      0.8554199934005737,
      0.8497727513313293,
      0.8606031537055969,
      0.8619104027748108,
      0.8457775115966797,
      0.8474633097648621,
      0.868217945098877,
      0.861407995223999,
      0.8263974785804749,
      0.8352874517440796,
      0.8647623062133789,
      0.8370092511177063,
      0.8136858940124512,
      0.8339133858680725,
      0.828694760799408,
      0.7800312042236328,
      0.7936919927597046,
      0.8124918937683105,
      0.9998958706855774,
      0.9999521970748901,
      0.9999411702156067,
      0.9999052286148071,
      0.9999393224716187,
      0.9998587965965271,
      0.9994351863861084,
      0.9961897134780884,
      0.9644992351531982,
      0.9606370329856873,
      0.9247315526008606,
      0.9230843782424927,
      0.9413924813270569,
      0.9585280418395996,
      0.9688210487365723,
      0.9941685795783997,
      0.9986612200737,
      0.9997895359992981,
      0.9998774528503418,
      0.9999116659164429,
      0.9998590350151062,
      0.9999125003814697,
      0.9999021291732788,
      0.9997283816337585,
      0.9994087219238281,
      0.9948387145996094,
      0.9858863949775696,
      0.9598559737205505,
      0.9393007159233093,
      0.9587018489837646,
      0.9502698183059692,
      0.9686591625213623,
      0.9744922518730164,
      0.9915849566459656,
      0.9915698766708374,
      0.9996421933174133,
      0.9992163181304932,
      0.9998579621315002,
      0.9998412132263184,
      0.9999092817306519,
      0.9999353289604187,
      0.9999570250511169,
      0.9999628663063049,
      0.9999741315841675,
      0.9999469518661499,
      0.9999009370803833,
      0.9999025464057922,
      0.9999707341194153,
      0.9999817609786987,
      0.9999653697013855,
      0.9995629787445068,
      0.9999491572380066,
      0.9999628067016602,
      0.9999722838401794,
      0.9999430179595947,
      0.9998165965080261,
      0.9999255537986755,
      0.9999074339866638,
      0.9999524354934692,
      0.999725878238678,
      0.9995909929275513,
      0.9999049305915833,
      0.9999642968177795,
      0.9999366998672485,
      0.9999510645866394,
      0.9999638795852661,
      0.9999712705612183,
      0.9999517798423767,
      0.9999657273292542,
      0.9999141097068787,
      0.9999614357948303,
      0.9998944401741028,
      0.9999376535415649,
      0.9999140501022339,
      0.9999452233314514,
      0.9999393224716187,
      0.9998546242713928,
      0.999931812286377,
      0.999920666217804,
      0.9998208284378052,
      0.9982356429100037,
      0.9993863105773926,
      0.9998977184295654,
      0.9998912215232849,
      0.999961256980896,
      0.9999562501907349,
      0.9999189972877502,
      0.9998804330825806,
      0.9978742003440857,
      0.9846272468566895,
      0.9657731652259827,
      0.9458589553833008,
      0.9645599126815796,
      0.9721141457557678,
      0.9933239817619324,
      0.9986770153045654,
      0.9998692274093628,
      0.9999170303344727,
      0.999947726726532,
      0.9999716281890869,
      0.9999802708625793,
      0.999957263469696,
      0.9999394416809082,
      0.99982088804245,
      0.9963127970695496,
      0.9964175224304199,
      0.989476203918457,
      0.9989416599273682,
      0.9998811483383179,
      0.9999401569366455,
      0.9999204874038696,
      0.9998801350593567,
      0.9998509287834167,
      0.9995712041854858,
      0.9978660345077515,
      0.98812335729599,
      0.9837445020675659,
      0.982304036617279,
      0.9576639533042908,
      0.9671568274497986,
      0.9940568208694458,
      0.998129665851593,
      0.9868365526199341,
      0.9939424991607666,
      0.9670175909996033,
      0.9999000430107117,
      0.9999102354049683,
      0.9998973608016968,
      0.9999597668647766,
      0.9999439716339111,
      0.9999078512191772,
      0.9999251961708069,
      0.9998987913131714,
      0.9999420046806335,
      0.9999209046363831,
      0.9998111128807068,
      0.999518632888794,
      0.9949750304222107,
      0.9680159687995911,
      0.9210994243621826,
      0.9062203168869019,
      0.9257837533950806,
      0.8981854319572449,
      0.9012659788131714,
      0.9353412985801697,
      0.964256763458252,
      0.9936243891716003,
      0.9933643341064453,
      0.9986792802810669,
      0.9971500635147095,
      0.99943608045578,
      0.9995819330215454,
      0.9996365308761597,
      0.999580442905426,
      0.9988217353820801,
      0.9925857782363892,
      0.9852516055107117,
      0.9574618935585022,
      0.9562214612960815,
      0.9660120010375977,
      0.9651261568069458,
      0.9876915812492371,
      0.9606562852859497,
      0.9773156046867371,
      0.9855280518531799,
      0.9617877006530762,
      0.9374349117279053,
      0.9561123847961426,
      0.9637182950973511,
      0.9193192720413208,
      0.9113333225250244,
      0.9439345598220825,
      0.9436039328575134,
      0.9045904278755188,
      0.9135111570358276,
      0.9471204280853271,
      0.9393689036369324,
      0.9252588748931885,
      0.9474480152130127,
      0.9714127779006958,
      0.9568016529083252,
      0.9502379894256592,
      0.9793350100517273,
      0.9846509695053101,
      0.9748777747154236,
      0.9867523908615112,
      0.9991720914840698,
      0.9998205900192261,
      0.9999522566795349,
      0.9999746084213257,
      0.9999790191650391,
      0.9999589920043945,
      0.999906063079834,
      0.9991627931594849,
      0.9998392462730408,
      0.999801516532898,
      0.9997645616531372,
      0.9998930096626282,
      0.9999452233314514,
      0.9999187588691711,
      0.99989914894104,
      0.9999585151672363,
      0.9999718070030212,
      0.9999226927757263,
      0.9999390244483948,
      0.9999732375144958,
      0.9999757409095764,
      0.9999433159828186,
      0.9999579787254333,
      0.999912679195404,
      0.9999428987503052,
      0.9999499320983887,
      0.9999006986618042,
      0.9995476007461548,
      0.9999002814292908,
      0.9999269247055054,
      0.9998338222503662,
      0.9997879266738892,
      0.9999103546142578,
      0.9998894333839417,
      0.9996321797370911,
      0.9998036026954651,
      0.9999070167541504,
      0.999829888343811,
      0.9995817542076111,
      0.999924898147583,
      0.9999011754989624,
      0.9997235536575317,
      0.9998226165771484,
      0.9999377727508545,
      0.9999313354492188,
      0.9999222159385681,
      0.9999619126319885,
      0.9999573230743408,
      0.9999686479568481,
      0.999979555606842,
      0.9999582171440125,
      0.9999315738677979,
      0.999962568283081,
      0.9999463558197021,
      0.9998989701271057,
      0.9998764991760254,
      0.9999660849571228,
      0.9999637603759766,
      0.9999483227729797,
      0.9999263286590576,
      0.9999054074287415,
      0.9998906850814819,
      0.9999479651451111,
      0.9999616742134094,
      0.9999555349349976,
      0.9999487400054932,
      0.9999479055404663,
      0.9999554753303528,
      0.9999759793281555,
      0.9999729990959167,
      0.9999350905418396,
      0.9999582767486572,
      0.9998970031738281,
      0.999839723110199,
      0.9998955726623535,
      0.9999614357948303,
      0.9999049305915833,
      0.9998900890350342,
      0.9999527335166931,
      0.9999508857727051,
      0.9998758435249329,
      0.9998875856399536,
      0.9999355673789978,
      0.9999053478240967,
      0.9999517798423767,
      0.999947190284729,
      0.999971866607666,
      0.9999436736106873,
      0.999951183795929,
      0.9999740123748779,
      0.9999582171440125,
      0.9999039769172668,
      0.9999657273292542,
      0.9999748468399048,
      0.9999443888664246,
      0.9999375939369202,
      0.9999645352363586,
      0.9999224543571472
    ],
    [
      0.7622144222259521,
      0.8101848363876343,
      0.7654985189437866,
      0.7868173718452454,
      0.8343682289123535,
      0.8198224902153015,
      0.8097342252731323,
      0.8160275816917419,
      0.8579822778701782,
      0.84161376953125,
      0.8006863594055176,
      0.8460863828659058,
      0.8518690466880798,
      0.8263927102088928,
      0.826878547668457,
      0.8564475178718567,
      0.8519258499145508,
      0.8418514132499695,
      0.8261837959289551,
      0.8526039123535156,
      0.8334287405014038,
      0.8254039287567139,
      0.8174566030502319,
      0.8182467222213745,
      0.8286833167076111,
      0.8285127878189087,
      0.8341572284698486,
      0.8314913511276245,
      0.8170913457870483,
      0.8533589839935303,
      0.8573008179664612,
      0.8362892270088196,
      0.8318403959274292,
      0.8465917110443115,
      0.8677868843078613,
      0.8624218702316284,
      0.8548566102981567,
      0.8652567863464355,
      0.8670944571495056,
      0.8511475920677185,
      0.8527995347976685,
      0.8726300597190857,
      0.8669227957725525,
      0.8319797515869141,
      0.8398081064224243,
      0.8691127896308899,
      0.8426086902618408,
      0.8188939094543457,
      0.8376889228820801,
      0.8326706886291504,
      0.7847410440444946,
      0.7978672385215759,
      0.8166995644569397,
      0.9998983144760132,
      0.9999552965164185,
      0.9999468922615051,
      0.9999178051948547,
      0.9999480247497559,
      0.9998793601989746,
      0.9995172619819641,
      0.9966088533401489,
      0.9663758277893066,
      0.9626082181930542,
      0.9279895424842834,
      0.9271968007087708,
      0.9450910687446594,
      0.9608054161071777,
      0.9706429839134216,
      0.9945314526557922,
      0.9987857341766357,
      0.9998019933700562,
      0.9998832941055298,
      0.9999133944511414,
      0.9998604655265808,
      0.9999144077301025,
      0.9999057650566101,
      0.9997456669807434,
      0.9994649291038513,
      0.9952859878540039,
      0.9868946671485901,
      0.9620364904403687,
      0.9420273303985596,
      0.9598443508148193,
      0.9536103010177612,
      0.9706200361251831,
      0.9759351015090942,
      0.9920751452445984,
      0.9920983910560608,
      0.9996713399887085,
      0.9992657899856567,
      0.99986332654953,
      0.9998451471328735,
      0.9999107718467712,
      0.9999359250068665,
      0.9999571442604065,
      0.9999632835388184,
      0.9999744296073914,
      0.9999478459358215,
      0.9999029040336609,
      0.9999043345451355,
      0.9999707937240601,
      0.9999817609786987,
      0.9999653100967407,
      0.9995636343955994,
      0.9999490976333618,
      0.9999628663063049,
      0.999972403049469,
      0.9999427795410156,
      0.9998161792755127,
      0.9999256730079651,
      0.9999074935913086,
      0.9999524354934692,
      0.9997259378433228,
      0.9995912909507751,
      0.9999054074287415,
      0.9999644756317139,
      0.9999369382858276,
      0.9999515414237976,
      0.9999639391899109,
      0.9999713897705078,
      0.9999517798423767,
      0.9999658465385437,
      0.9999140501022339,
      0.9999614953994751,
      0.9998944997787476,
      0.9999377727508545,
      0.9999141693115234,
      0.999945342540741,
      0.9999398589134216,
      0.9998557567596436,
      0.9999326467514038,
      0.9999220371246338,
      0.9998245239257812,
      0.9983245134353638,
      0.9994184374809265,
      0.9999006390571594,
      0.9998922348022461,
      0.9999613761901855,
      0.9999564290046692,
      0.9999203681945801,
      0.999884307384491,
      0.9979637265205383,
      0.985309898853302,
      0.967191755771637,
      0.9484190940856934,
      0.966057538986206,
      0.9732861518859863,
      0.9937849044799805,
      0.9987848401069641,
      0.999876081943512,
      0.9999198317527771,
      0.9999483227729797,
      0.9999720454216003,
      0.9999803304672241,
      0.999958336353302,
      0.9999409317970276,
      0.9998326897621155,
      0.9964596629142761,
      0.996645987033844,
      0.9900029897689819,
      0.9990024566650391,
      0.9998862743377686,
      0.9999422430992126,
      0.9999226331710815,
      0.9998810291290283,
      0.9998567700386047,
      0.999598503112793,
      0.9980226159095764,
      0.9888984560966492,
      0.9848887324333191,
      0.983374297618866,
      0.9600697755813599,
      0.9690495729446411,
      0.9946925044059753,
      0.9983235597610474,
      0.9877287149429321,
      0.9942513108253479,
      0.9686516523361206,
      0.9999014735221863,
      0.9999109506607056,
      0.9998992085456848,
      0.9999603629112244,
      0.9999464750289917,
      0.9999152421951294,
      0.9999299049377441,
      0.999901294708252,
      0.9999433755874634,
      0.9999263286590576,
      0.9998226761817932,
      0.9995838403701782,
      0.9954084753990173,
      0.9696105122566223,
      0.9239909052848816,
      0.9092167615890503,
      0.9287353157997131,
      0.9018865823745728,
      0.9052523374557495,
      0.937589168548584,
      0.9661471843719482,
      0.9942008852958679,
      0.9942343831062317,
      0.998924195766449,
      0.9979025721549988,
      0.9996079802513123,
      0.9996617436408997,
      0.999683678150177,
      0.9996255040168762,
      0.9989982843399048,
      0.9939821362495422,
      0.9867551326751709,
      0.9609529376029968,
      0.9608080983161926,
      0.9687381982803345,
      0.9674392938613892,
      0.9886970520019531,
      0.9638223052024841,
      0.9789190292358398,
      0.9864817261695862,
      0.9643643498420715,
      0.9414114356040955,
      0.958652138710022,
      0.965955913066864,
      0.9239277839660645,
      0.915757417678833,
      0.9456019401550293,
      0.9465352892875671,
      0.908913254737854,
      0.9168052673339844,
      0.9491282105445862,
      0.9422492980957031,
      0.9281996488571167,
      0.9491212368011475,
      0.9726752638816833,
      0.9587080478668213,
      0.9523715972900391,
      0.9801934957504272,
      0.9853376746177673,
      0.9769493341445923,
      0.9874676465988159,
      0.9992478489875793,
      0.9998369216918945,
      0.9999537467956543,
      0.9999751448631287,
      0.9999790787696838,
      0.9999590516090393,
      0.9999057650566101,
      0.9991603493690491,
      0.999839186668396,
      0.9998010396957397,
      0.9997642040252686,
      0.9998931884765625,
      0.999945342540741,
      0.9999189972877502,
      0.9998996257781982,
      0.9999586343765259,
      0.9999720454216003,
      0.9999233484268188,
      0.999939501285553,
      0.9999739527702332,
      0.999976396560669,
      0.9999443292617798,
      0.9999592304229736,
      0.9999178051948547,
      0.9999456405639648,
      0.9999517202377319,
      0.9999064207077026,
      0.9995866417884827,
      0.9999063611030579,
      0.9999303817749023,
      0.9998538494110107,
      0.9998115301132202,
      0.999916672706604,
      0.9998990893363953,
      0.9996873736381531,
      0.9998283982276917,
      0.9999138712882996,
      0.999852180480957,
      0.9996502995491028,
      0.9999319314956665,
      0.9999082088470459,
      0.9997584223747253,
      0.9998447299003601,
      0.999940812587738,
      0.9999346137046814,
      0.9999294281005859,
      0.999963104724884,
      0.9999573826789856,
      0.9999691843986511,
      0.9999799132347107,
      0.9999579191207886,
      0.9999310374259949,
      0.9999626874923706,
      0.9999460577964783,
      0.9998989701271057,
      0.9998763799667358,
      0.9999658465385437,
      0.9999637007713318,
      0.9999483823776245,
      0.9999262690544128,
      0.9999059438705444,
      0.9998913407325745,
      0.9999493956565857,
      0.9999635219573975,
      0.9999579191207886,
      0.999950110912323,
      0.9999494552612305,
      0.9999558925628662,
      0.9999759197235107,
      0.9999727010726929,
      0.9999358057975769,
      0.9999596476554871,
      0.9999037384986877,
      0.9998552203178406,
      0.9999017119407654,
      0.9999631643295288,
      0.999913215637207,
      0.999899685382843,
      0.999954879283905,
      0.9999533295631409,
      0.999889075756073,
      0.9998970031738281,
      0.9999385476112366,
      0.9999076724052429,
      0.999952495098114,
      0.9999476075172424,
      0.9999719858169556,
      0.9999435544013977,
      0.9999511241912842,
      0.9999739527702332,
      0.9999590516090393,
      0.9999034404754639,
      0.9999656677246094,
      0.9999747276306152,
      0.9999441504478455,
      0.9999374151229858,
      0.9999642372131348,
      0.9999217987060547
    ],
    [
      0.7685800790786743,
      0.8167126774787903,
      0.7724553942680359,
      0.7920509576797485,
      0.8388979434967041,
      0.8250433802604675,
      0.814862072467804,
      0.8213714957237244,
      0.8626042604446411,
      0.8471857309341431,
      0.8065611124038696,
      0.851190984249115,
      0.8574703931808472,
      0.8334134817123413,
      0.833440899848938,
      0.8620719909667969,
      0.8591166734695435,
      0.8507342338562012,
      0.8329253196716309,
      0.859440267086029,
      0.8421715497970581,
      0.8332549333572388,
      0.8254795074462891,
      0.827022910118103,
      0.8394877910614014,
      0.837409496307373,
      0.8422410488128662,
      0.8453114628791809,
      0.8272883296012878,
      0.860997200012207,
      0.8646361827850342,
      0.8454239964485168,
      0.8371256589889526,
      0.8524879217147827,
      0.8732624650001526,
      0.8687654733657837,
      0.8600444793701172,
      0.8690251708030701,
      0.8708100914955139,
      0.8558518886566162,
      0.8570740818977356,
      0.8763364553451538,
      0.8711625337600708,
      0.8363515138626099,
      0.8439958095550537,
      0.8726946711540222,
      0.8472721576690674,
      0.8232657313346863,
      0.8416082859039307,
      0.8364711999893188,
      0.7891196012496948,
      0.8018554449081421,
      0.8196422457695007,
      0.9999001026153564,
      0.9999576807022095,
      0.9999513626098633,
      0.999927818775177,
      0.9999547004699707,
      0.9998950362205505,
      0.9995749592781067,
      0.9969823956489563,
      0.9681761860847473,
      0.9645375609397888,
      0.9308785796165466,
      0.9303823113441467,
      0.9480749368667603,
      0.9626675844192505,
      0.9721584916114807,
      0.9948842525482178,
      0.9989067912101746,
      0.9998134970664978,
      0.9998887181282043,
      0.9999151229858398,
      0.9998617768287659,
      0.999916672706604,
      0.9999092817306519,
      0.9997614622116089,
      0.9995146989822388,
      0.9957311153411865,
      0.9877592325210571,
      0.9639139175415039,
      0.9445724487304688,
      0.9622031450271606,
      0.9569817185401917,
      0.9729672074317932,
      0.9777165651321411,
      0.9923915266990662,
      0.9920139312744141,
      0.9994450807571411,
      0.999229371547699,
      0.9998670816421509,
      0.9998507499694824,
      0.9999128580093384,
      0.9999369382858276,
      0.9999575018882751,
      0.9999637007713318,
      0.9999746084213257,
      0.9999488592147827,
      0.9999047517776489,
      0.9999058842658997,
      0.9999709129333496,
      0.9999817609786987,
      0.9999653100967407,
      0.9995650053024292,
      0.9999492764472961,
      0.9999629855155945,
      0.999972403049469,
      0.9999426007270813,
      0.9998159408569336,
      0.9999257922172546,
      0.9999071359634399,
      0.9999526739120483,
      0.9997267127037048,
      0.9995930790901184,
      0.9999061822891235,
      0.9999647736549377,
      0.9999369382858276,
      0.9999520778656006,
      0.9999641180038452,
      0.9999713897705078,
      0.9999516606330872,
      0.9999657273292542,
      0.99991375207901,
      0.9999613761901855,
      0.9998944997787476,
      0.9999381303787231,
      0.9999144673347473,
      0.9999455809593201,
      0.9999403357505798,
      0.9998564720153809,
      0.9999338984489441,
      0.9999237656593323,
      0.9998286366462708,
      0.9984015822410583,
      0.9994372129440308,
      0.9999042749404907,
      0.9998940229415894,
      0.9999616742134094,
      0.9999570250511169,
      0.9999222755432129,
      0.9998898506164551,
      0.998090386390686,
      0.9861112833023071,
      0.9694865942001343,
      0.9519280195236206,
      0.9685619473457336,
      0.9750272035598755,
      0.9943011999130249,
      0.9988633990287781,
      0.9998785853385925,
      0.9999203085899353,
      0.999949038028717,
      0.9999725222587585,
      0.9999805688858032,
      0.9999593496322632,
      0.9999420046806335,
      0.9998385310173035,
      0.9966170787811279,
      0.9969308376312256,
      0.9906289577484131,
      0.9990164041519165,
      0.9998918175697327,
      0.9999443292617798,
      0.9999211430549622,
      0.9998846054077148,
      0.9998594522476196,
      0.9996180534362793,
      0.9981703758239746,
      0.9896037578582764,
      0.9861213564872742,
      0.9846096038818359,
      0.9623845815658569,
      0.9707561731338501,
      0.9952345490455627,
      0.9984749555587769,
      0.9885045886039734,
      0.9945828318595886,
      0.9702349305152893,
      0.9999032616615295,
      0.9999119639396667,
      0.9999010562896729,
      0.9999609589576721,
      0.9999487996101379,
      0.9999218583106995,
      0.9999342560768127,
      0.9999034404754639,
      0.9999445676803589,
      0.9999310970306396,
      0.9998341798782349,
      0.9996270537376404,
      0.9958098530769348,
      0.971161961555481,
      0.9269070625305176,
      0.9124245643615723,
      0.9318737983703613,
      0.9060447812080383,
      0.9097614288330078,
      0.9407116174697876,
      0.9681587815284729,
      0.9947726130485535,
      0.9949473738670349,
      0.9991099834442139,
      0.9984131455421448,
      0.9997279047966003,
      0.9997259974479675,
      0.9997228384017944,
      0.9996650218963623,
      0.9991355538368225,
      0.9949953556060791,
      0.9880037307739258,
      0.9642508029937744,
      0.9632880687713623,
      0.9713486433029175,
      0.9697631001472473,
      0.9896945357322693,
      0.9669222831726074,
      0.9804816246032715,
      0.9873745441436768,
      0.9671774506568909,
      0.9457244873046875,
      0.9617540836334229,
      0.968619704246521,
      0.9291560649871826,
      0.9215022325515747,
      0.9501007795333862,
      0.9501218795776367,
      0.9147413969039917,
      0.9218670725822449,
      0.9525034427642822,
      0.9461264610290527,
      0.9329646825790405,
      0.9521690607070923,
      0.9747718572616577,
      0.9620134830474854,
      0.9560064077377319,
      0.9814687967300415,
      0.9862234592437744,
      0.9785919785499573,
      0.9883112907409668,
      0.9993082284927368,
      0.9998445510864258,
      0.999954879283905,
      0.9999756813049316,
      0.9999791979789734,
      0.9999591708183289,
      0.999906063079834,
      0.9991654753684998,
      0.9998405575752258,
      0.9998024702072144,
      0.9997662305831909,
      0.9998947381973267,
      0.9999459981918335,
      0.9999198317527771,
      0.9999013543128967,
      0.9999598860740662,
      0.9999712109565735,
      0.9999242424964905,
      0.9999386072158813,
      0.99997478723526,
      0.999977171421051,
      0.999945342540741,
      0.9999608993530273,
      0.9999237060546875,
      0.9999486804008484,
      0.99995356798172,
      0.9999147057533264,
      0.9996411800384521,
      0.9999130368232727,
      0.9999347925186157,
      0.9998707175254822,
      0.9998335838317871,
      0.9999226927757263,
      0.9999085068702698,
      0.9997339844703674,
      0.9998499155044556,
      0.9999207258224487,
      0.9998717904090881,
      0.9997072815895081,
      0.9999383091926575,
      0.9999152421951294,
      0.9997888803482056,
      0.9998633861541748,
      0.9999439120292664,
      0.9999378323554993,
      0.9999353885650635,
      0.9999643564224243,
      0.9999576210975647,
      0.9999696016311646,
      0.9999801516532898,
      0.9999558925628662,
      0.9999310970306396,
      0.9999627470970154,
      0.9999459385871887,
      0.99989914894104,
      0.9998766779899597,
      0.9999657869338989,
      0.999963641166687,
      0.9999482035636902,
      0.9999260902404785,
      0.9999061822891235,
      0.9998921155929565,
      0.9999507665634155,
      0.9999653100967407,
      0.99996018409729,
      0.9999509453773499,
      0.9999497532844543,
      0.9999558329582214,
      0.9999756813049316,
      0.9999725818634033,
      0.9999362230300903,
      0.9999606609344482,
      0.9999083876609802,
      0.9998663663864136,
      0.9999063014984131,
      0.99996417760849,
      0.9999191761016846,
      0.9999064207077026,
      0.9999566078186035,
      0.999955415725708,
      0.9998994469642639,
      0.9999051690101624,
      0.9999414682388306,
      0.9999098181724548,
      0.9999531507492065,
      0.9999479055404663,
      0.9999722242355347,
      0.9999438524246216,
      0.9999513030052185,
      0.9999740123748779,
      0.9999591708183289,
      0.9999033808708191,
      0.9999655485153198,
      0.9999746084213257,
      0.9999439120292664,
      0.9999372959136963,
      0.9999639987945557,
      0.999921441078186
    ],
    [
      0.7757366299629211,
      0.8236093521118164,
      0.7794186472892761,
      0.7985923290252686,
      0.8439586758613586,
      0.8315293788909912,
      0.8223614692687988,
      0.8275870084762573,
      0.8681272268295288,
      0.8540751338005066,
      0.8141762018203735,
      0.8578619956970215,
      0.8650339245796204,
      0.8421723246574402,
      0.842247486114502,
      0.8698559403419495,
      0.868933916091919,
      0.8626255989074707,
      0.8417643308639526,
      0.8682639598846436,
      0.8543131947517395,
      0.8441646099090576,
      0.8383769989013672,
      0.8382493257522583,
      0.8556733131408691,
      0.8499940633773804,
      0.8535181283950806,
      0.8640243411064148,
      0.840750515460968,
      0.8715399503707886,
      0.8733395934104919,
      0.8567506670951843,
      0.8441245555877686,
      0.8595682978630066,
      0.8797623515129089,
      0.876498818397522,
      0.8668898344039917,
      0.8738617897033691,
      0.875611424446106,
      0.8617929816246033,
      0.8624992966651917,
      0.8810794353485107,
      0.8764031529426575,
      0.8417731523513794,
      0.8487823605537415,
      0.8770430088043213,
      0.852562427520752,
      0.8284832835197449,
      0.8461319208145142,
      0.8413345813751221,
      0.7947149872779846,
      0.8071532845497131,
      0.8242873549461365,
      0.999902606010437,
      0.99996018409729,
      0.9999557733535767,
      0.9999370574951172,
      0.9999610781669617,
      0.9999107122421265,
      0.9996416568756104,
      0.9974463582038879,
      0.9704468846321106,
      0.9666215181350708,
      0.9340622425079346,
      0.9340510368347168,
      0.9513000249862671,
      0.964830219745636,
      0.9739487767219543,
      0.9952736496925354,
      0.9990321397781372,
      0.999826192855835,
      0.9998952150344849,
      0.9999170899391174,
      0.9998631477355957,
      0.9999189376831055,
      0.999913215637207,
      0.9997788071632385,
      0.9995660185813904,
      0.9961767196655273,
      0.9887071251869202,
      0.9660623073577881,
      0.9477283358573914,
      0.9650501012802124,
      0.9610109925270081,
      0.9758257269859314,
      0.9799814224243164,
      0.9930631518363953,
      0.9927788376808167,
      0.999500036239624,
      0.999259352684021,
      0.999872624874115,
      0.9998536109924316,
      0.9999110102653503,
      0.9999369978904724,
      0.9999575614929199,
      0.99996417760849,
      0.99997478723526,
      0.9999499917030334,
      0.9999064207077026,
      0.9999071359634399,
      0.9999709129333496,
      0.9999819397926331,
      0.9999653697013855,
      0.9995667934417725,
      0.9999493360519409,
      0.9999629855155945,
      0.999972403049469,
      0.9999423623085022,
      0.9998157024383545,
      0.9999257326126099,
      0.999907374382019,
      0.9999527931213379,
      0.9997273087501526,
      0.9995933771133423,
      0.999906599521637,
      0.9999648928642273,
      0.9999369978904724,
      0.9999526739120483,
      0.9999640583992004,
      0.999971330165863,
      0.9999516010284424,
      0.9999656677246094,
      0.9999139904975891,
      0.9999614953994751,
      0.999894917011261,
      0.9999384880065918,
      0.9999146461486816,
      0.9999458193778992,
      0.999940812587738,
      0.9998574256896973,
      0.9999350905418396,
      0.9999251365661621,
      0.9998332262039185,
      0.9985123872756958,
      0.9994572401046753,
      0.9999071359634399,
      0.999895453453064,
      0.9999619126319885,
      0.9999577403068542,
      0.9999241828918457,
      0.9998953342437744,
      0.9982808828353882,
      0.9871992468833923,
      0.9722832441329956,
      0.956824779510498,
      0.9717671871185303,
      0.9774107933044434,
      0.9949156045913696,
      0.9989810585975647,
      0.9998863935470581,
      0.9999239444732666,
      0.9999503493309021,
      0.9999731183052063,
      0.9999808073043823,
      0.9999604821205139,
      0.9999433159828186,
      0.9998488426208496,
      0.996919572353363,
      0.9973123073577881,
      0.9914249181747437,
      0.9990630745887756,
      0.999897837638855,
      0.9999468326568604,
      0.9999234676361084,
      0.9998900890350342,
      0.9998668432235718,
      0.9996490478515625,
      0.9983474612236023,
      0.9904935359954834,
      0.9875298738479614,
      0.986151933670044,
      0.9655347466468811,
      0.9730017781257629,
      0.9958699941635132,
      0.9986154437065125,
      0.9894700050354004,
      0.9950965046882629,
      0.9721359014511108,
      0.9999048113822937,
      0.999912679195404,
      0.9999033212661743,
      0.9999617338180542,
      0.9999514222145081,
      0.9999287724494934,
      0.9999388456344604,
      0.9999054074287415,
      0.9999457001686096,
      0.9999359846115112,
      0.9998450875282288,
      0.9996724724769592,
      0.9963251948356628,
      0.9730947613716125,
      0.9302014112472534,
      0.9162460565567017,
      0.9357963800430298,
      0.9109923839569092,
      0.9149924516677856,
      0.9452846050262451,
      0.9707615375518799,
      0.9955505132675171,
      0.995735228061676,
      0.9992788434028625,
      0.9988317489624023,
      0.9998049139976501,
      0.9997771978378296,
      0.9997535943984985,
      0.999691367149353,
      0.999245822429657,
      0.9956628680229187,
      0.9890589118003845,
      0.967679500579834,
      0.966362714767456,
      0.9742201566696167,
      0.9724301695823669,
      0.9908353686332703,
      0.9707006812095642,
      0.9823755025863647,
      0.9885935187339783,
      0.9705023169517517,
      0.9511208534240723,
      0.9657019376754761,
      0.9721077680587769,
      0.9359515309333801,
      0.9289590716362,
      0.9551379084587097,
      0.9546445608139038,
      0.922645628452301,
      0.9285272359848022,
      0.956231951713562,
      0.9510079622268677,
      0.9391511082649231,
      0.9564583897590637,
      0.9774884581565857,
      0.9663069248199463,
      0.9603251814842224,
      0.9832872152328491,
      0.9875118732452393,
      0.980380117893219,
      0.9896014332771301,
      0.9993913769721985,
      0.9998576641082764,
      0.9999566078186035,
      0.9999763369560242,
      0.9999793171882629,
      0.9999593496322632,
      0.9999065399169922,
      0.9991677403450012,
      0.9998414516448975,
      0.999803364276886,
      0.9997671246528625,
      0.9998955726623535,
      0.9999462962150574,
      0.9999203085899353,
      0.9999018311500549,
      0.9999602437019348,
      0.9999717473983765,
      0.9999248385429382,
      0.9999391436576843,
      0.9999757409095764,
      0.9999781250953674,
      0.9999462962150574,
      0.9999626278877258,
      0.9999306797981262,
      0.9999524354934692,
      0.9999558925628662,
      0.9999224543571472,
      0.9996987581253052,
      0.9999206066131592,
      0.9999397397041321,
      0.9998883008956909,
      0.9998557567596436,
      0.9999297261238098,
      0.9999189376831055,
      0.9997813105583191,
      0.9998682737350464,
      0.9999299645423889,
      0.9998921751976013,
      0.9997657537460327,
      0.999945342540741,
      0.9999229907989502,
      0.9998220205307007,
      0.9998835921287537,
      0.9999472498893738,
      0.9999415278434753,
      0.9999422430992126,
      0.999965250492096,
      0.9999577403068542,
      0.9999701976776123,
      0.9999804496765137,
      0.9999577403068542,
      0.9999309778213501,
      0.9999630451202393,
      0.9999459981918335,
      0.9998995065689087,
      0.9998769164085388,
      0.9999659061431885,
      0.9999637007713318,
      0.9999483227729797,
      0.9999262690544128,
      0.9999067187309265,
      0.9998923540115356,
      0.999951958656311,
      0.9999671578407288,
      0.9999622702598572,
      0.9999522566795349,
      0.999950647354126,
      0.9999563097953796,
      0.9999757409095764,
      0.999972403049469,
      0.9999367594718933,
      0.9999618530273438,
      0.999913215637207,
      0.9998772740364075,
      0.999910831451416,
      0.999965488910675,
      0.9999249577522278,
      0.9999128580093384,
      0.9999583959579468,
      0.9999576210975647,
      0.999909520149231,
      0.9999130368232727,
      0.999944269657135,
      0.999911904335022,
      0.9999538064002991,
      0.9999484419822693,
      0.9999723434448242,
      0.9999440312385559,
      0.9999513626098633,
      0.999974250793457,
      0.9999594688415527,
      0.9999038577079773,
      0.9999655485153198,
      0.9999746680259705,
      0.9999440908432007,
      0.9999372959136963,
      0.9999639987945557,
      0.9999213814735413
    ],
    [
      0.7815055847167969,
      0.8286397457122803,
      0.7843847870826721,
      0.8038113117218018,
      0.8479377627372742,
      0.8364078998565674,
      0.8273102641105652,
      0.8326257467269897,
      0.8725307583808899,
      0.8587278723716736,
      0.8195250630378723,
      0.8629138469696045,
      0.8707687854766846,
      0.848157525062561,
      0.8490959405899048,
      0.8754757642745972,
      0.8760358095169067,
      0.8713750243186951,
      0.8484612107276917,
      0.8743665218353271,
      0.8620465397834778,
      0.8519978523254395,
      0.8474571108818054,
      0.8427430987358093,
      0.8660697340965271,
      0.8589320182800293,
      0.8622050881385803,
      0.8774091601371765,
      0.8511262536048889,
      0.8806100487709045,
      0.8816615343093872,
      0.867008626461029,
      0.8506655693054199,
      0.8667932748794556,
      0.8876376748085022,
      0.8840805888175964,
      0.8735815286636353,
      0.8785836696624756,
      0.8810194730758667,
      0.8671480417251587,
      0.8674919605255127,
      0.885185182094574,
      0.8813732862472534,
      0.8472763299942017,
      0.8526651859283447,
      0.8808934688568115,
      0.8573325872421265,
      0.833275318145752,
      0.849312961101532,
      0.8454989194869995,
      0.7991000413894653,
      0.8115350604057312,
      0.8285873532295227,
      0.999904453754425,
      0.9999619126319885,
      0.9999583959579468,
      0.9999425411224365,
      0.999964714050293,
      0.9999197125434875,
      0.9996829628944397,
      0.9977295994758606,
      0.9723176956176758,
      0.9686182737350464,
      0.9373030662536621,
      0.9379716515541077,
      0.9545756578445435,
      0.9671173095703125,
      0.9758608341217041,
      0.9956456422805786,
      0.9991477727890015,
      0.9998379349708557,
      0.9999008178710938,
      0.9999192357063293,
      0.9998648762702942,
      0.9999211430549622,
      0.9999167323112488,
      0.9997938871383667,
      0.9996107816696167,
      0.9965423941612244,
      0.9896106123924255,
      0.9682537317276001,
      0.950872540473938,
      0.9680028557777405,
      0.964694082736969,
      0.9784352779388428,
      0.9819916486740112,
      0.9937148690223694,
      0.9935427308082581,
      0.9995592832565308,
      0.9993446469306946,
      0.9998804330825806,
      0.9998584985733032,
      0.9999127984046936,
      0.9999375939369202,
      0.9999575018882751,
      0.9999638199806213,
      0.9999743700027466,
      0.9999497532844543,
      0.9999066591262817,
      0.9999078512191772,
      0.9999709725379944,
      0.9999819397926331,
      0.9999653697013855,
      0.9995700716972351,
      0.9999497532844543,
      0.9999632239341736,
      0.9999724626541138,
      0.9999426007270813,
      0.999816358089447,
      0.9999260902404785,
      0.9999074339866638,
      0.9999533295631409,
      0.9997299909591675,
      0.999596118927002,
      0.9999071359634399,
      0.9999650716781616,
      0.9999366402626038,
      0.9999533295631409,
      0.9999642968177795,
      0.9999714493751526,
      0.9999517798423767,
      0.9999657273292542,
      0.9999142289161682,
      0.9999617338180542,
      0.9998953938484192,
      0.9999388456344604,
      0.9999151825904846,
      0.999946117401123,
      0.999941349029541,
      0.9998584389686584,
      0.9999352097511292,
      0.9999228715896606,
      0.9998024702072144,
      0.9985733032226562,
      0.9994915127754211,
      0.9999089241027832,
      0.999897301197052,
      0.9999621510505676,
      0.9999579787254333,
      0.9999239444732666,
      0.9998978972434998,
      0.9984151721000671,
      0.9881892800331116,
      0.9747291803359985,
      0.9608005285263062,
      0.9742447137832642,
      0.9794594645500183,
      0.9954598546028137,
      0.9991058707237244,
      0.999894917011261,
      0.9999277591705322,
      0.9999515414237976,
      0.999973714351654,
      0.9999809861183167,
      0.999961256980896,
      0.9999442100524902,
      0.9998546838760376,
      0.9970857501029968,
      0.9976053833961487,
      0.9920817613601685,
      0.9991241693496704,
      0.9999037981033325,
      0.9999491572380066,
      0.9999256730079651,
      0.9998953342437744,
      0.9998734593391418,
      0.9996749758720398,
      0.998435378074646,
      0.9914796352386475,
      0.9890502095222473,
      0.9877898097038269,
      0.9684954881668091,
      0.9750286936759949,
      0.9963008761405945,
      0.9987605214118958,
      0.9903132319450378,
      0.9954221844673157,
      0.9737184643745422,
      0.999906599521637,
      0.9999136924743652,
      0.9999054670333862,
      0.9999624490737915,
      0.9999538064002991,
      0.9999340772628784,
      0.9999406933784485,
      0.999907910823822,
      0.9999468326568604,
      0.9999400973320007,
      0.9998546242713928,
      0.9997063875198364,
      0.9966818690299988,
      0.9746336936950684,
      0.9332718253135681,
      0.919460117816925,
      0.9388893246650696,
      0.914985179901123,
      0.9192010164260864,
      0.9489755630493164,
      0.9729322195053101,
      0.9960453510284424,
      0.9957765340805054,
      0.9993658661842346,
      0.9990162253379822,
      0.9998427033424377,
      0.9998095631599426,
      0.9997762441635132,
      0.9997075200080872,
      0.9993218183517456,
      0.996148407459259,
      0.9904003739356995,
      0.9701549410820007,
      0.968430757522583,
      0.9762297868728638,
      0.9743837118148804,
      0.9915875792503357,
      0.9731655716896057,
      0.9835806488990784,
      0.9894481301307678,
      0.9727461338043213,
      0.9547300338745117,
      0.968163013458252,
      0.9744577407836914,
      0.9404845237731934,
      0.933631956577301,
      0.958125114440918,
      0.9569779634475708,
      0.928218424320221,
      0.9328033924102783,
      0.9588589668273926,
      0.9543298482894897,
      0.9432545900344849,
      0.9590926766395569,
      0.979276716709137,
      0.9692509770393372,
      0.9630553126335144,
      0.9844151735305786,
      0.988519012928009,
      0.9823081493377686,
      0.9906339049339294,
      0.9994561672210693,
      0.9998680949211121,
      0.999957799911499,
      0.9999768137931824,
      0.9999794363975525,
      0.9999597072601318,
      0.9999069571495056,
      0.9991698861122131,
      0.9998423457145691,
      0.9998041391372681,
      0.9997681975364685,
      0.9998964071273804,
      0.9999467730522156,
      0.9999209642410278,
      0.9999027252197266,
      0.9999606609344482,
      0.9999722242355347,
      0.9999256730079651,
      0.9999400973320007,
      0.9999766945838928,
      0.9999788999557495,
      0.9999476671218872,
      0.9999642372131348,
      0.9999361038208008,
      0.9999556541442871,
      0.9999580979347229,
      0.999929666519165,
      0.9997462630271912,
      0.9999274015426636,
      0.9999439120292664,
      0.9999018311500549,
      0.9998738765716553,
      0.9999352693557739,
      0.9999269843101501,
      0.9998148083686829,
      0.9998862147331238,
      0.9999358654022217,
      0.9999059438705444,
      0.9998034834861755,
      0.9999501705169678,
      0.9999285340309143,
      0.9998427033424377,
      0.9998968243598938,
      0.9999498724937439,
      0.999944269657135,
      0.999946653842926,
      0.9999662637710571,
      0.9999582171440125,
      0.9999706149101257,
      0.9999806880950928,
      0.999957799911499,
      0.9999313950538635,
      0.9999631643295288,
      0.9999462366104126,
      0.9998998045921326,
      0.9998771548271179,
      0.9999658465385437,
      0.999963641166687,
      0.9999481439590454,
      0.9999262094497681,
      0.9999052286148071,
      0.9998927116394043,
      0.9999530911445618,
      0.9999687075614929,
      0.9999638199806213,
      0.9999528527259827,
      0.9999508857727051,
      0.9999562501907349,
      0.9999757409095764,
      0.9999722838401794,
      0.9999372363090515,
      0.9999626874923706,
      0.9999167919158936,
      0.9998847842216492,
      0.9999140501022339,
      0.9999665021896362,
      0.9999290108680725,
      0.9999175667762756,
      0.999959409236908,
      0.9999592304229736,
      0.9999162554740906,
      0.9999178647994995,
      0.9999459981918335,
      0.999913215637207,
      0.9999541640281677,
      0.9999485611915588,
      0.999972403049469,
      0.999944269657135,
      0.9999514222145081,
      0.999974250793457,
      0.9999594688415527,
      0.9999039173126221,
      0.999965488910675,
      0.9999745488166809,
      0.9999440312385559,
      0.9999372363090515,
      0.9999638795852661,
      0.9999215006828308
    ],
    [
      0.7891461253166199,
      0.8348937034606934,
      0.789605975151062,
      0.8089069128036499,
      0.8517305850982666,
      0.8416323661804199,
      0.8310306668281555,
      0.8372350335121155,
      0.8769345283508301,
      0.8637267351150513,
      0.8247977495193481,
      0.8674278259277344,
      0.8765380382537842,
      0.8552539348602295,
      0.8567629456520081,
      0.8813679218292236,
      0.883939266204834,
      0.8804455995559692,
      0.8556599617004395,
      0.881429135799408,
      0.8723763227462769,
      0.8596258759498596,
      0.8569289445877075,
      0.8526190519332886,
      0.8795524835586548,
      0.8708022236824036,
      0.8728193640708923,
      0.8913852572441101,
      0.8628700971603394,
      0.8902554512023926,
      0.8892916440963745,
      0.877010703086853,
      0.8565062880516052,
      0.8735880255699158,
      0.8944724202156067,
      0.8907909989356995,
      0.8803585171699524,
      0.8830248117446899,
      0.8859555721282959,
      0.8721151351928711,
      0.8715214729309082,
      0.8885586261749268,
      0.8859391212463379,
      0.8517898321151733,
      0.8551798462867737,
      0.884093701839447,
      0.8612028956413269,
      0.8358340859413147,
      0.8514639139175415,
      0.8489394783973694,
      0.8022861480712891,
      0.8154410123825073,
      0.8325849771499634,
      0.9999067187309265,
      0.9999633431434631,
      0.9999607801437378,
      0.9999471306800842,
      0.9999679923057556,
      0.9999279975891113,
      0.9997202157974243,
      0.9979468584060669,
      0.9739012122154236,
      0.969982385635376,
      0.9409358501434326,
      0.9419769048690796,
      0.9576040506362915,
      0.9690271615982056,
      0.9775308966636658,
      0.9959487318992615,
      0.9992435574531555,
      0.9998486638069153,
      0.9999057650566101,
      0.9999211430549622,
      0.9998663663864136,
      0.9999232888221741,
      0.9999199509620667,
      0.9998072385787964,
      0.9996488094329834,
      0.9968127012252808,
      0.9903457164764404,
      0.9702052474021912,
      0.9540232419967651,
      0.9705056548118591,
      0.9679147601127625,
      0.980558454990387,
      0.9838386178016663,
      0.9939420819282532,
      0.9942234754562378,
      0.9996061325073242,
      0.9994109272956848,
      0.9998870491981506,
      0.9998630881309509,
      0.9999142289161682,
      0.9999382495880127,
      0.9999577403068542,
      0.99996417760849,
      0.9999745488166809,
      0.9999508857727051,
      0.9999081492424011,
      0.9999086260795593,
      0.9999712109565735,
      0.9999820590019226,
      0.9999654293060303,
      0.9995718002319336,
      0.9999498724937439,
      0.9999634027481079,
      0.999972403049469,
      0.999942421913147,
      0.999815821647644,
      0.9999257922172546,
      0.9999070763587952,
      0.9999531507492065,
      0.9997290968894958,
      0.9995959997177124,
      0.9999074935913086,
      0.9999651908874512,
      0.9999368190765381,
      0.9999540448188782,
      0.9999644160270691,
      0.9999715089797974,
      0.9999516606330872,
      0.9999658465385437,
      0.999914288520813,
      0.9999616742134094,
      0.9998955726623535,
      0.9999391436576843,
      0.999915599822998,
      0.9999464750289917,
      0.9999417066574097,
      0.9998591542243958,
      0.9999362230300903,
      0.9999243021011353,
      0.9998109340667725,
      0.99872887134552,
      0.9995639324188232,
      0.9999125599861145,
      0.9998986721038818,
      0.999962329864502,
      0.9999585747718811,
      0.9999261498451233,
      0.9999033212661743,
      0.9985962510108948,
      0.9893470406532288,
      0.9771530628204346,
      0.9646403193473816,
      0.9768190383911133,
      0.9816684126853943,
      0.9959944486618042,
      0.9992170333862305,
      0.9999018311500549,
      0.9999310374259949,
      0.9999525547027588,
      0.9999741315841675,
      0.999981164932251,
      0.999962329864502,
      0.9999455809593201,
      0.9998685121536255,
      0.9973804354667664,
      0.9979240894317627,
      0.9928975105285645,
      0.9992108941078186,
      0.9999098181724548,
      0.9999513626098633,
      0.9999276399612427,
      0.9998989105224609,
      0.9998776912689209,
      0.9996854662895203,
      0.9984036087989807,
      0.9921646118164062,
      0.9902746677398682,
      0.9891322255134583,
      0.9710792899131775,
      0.9767343997955322,
      0.9965223073959351,
      0.9988623857498169,
      0.990906298160553,
      0.9955236911773682,
      0.9747841358184814,
      0.9999080300331116,
      0.9999141693115234,
      0.9999066591262817,
      0.9999628663063049,
      0.9999556541442871,
      0.9999383091926575,
      0.9999439716339111,
      0.9999094605445862,
      0.9999479055404663,
      0.9999434947967529,
      0.999862015247345,
      0.9997297525405884,
      0.9968327283859253,
      0.9758704900741577,
      0.936496376991272,
      0.9227681159973145,
      0.9416946172714233,
      0.9191229343414307,
      0.9239022135734558,
      0.9528438448905945,
      0.9752820730209351,
      0.9965921640396118,
      0.9963226914405823,
      0.9994476437568665,
      0.9991797804832458,
      0.9998711347579956,
      0.9998306632041931,
      0.9997920989990234,
      0.9997223019599915,
      0.9993788599967957,
      0.9964494109153748,
      0.9914429187774658,
      0.971838116645813,
      0.97022944688797,
      0.9780399203300476,
      0.9764084815979004,
      0.9923756122589111,
      0.975839376449585,
      0.9849495887756348,
      0.9904572367668152,
      0.9751019477844238,
      0.9588760137557983,
      0.9711949825286865,
      0.9769032001495361,
      0.9450967907905579,
      0.9388380646705627,
      0.9618520140647888,
      0.9605705142021179,
      0.9341100454330444,
      0.9378838539123535,
      0.9619770050048828,
      0.9582082033157349,
      0.9482158422470093,
      0.9624183177947998,
      0.9813758730888367,
      0.9727891683578491,
      0.9665083885192871,
      0.9856424927711487,
      0.9897496104240417,
      0.9843276143074036,
      0.9917481541633606,
      0.9995308518409729,
      0.999879002571106,
      0.9999592304229736,
      0.9999774098396301,
      0.999979555606842,
      0.9999599456787109,
      0.9999074339866638,
      0.9991737604141235,
      0.9998435974121094,
      0.9998056292533875,
      0.9997699856758118,
      0.9998956918716431,
      0.9999473094940186,
      0.9999215006828308,
      0.999903678894043,
      0.999961256980896,
      0.9999727606773376,
      0.9999264478683472,
      0.9999410510063171,
      0.9999775886535645,
      0.9999796748161316,
      0.9999488592147827,
      0.9999659657478333,
      0.9999409317970276,
      0.9999581575393677,
      0.9999602437019348,
      0.9999357461929321,
      0.9997841119766235,
      0.9999333024024963,
      0.9999475479125977,
      0.9999129176139832,
      0.999888002872467,
      0.999940037727356,
      0.9999333024024963,
      0.999840497970581,
      0.99989914894104,
      0.9999401569366455,
      0.9999152421951294,
      0.9998334050178528,
      0.9999540448188782,
      0.9999329447746277,
      0.9998610019683838,
      0.9999086260795593,
      0.9999520778656006,
      0.9999465942382812,
      0.9999508857727051,
      0.9999684691429138,
      0.9999584555625916,
      0.9999709725379944,
      0.9999811053276062,
      0.9999580383300781,
      0.9999313950538635,
      0.9999635815620422,
      0.999946653842926,
      0.9999001622200012,
      0.9998776912689209,
      0.9999662041664124,
      0.9999637007713318,
      0.999948263168335,
      0.9999262690544128,
      0.9999054670333862,
      0.999893307685852,
      0.9999541640281677,
      0.9999698996543884,
      0.9999650716781616,
      0.9999537467956543,
      0.9999501705169678,
      0.9999564290046692,
      0.9999756813049316,
      0.9999722838401794,
      0.9999377727508545,
      0.9999635815620422,
      0.9999198913574219,
      0.9998915791511536,
      0.9999172687530518,
      0.9999674558639526,
      0.9999327063560486,
      0.9999217391014099,
      0.9999606013298035,
      0.9999607801437378,
      0.9999228119850159,
      0.9999228715896606,
      0.9999480247497559,
      0.999914824962616,
      0.9999548196792603,
      0.9999489784240723,
      0.9999726414680481,
      0.9999444484710693,
      0.9999515414237976,
      0.9999743700027466,
      0.9999597072601318,
      0.999904215335846,
      0.9999656081199646,
      0.9999746084213257,
      0.9999439716339111,
      0.9999372959136963,
      0.9999639987945557,
      0.9999215006828308
    ],
    [
      0.7971467971801758,
      0.840700626373291,
      0.794895589351654,
      0.8130590915679932,
      0.8549278974533081,
      0.8461192846298218,
      0.834464430809021,
      0.8413026332855225,
      0.88075190782547,
      0.8676162958145142,
      0.8298779129981995,
      0.8713104724884033,
      0.8818361163139343,
      0.8615102171897888,
      0.8629515767097473,
      0.886654257774353,
      0.8911604881286621,
      0.8876588940620422,
      0.8621865510940552,
      0.8873733282089233,
      0.8801679611206055,
      0.8658062219619751,
      0.8652825951576233,
      0.8611345291137695,
      0.8902254700660706,
      0.880132794380188,
      0.8812344670295715,
      0.901709794998169,
      0.8738930821418762,
      0.8981679677963257,
      0.8957877159118652,
      0.8859255313873291,
      0.8620306253433228,
      0.8791168928146362,
      0.8998389840126038,
      0.8969203233718872,
      0.8863320350646973,
      0.8871312141418457,
      0.8904225826263428,
      0.8768094778060913,
      0.8752996921539307,
      0.8916215896606445,
      0.8898979425430298,
      0.85636305809021,
      0.857427179813385,
      0.886460542678833,
      0.8642483949661255,
      0.8378571271896362,
      0.8538680076599121,
      0.8518576622009277,
      0.806649923324585,
      0.8189710378646851,
      0.8344192504882812,
      0.9999089241027832,
      0.9999647736549377,
      0.9999629855155945,
      0.9999513626098633,
      0.9999707937240601,
      0.9999350905418396,
      0.9997501373291016,
      0.9981222748756409,
      0.9752207398414612,
      0.9715321063995361,
      0.9440594911575317,
      0.9448471069335938,
      0.9598267078399658,
      0.9705439209938049,
      0.9788275957107544,
      0.9961897730827332,
      0.9993183612823486,
      0.9998572468757629,
      0.9999099373817444,
      0.9999227523803711,
      0.9998674392700195,
      0.9999247193336487,
      0.9999221563339233,
      0.99981689453125,
      0.9996750354766846,
      0.9970027208328247,
      0.9908515214920044,
      0.9718480706214905,
      0.9571492671966553,
      0.9726096987724304,
      0.9705150127410889,
      0.9823927879333496,
      0.985442578792572,
      0.9944555759429932,
      0.9947608113288879,
      0.9996435642242432,
      0.9994614720344543,
      0.9998924136161804,
      0.9998673796653748,
      0.9999117255210876,
      0.9999386668205261,
      0.999957799911499,
      0.9999642968177795,
      0.9999746680259705,
      0.9999514818191528,
      0.9999091625213623,
      0.9999091625213623,
      0.9999712705612183,
      0.9999820590019226,
      0.9999653697013855,
      0.9995751976966858,
      0.9999502301216125,
      0.9999635815620422,
      0.9999724626541138,
      0.9999421238899231,
      0.999815821647644,
      0.9999262690544128,
      0.9999071955680847,
      0.9999536275863647,
      0.9997315406799316,
      0.9995986819267273,
      0.9999081492424011,
      0.9999654293060303,
      0.9999369978904724,
      0.9999544024467468,
      0.9999644756317139,
      0.9999715685844421,
      0.9999517202377319,
      0.9999658465385437,
      0.9999145269393921,
      0.9999618530273438,
      0.9998958706855774,
      0.999939501285553,
      0.9999158978462219,
      0.9999465942382812,
      0.9999421238899231,
      0.9998597502708435,
      0.9999369978904724,
      0.9999256134033203,
      0.9998178482055664,
      0.9988282918930054,
      0.9996098279953003,
      0.9999152421951294,
      0.9999000430107117,
      0.9999625086784363,
      0.9999589323997498,
      0.9999276399612427,
      0.9999076724052429,
      0.9987221360206604,
      0.9902532696723938,
      0.9789741635322571,
      0.9674907326698303,
      0.9787371158599854,
      0.9836056232452393,
      0.9964362382888794,
      0.9992973804473877,
      0.9999077320098877,
      0.9999337792396545,
      0.9999533891677856,
      0.9999745488166809,
      0.9999812841415405,
      0.9999630451202393,
      0.9999467134475708,
      0.9998772740364075,
      0.9975605607032776,
      0.9981256723403931,
      0.9935368299484253,
      0.9992669820785522,
      0.9999117851257324,
      0.9999527931213379,
      0.9999296069145203,
      0.9999040365219116,
      0.9998854994773865,
      0.9997094869613647,
      0.9985356330871582,
      0.9928608536720276,
      0.9912953972816467,
      0.9902862310409546,
      0.9731748104095459,
      0.9778215289115906,
      0.9965572953224182,
      0.9989070296287537,
      0.9913158416748047,
      0.995657205581665,
      0.9757698178291321,
      0.999908983707428,
      0.999914824962616,
      0.9999079704284668,
      0.9999632239341736,
      0.9999570250511169,
      0.999941349029541,
      0.9999462366104126,
      0.9999109506607056,
      0.9999485611915588,
      0.9999459385871887,
      0.9998680353164673,
      0.9997403025627136,
      0.9969639778137207,
      0.9770273566246033,
      0.9392234086990356,
      0.9255639314651489,
      0.9440293312072754,
      0.9221271276473999,
      0.9270434379577637,
      0.955832302570343,
      0.9771304130554199,
      0.9970477819442749,
      0.9967692494392395,
      0.9995207190513611,
      0.9993188977241516,
      0.9998934268951416,
      0.9998472929000854,
      0.9998074173927307,
      0.9997374415397644,
      0.9994283318519592,
      0.996808648109436,
      0.9924636483192444,
      0.9734422564506531,
      0.9718927145004272,
      0.9795830249786377,
      0.9779332280158997,
      0.9930152893066406,
      0.977698564529419,
      0.9860174655914307,
      0.9912710189819336,
      0.9770112633705139,
      0.9627513885498047,
      0.9736850261688232,
      0.9792332053184509,
      0.9488092064857483,
      0.943050742149353,
      0.9646296501159668,
      0.9635125398635864,
      0.9391496181488037,
      0.9424429535865784,
      0.9647016525268555,
      0.9615381360054016,
      0.9535187482833862,
      0.9655047059059143,
      0.9831117391586304,
      0.9757088422775269,
      0.9695855379104614,
      0.9867211580276489,
      0.9906231164932251,
      0.9858716726303101,
      0.9926441311836243,
      0.9995722770690918,
      0.9998846650123596,
      0.9999600648880005,
      0.9999778270721436,
      0.9999796748161316,
      0.9999600648880005,
      0.999907374382019,
      0.9991744160652161,
      0.999844491481781,
      0.9998065829277039,
      0.9997710585594177,
      0.999896764755249,
      0.9999477863311768,
      0.9999223947525024,
      0.999904990196228,
      0.9999617338180542,
      0.9999732375144958,
      0.9999274015426636,
      0.9999418258666992,
      0.9999780654907227,
      0.9999803304672241,
      0.9999493956565857,
      0.9999664425849915,
      0.9999374747276306,
      0.9999598264694214,
      0.999961793422699,
      0.9999399185180664,
      0.9998104572296143,
      0.9999379515647888,
      0.9999485015869141,
      0.9999217987060547,
      0.9998996257781982,
      0.9999439716339111,
      0.9999386072158813,
      0.9998599290847778,
      0.9999071359634399,
      0.9999439716339111,
      0.9999235272407532,
      0.9998553991317749,
      0.9999572038650513,
      0.9999367594718933,
      0.999875009059906,
      0.9999168515205383,
      0.9999536275863647,
      0.9999483227729797,
      0.999954104423523,
      0.9999683499336243,
      0.9999588131904602,
      0.9999715089797974,
      0.9999812841415405,
      0.9999584555625916,
      0.9999319314956665,
      0.9999638795852661,
      0.9999469518661499,
      0.999900758266449,
      0.9998781681060791,
      0.9999662041664124,
      0.9999637603759766,
      0.999948263168335,
      0.9999264478683472,
      0.9999059438705444,
      0.9998942017555237,
      0.9999550580978394,
      0.9999709129333496,
      0.9999663233757019,
      0.9999542236328125,
      0.9999507069587708,
      0.9999565482139587,
      0.9999757409095764,
      0.9999721646308899,
      0.9999381899833679,
      0.9999642372131348,
      0.9999228119850159,
      0.9998975992202759,
      0.999920129776001,
      0.9999682307243347,
      0.9999356865882874,
      0.9999253749847412,
      0.9999616742134094,
      0.9999621510505676,
      0.999927818775177,
      0.9999269247055054,
      0.9999495148658752,
      0.9999163150787354,
      0.999955415725708,
      0.9999493360519409,
      0.999972939491272,
      0.9999446868896484,
      0.9999517202377319,
      0.9999745488166809,
      0.9999597072601318,
      0.9999043345451355,
      0.999965488910675,
      0.9999746680259705,
      0.9999439716339111,
      0.9999372363090515,
      0.9999638795852661,
      0.9999212622642517
    ],
    [
      0.8054208755493164,
      0.8471772074699402,
      0.8009134531021118,
      0.8181377649307251,
      0.8585262298583984,
      0.8505289554595947,
      0.8383110165596008,
      0.8452343940734863,
      0.8846481442451477,
      0.8716771602630615,
      0.8347500562667847,
      0.8758484721183777,
      0.8878327012062073,
      0.8681406378746033,
      0.8690896034240723,
      0.8925434350967407,
      0.8988370299339294,
      0.8953770399093628,
      0.8692869544029236,
      0.8938454389572144,
      0.8888193964958191,
      0.8731749653816223,
      0.8752411603927612,
      0.8721985220909119,
      0.9011234641075134,
      0.890001654624939,
      0.8897315859794617,
      0.91359543800354,
      0.8866051435470581,
      0.9068809747695923,
      0.9030974507331848,
      0.8948711156845093,
      0.8687645196914673,
      0.8846871852874756,
      0.9050654172897339,
      0.9023461937904358,
      0.8919200897216797,
      0.8911979794502258,
      0.8950824737548828,
      0.8817176222801208,
      0.879592776298523,
      0.8944054841995239,
      0.8930922746658325,
      0.861754834651947,
      0.8602585792541504,
      0.888568639755249,
      0.8668512105941772,
      0.8411377668380737,
      0.8566782474517822,
      0.8548946380615234,
      0.8102550506591797,
      0.8236693739891052,
      0.8395135998725891,
      0.9999110102653503,
      0.999966025352478,
      0.9999647736549377,
      0.9999546408653259,
      0.9999731183052063,
      0.9999409914016724,
      0.9997800588607788,
      0.9983280897140503,
      0.9766254425048828,
      0.9728301763534546,
      0.9462963938713074,
      0.947087824344635,
      0.9615359306335449,
      0.9718937277793884,
      0.9798732995986938,
      0.9964340925216675,
      0.9993665814399719,
      0.9998639822006226,
      0.99991375207901,
      0.9999245405197144,
      0.9998690485954285,
      0.9999260902404785,
      0.9999245405197144,
      0.9998257160186768,
      0.9996973872184753,
      0.9972146153450012,
      0.9914377927780151,
      0.973360002040863,
      0.9601422548294067,
      0.9745864868164062,
      0.9728065729141235,
      0.9843073487281799,
      0.9870357513427734,
      0.9950194954872131,
      0.9954165816307068,
      0.9996848106384277,
      0.9995273947715759,
      0.9998986721038818,
      0.999870777130127,
      0.9999138116836548,
      0.9999389052391052,
      0.9999581575393677,
      0.9999646544456482,
      0.9999748468399048,
      0.9999524354934692,
      0.9999104738235474,
      0.9999096989631653,
      0.9999714493751526,
      0.9999821186065674,
      0.9999648332595825,
      0.9995764493942261,
      0.9999504089355469,
      0.999963641166687,
      0.9999725222587585,
      0.9999420046806335,
      0.9998156428337097,
      0.9999260902404785,
      0.9999069571495056,
      0.9999534487724304,
      0.9997308850288391,
      0.9995994567871094,
      0.9999086260795593,
      0.999965488910675,
      0.9999399781227112,
      0.9999546408653259,
      0.9999646544456482,
      0.9999715685844421,
      0.9999517202377319,
      0.9999659061431885,
      0.9999147057533264,
      0.9999619126319885,
      0.9998959898948669,
      0.9999397397041321,
      0.9999164342880249,
      0.9999468326568604,
      0.9999425411224365,
      0.999860405921936,
      0.999937891960144,
      0.9999270439147949,
      0.9998276233673096,
      0.9989487528800964,
      0.9996602535247803,
      0.9999189972877502,
      0.9999017119407654,
      0.9999627470970154,
      0.999959409236908,
      0.9999293088912964,
      0.9999130964279175,
      0.9989240765571594,
      0.9913521409034729,
      0.9809902310371399,
      0.9703527688980103,
      0.9807192087173462,
      0.9855616688728333,
      0.996974766254425,
      0.9993910193443298,
      0.9999138712882996,
      0.9999370574951172,
      0.9999542236328125,
      0.9999749064445496,
      0.9999814033508301,
      0.9999639987945557,
      0.9999479651451111,
      0.9998871088027954,
      0.9977962970733643,
      0.998363196849823,
      0.9944067597389221,
      0.999342143535614,
      0.9999170303344727,
      0.9999547600746155,
      0.9999311566352844,
      0.9999076724052429,
      0.9998891353607178,
      0.9997270107269287,
      0.998668372631073,
      0.9934852719306946,
      0.9921706318855286,
      0.9913354516029358,
      0.9751448035240173,
      0.9793826937675476,
      0.9968704581260681,
      0.9989752769470215,
      0.9918197393417358,
      0.9958789348602295,
      0.9767663478851318,
      0.9999100565910339,
      0.9999154210090637,
      0.9999141097068787,
      0.9999635815620422,
      0.9999582767486572,
      0.9999441504478455,
      0.9999483227729797,
      0.9999122619628906,
      0.9999491572380066,
      0.999948263168335,
      0.9998733401298523,
      0.9997599720954895,
      0.9971819519996643,
      0.978335976600647,
      0.9415671825408936,
      0.9279662370681763,
      0.9463179111480713,
      0.9251055717468262,
      0.9307376742362976,
      0.9588250517845154,
      0.9790184497833252,
      0.9974402189254761,
      0.9972181916236877,
      0.9996060729026794,
      0.9994717240333557,
      0.9999074935913086,
      0.9998522400856018,
      0.9998196959495544,
      0.9997537136077881,
      0.999481737613678,
      0.9972242116928101,
      0.9934116005897522,
      0.9754447340965271,
      0.9736762046813965,
      0.981200635433197,
      0.9795151948928833,
      0.9935861229896545,
      0.9794870018959045,
      0.9871925115585327,
      0.9919949769973755,
      0.9787949323654175,
      0.9666266441345215,
      0.9762009382247925,
      0.9810589551925659,
      0.9526962041854858,
      0.9474283456802368,
      0.9677814245223999,
      0.966411292552948,
      0.9442053437232971,
      0.9470325708389282,
      0.9676735997200012,
      0.9648022651672363,
      0.9585058689117432,
      0.9687858819961548,
      0.984645664691925,
      0.9784096479415894,
      0.9728774428367615,
      0.9877225756645203,
      0.9916515350341797,
      0.9875228404998779,
      0.993598461151123,
      0.9996196627616882,
      0.9998918175697327,
      0.9999608397483826,
      0.9999783039093018,
      0.9999798536300659,
      0.9999603033065796,
      0.9999075531959534,
      0.9991746544837952,
      0.9998451471328735,
      0.9998074173927307,
      0.9997714757919312,
      0.99989914894104,
      0.999948263168335,
      0.999923050403595,
      0.9999059438705444,
      0.9999625086784363,
      0.999973714351654,
      0.9999287724494934,
      0.9999431371688843,
      0.9999791979789734,
      0.9999811053276062,
      0.9999507069587708,
      0.9999680519104004,
      0.9999435544013977,
      0.9999624490737915,
      0.9999635815620422,
      0.9999449253082275,
      0.9998370409011841,
      0.9999424815177917,
      0.9999530911445618,
      0.9999303221702576,
      0.9999092817306519,
      0.999947190284729,
      0.9999428391456604,
      0.999875545501709,
      0.999914824962616,
      0.9999470710754395,
      0.9999305009841919,
      0.9998723268508911,
      0.9999597072601318,
      0.9999393224716187,
      0.9998855590820312,
      0.9999232888221741,
      0.9999550580978394,
      0.9999497532844543,
      0.9999565482139587,
      0.9999692440032959,
      0.9999591708183289,
      0.9999719262123108,
      0.9999816417694092,
      0.9999583959579468,
      0.9999321699142456,
      0.9999640583992004,
      0.9999472498893738,
      0.9999014735221863,
      0.9998787045478821,
      0.9999662041664124,
      0.9999638795852661,
      0.9999485611915588,
      0.9999272227287292,
      0.9999075531959534,
      0.9998951554298401,
      0.9999558329582214,
      0.9999717473983765,
      0.9999672770500183,
      0.9999549984931946,
      0.9999513030052185,
      0.9999569654464722,
      0.9999757409095764,
      0.9999721646308899,
      0.9999387860298157,
      0.9999648928642273,
      0.9999256730079651,
      0.9999036192893982,
      0.9999229907989502,
      0.9999691843986511,
      0.9999380707740784,
      0.9999281764030457,
      0.999962568283081,
      0.9999626874923706,
      0.9999303221702576,
      0.9999290704727173,
      0.9999508261680603,
      0.9999182224273682,
      0.999955952167511,
      0.9999498724937439,
      0.9999731183052063,
      0.9999449253082275,
      0.999951958656311,
      0.9999747276306152,
      0.9999600052833557,
      0.9999046921730042,
      0.9999656081199646,
      0.9999747276306152,
      0.9999440312385559,
      0.9999372363090515,
      0.9999639391899109,
      0.9999216794967651
    ],
    [
      0.8121775388717651,
      0.8537336587905884,
      0.8068864345550537,
      0.8241442441940308,
      0.8629559874534607,
      0.8562390208244324,
      0.8439642190933228,
      0.8503854274749756,
      0.8892959356307983,
      0.8771401643753052,
      0.8410123586654663,
      0.8813366293907166,
      0.8940267562866211,
      0.875506579875946,
      0.8758225440979004,
      0.898923397064209,
      0.9059163331985474,
      0.903075635433197,
      0.8764302730560303,
      0.8994978666305542,
      0.8967378735542297,
      0.8799781799316406,
      0.8832467794418335,
      0.8813437819480896,
      0.9081881642341614,
      0.8977595567703247,
      0.8971349000930786,
      0.9213556051254272,
      0.8964136838912964,
      0.9148267507553101,
      0.9099488258361816,
      0.9031877517700195,
      0.8753988742828369,
      0.8906474113464355,
      0.9105342626571655,
      0.9079334139823914,
      0.8979587554931641,
      0.8959438800811768,
      0.9001328349113464,
      0.8865054249763489,
      0.8844543695449829,
      0.8977392315864563,
      0.8964934349060059,
      0.8668853044509888,
      0.8642182946205139,
      0.8912787437438965,
      0.870655357837677,
      0.845953106880188,
      0.8607462644577026,
      0.8593958020210266,
      0.816881000995636,
      0.8292585015296936,
      0.8451814651489258,
      0.9999132752418518,
      0.9999673962593079,
      0.9999666810035706,
      0.9999578595161438,
      0.999975323677063,
      0.9999462366104126,
      0.9998033046722412,
      0.9985281229019165,
      0.978236734867096,
      0.9742884039878845,
      0.9487642049789429,
      0.9495362043380737,
      0.9634711742401123,
      0.9732107520103455,
      0.9808623790740967,
      0.9964826107025146,
      0.999217689037323,
      0.9998642206192017,
      0.9999163150787354,
      0.9999261498451233,
      0.9998711347579956,
      0.999927282333374,
      0.9999257922172546,
      0.999830424785614,
      0.9997084736824036,
      0.9973244667053223,
      0.9919281601905823,
      0.9749080538749695,
      0.9630565643310547,
      0.9763444662094116,
      0.9748790860176086,
      0.9858042001724243,
      0.98833829164505,
      0.9954606890678406,
      0.9959285259246826,
      0.9997150301933289,
      0.9995833039283752,
      0.9999045133590698,
      0.9998752474784851,
      0.9999130964279175,
      0.9999395608901978,
      0.9999585151672363,
      0.9999650716781616,
      0.9999751448631287,
      0.99995356798172,
      0.9999119639396667,
      0.9999107122421265,
      0.9999717473983765,
      0.9999822378158569,
      0.9999650716781616,
      0.9995818138122559,
      0.9999508857727051,
      0.9999639391899109,
      0.9999725818634033,
      0.9999420046806335,
      0.9998148679733276,
      0.9999259114265442,
      0.999906599521637,
      0.9999538660049438,
      0.9997338056564331,
      0.9996020793914795,
      0.9999092221260071,
      0.9999658465385437,
      0.9999403953552246,
      0.999955415725708,
      0.9999647736549377,
      0.9999716281890869,
      0.9999518990516663,
      0.999966025352478,
      0.9999149441719055,
      0.9999619722366333,
      0.9998965263366699,
      0.9999402761459351,
      0.9999170303344727,
      0.9999472498893738,
      0.9999430179595947,
      0.9998617172241211,
      0.99993896484375,
      0.9999286532402039,
      0.9998364448547363,
      0.9990575313568115,
      0.9997051358222961,
      0.9999226927757263,
      0.9999037384986877,
      0.999963104724884,
      0.9999600052833557,
      0.9999310970306396,
      0.9999182820320129,
      0.999097466468811,
      0.992224395275116,
      0.9826335906982422,
      0.9726200103759766,
      0.9822809100151062,
      0.987035870552063,
      0.9974011778831482,
      0.9994463920593262,
      0.9999182820320129,
      0.9999396204948425,
      0.9999551773071289,
      0.9999754428863525,
      0.999981701374054,
      0.9999651312828064,
      0.99994957447052,
      0.9998978972434998,
      0.9980446696281433,
      0.9985888004302979,
      0.9951303005218506,
      0.999403178691864,
      0.999921441078186,
      0.9999563694000244,
      0.9999326467514038,
      0.9999106526374817,
      0.9998922348022461,
      0.9997401833534241,
      0.9987823367118835,
      0.9939546585083008,
      0.9928492903709412,
      0.992098331451416,
      0.9769186973571777,
      0.9809507131576538,
      0.9971638917922974,
      0.9990351796150208,
      0.9923304915428162,
      0.9961382746696472,
      0.9779207110404968,
      0.9999111294746399,
      0.9999161958694458,
      0.9999151825904846,
      0.9999641180038452,
      0.9999592900276184,
      0.999946653842926,
      0.9999504089355469,
      0.9999135732650757,
      0.99994957447052,
      0.9999501705169678,
      0.9998783469200134,
      0.9997810125350952,
      0.9974788427352905,
      0.9799611568450928,
      0.9441656470298767,
      0.9307929277420044,
      0.9492427110671997,
      0.9285645484924316,
      0.9353080987930298,
      0.9619451761245728,
      0.9809743762016296,
      0.9977790713310242,
      0.9976271390914917,
      0.9996795654296875,
      0.9995927214622498,
      0.9999215602874756,
      0.9998688697814941,
      0.9998341798782349,
      0.9997707605361938,
      0.9995350241661072,
      0.9975860714912415,
      0.9944409728050232,
      0.9780428409576416,
      0.9758994579315186,
      0.982916533946991,
      0.9812963604927063,
      0.9941808581352234,
      0.9812242984771729,
      0.9882797002792358,
      0.9926621317863464,
      0.980613648891449,
      0.9700216054916382,
      0.9784467220306396,
      0.9827330708503723,
      0.9567434191703796,
      0.9518098831176758,
      0.9704482555389404,
      0.969112753868103,
      0.9484525918960571,
      0.9507240056991577,
      0.9700263142585754,
      0.9674810767173767,
      0.9621051549911499,
      0.9712032079696655,
      0.9860304594039917,
      0.9804500341415405,
      0.9751825332641602,
      0.9884392619132996,
      0.992387056350708,
      0.9888662695884705,
      0.9944288730621338,
      0.9996738433837891,
      0.9999032616615295,
      0.9999621510505676,
      0.9999789595603943,
      0.9999799728393555,
      0.9999604821205139,
      0.9999080896377563,
      0.999176561832428,
      0.9998462200164795,
      0.9998084306716919,
      0.9997729063034058,
      0.9999000430107117,
      0.9999487996101379,
      0.9999240636825562,
      0.9999070763587952,
      0.9999629855155945,
      0.9999741315841675,
      0.9999295473098755,
      0.9999439716339111,
      0.9999790787696838,
      0.9999816417694092,
      0.9999518394470215,
      0.9999693632125854,
      0.9999484419822693,
      0.9999645948410034,
      0.999965250492096,
      0.9999487400054932,
      0.9998582601547241,
      0.999946117401123,
      0.999954879283905,
      0.9999368786811829,
      0.9999162554740906,
      0.999950110912323,
      0.9999467730522156,
      0.9998878836631775,
      0.9999219179153442,
      0.9999489784240723,
      0.9999364614486694,
      0.9998854398727417,
      0.999961793422699,
      0.999941885471344,
      0.9998944401741028,
      0.9999291300773621,
      0.9999562501907349,
      0.9999510645866394,
      0.9999587535858154,
      0.9999707937240601,
      0.9999595284461975,
      0.9999722838401794,
      0.9999819397926331,
      0.9999586939811707,
      0.999932587146759,
      0.9999643564224243,
      0.9999476671218872,
      0.9999018907546997,
      0.9998791813850403,
      0.9999663233757019,
      0.9999639391899109,
      0.9999487400054932,
      0.9999276995658875,
      0.9999083280563354,
      0.9998964667320251,
      0.9999566674232483,
      0.9999727010726929,
      0.999968409538269,
      0.9999555945396423,
      0.9999518990516663,
      0.9999570846557617,
      0.9999758005142212,
      0.9999719858169556,
      0.9999390244483948,
      0.999965488910675,
      0.9999285340309143,
      0.9999090433120728,
      0.9999253749847412,
      0.9999697208404541,
      0.9999406337738037,
      0.9999315738677979,
      0.9999633431434631,
      0.9999639987945557,
      0.9999371767044067,
      0.9999334216117859,
      0.9999523162841797,
      0.999919056892395,
      0.9999563694000244,
      0.999950110912323,
      0.9999732971191406,
      0.9999451041221619,
      0.9999521374702454,
      0.9999749660491943,
      0.9999601244926453,
      0.9999049305915833,
      0.9999656081199646,
      0.9999746680259705,
      0.9999440908432007,
      0.9999371767044067,
      0.9999638199806213,
      0.9999219179153442
    ],
    [
      0.8194010853767395,
      0.8603707551956177,
      0.8134925365447998,
      0.8313838839530945,
      0.8680439591407776,
      0.8632928729057312,
      0.8509083986282349,
      0.857379674911499,
      0.8950700163841248,
      0.8839775323867798,
      0.8475184440612793,
      0.8884416222572327,
      0.900894045829773,
      0.8837693333625793,
      0.8840057253837585,
      0.905608594417572,
      0.9124097228050232,
      0.9102870225906372,
      0.8850713968276978,
      0.9051973223686218,
      0.9045719504356384,
      0.8856679201126099,
      0.8913282752037048,
      0.8900441527366638,
      0.9149731397628784,
      0.9058688879013062,
      0.9047199487686157,
      0.9284756183624268,
      0.9060548543930054,
      0.9230204820632935,
      0.9165264368057251,
      0.9117270708084106,
      0.8825724124908447,
      0.8966954350471497,
      0.9172604084014893,
      0.913787841796875,
      0.9048267006874084,
      0.9019184708595276,
      0.9065145254135132,
      0.8930785655975342,
      0.8905782103538513,
      0.9025200605392456,
      0.9012954235076904,
      0.8729192018508911,
      0.8696419596672058,
      0.8952513933181763,
      0.8757272958755493,
      0.8516226410865784,
      0.8651069402694702,
      0.8638901114463806,
      0.8222450017929077,
      0.8339468240737915,
      0.8495559692382812,
      0.9999151825904846,
      0.9999687671661377,
      0.9999683499336243,
      0.9999606013298035,
      0.9999770522117615,
      0.999950647354126,
      0.9998236894607544,
      0.9987131357192993,
      0.9799186587333679,
      0.9760324954986572,
      0.9520978927612305,
      0.9527958631515503,
      0.9660820364952087,
      0.9749048948287964,
      0.9822423458099365,
      0.9967859983444214,
      0.9993105530738831,
      0.9998714923858643,
      0.9999197125434875,
      0.9999275803565979,
      0.9998723864555359,
      0.9999287128448486,
      0.9999281167984009,
      0.9998395442962646,
      0.9997298121452332,
      0.9975473880767822,
      0.9926021695137024,
      0.9768344163894653,
      0.9661276340484619,
      0.9783493876457214,
      0.9769606590270996,
      0.9872061014175415,
      0.9895817041397095,
      0.9958263039588928,
      0.9963558912277222,
      0.9997391104698181,
      0.9996222257614136,
      0.9999088048934937,
      0.9998788237571716,
      0.999914288520813,
      0.9999402165412903,
      0.9999587535858154,
      0.9999654293060303,
      0.9999753832817078,
      0.999954342842102,
      0.9999133348464966,
      0.9999115467071533,
      0.9999719262123108,
      0.9999822974205017,
      0.9999651312828064,
      0.9995830059051514,
      0.9999510645866394,
      0.99996417760849,
      0.9999726414680481,
      0.9999417066574097,
      0.9998143315315247,
      0.9999261498451233,
      0.9999063611030579,
      0.9999539852142334,
      0.9997336268424988,
      0.9996037483215332,
      0.9999094009399414,
      0.9999657869338989,
      0.999940812587738,
      0.999956488609314,
      0.9999650716781616,
      0.9999717473983765,
      0.9999517202377319,
      0.999966025352478,
      0.9999146461486816,
      0.9999615550041199,
      0.9998965263366699,
      0.9999405741691589,
      0.9999176263809204,
      0.9999476075172424,
      0.9999434947967529,
      0.9998629093170166,
      0.9999397993087769,
      0.9999300241470337,
      0.9998448491096497,
      0.9991451501846313,
      0.9997375011444092,
      0.9999255537986755,
      0.9999050498008728,
      0.9999632835388184,
      0.9999603033065796,
      0.9999323487281799,
      0.9999223351478577,
      0.9992212057113647,
      0.9929288029670715,
      0.9840600490570068,
      0.9746398329734802,
      0.983663022518158,
      0.9883392453193665,
      0.9977547526359558,
      0.9995169639587402,
      0.9999224543571472,
      0.9999418258666992,
      0.9999558925628662,
      0.9999756813049316,
      0.9999818205833435,
      0.9999656677246094,
      0.999950647354126,
      0.9999041557312012,
      0.9982020854949951,
      0.998773992061615,
      0.995733916759491,
      0.9994558095932007,
      0.999924898147583,
      0.9999575018882751,
      0.999933660030365,
      0.9999135732650757,
      0.9998956322669983,
      0.9997545480728149,
      0.998889148235321,
      0.9944789409637451,
      0.993550181388855,
      0.9929073452949524,
      0.9786325693130493,
      0.9824435114860535,
      0.9974557757377625,
      0.9991037845611572,
      0.9929144978523254,
      0.9963972568511963,
      0.9791058301925659,
      0.9999117851257324,
      0.9999164938926697,
      0.9999158978462219,
      0.9999643564224243,
      0.9999604225158691,
      0.9999489784240723,
      0.9999523162841797,
      0.9999147057533264,
      0.999950110912323,
      0.9999520778656006,
      0.9998831748962402,
      0.999802827835083,
      0.9977008700370789,
      0.9814929366111755,
      0.9476574659347534,
      0.9341323971748352,
      0.9522815942764282,
      0.9329802989959717,
      0.9403088688850403,
      0.9649734497070312,
      0.9828682541847229,
      0.9980369210243225,
      0.9979528188705444,
      0.9997319579124451,
      0.9996462464332581,
      0.9999310374259949,
      0.9998820424079895,
      0.9998462796211243,
      0.9997851252555847,
      0.9995799660682678,
      0.9977843761444092,
      0.9953234791755676,
      0.9801782965660095,
      0.9790534973144531,
      0.9844139218330383,
      0.9829279184341431,
      0.9946793913841248,
      0.982851505279541,
      0.989257276058197,
      0.9932669997215271,
      0.982273519039154,
      0.9730014801025391,
      0.9803047180175781,
      0.9841477274894714,
      0.9602611660957336,
      0.9557511806488037,
      0.9728540182113647,
      0.971554160118103,
      0.9521564245223999,
      0.953909158706665,
      0.972301721572876,
      0.9700676202774048,
      0.9656304121017456,
      0.9736126065254211,
      0.9873191714286804,
      0.982335090637207,
      0.977383553981781,
      0.9891312718391418,
      0.9930040240287781,
      0.9900686740875244,
      0.9951452016830444,
      0.9997043609619141,
      0.999907910823822,
      0.9999628663063049,
      0.9999791979789734,
      0.9999799728393555,
      0.999960720539093,
      0.999907910823822,
      0.9991779327392578,
      0.9998470544815063,
      0.9998093843460083,
      0.999774158000946,
      0.9999009370803833,
      0.9999492764472961,
      0.9999245405197144,
      0.9999080300331116,
      0.9999633431434631,
      0.9999744296073914,
      0.9999302625656128,
      0.9999446272850037,
      0.9999796152114868,
      0.9999821782112122,
      0.9999527335166931,
      0.9999703168869019,
      0.9999521374702454,
      0.9999665021896362,
      0.9999665021896362,
      0.9999518990516663,
      0.9998757839202881,
      0.9999493360519409,
      0.9999569654464722,
      0.9999422430992126,
      0.9999237656593323,
      0.9999526143074036,
      0.9999499320983887,
      0.9998993873596191,
      0.9999273419380188,
      0.9999496340751648,
      0.9999409317970276,
      0.9998974204063416,
      0.9999634623527527,
      0.9999438524246216,
      0.9999023079872131,
      0.9999344348907471,
      0.9999575614929199,
      0.9999524354934692,
      0.9999611377716064,
      0.9999716281890869,
      0.9999598264694214,
      0.9999725818634033,
      0.9999822974205017,
      0.9999589920043945,
      0.9999330043792725,
      0.9999646544456482,
      0.9999479651451111,
      0.9999023675918579,
      0.9998795986175537,
      0.9999663829803467,
      0.9999641180038452,
      0.9999490976333618,
      0.9999281167984009,
      0.9999091029167175,
      0.9998972415924072,
      0.9999573230743408,
      0.9999733567237854,
      0.9999693036079407,
      0.9999564290046692,
      0.9999525547027588,
      0.9999575614929199,
      0.9999758005142212,
      0.9999719262123108,
      0.9999395608901978,
      0.9999662041664124,
      0.9999312162399292,
      0.9999139904975891,
      0.9999276995658875,
      0.9999703168869019,
      0.9999432563781738,
      0.9999344944953918,
      0.9999642372131348,
      0.9999650120735168,
      0.999940812587738,
      0.999936044216156,
      0.9999536275863647,
      0.9999204277992249,
      0.9999569058418274,
      0.9999504685401917,
      0.9999734163284302,
      0.999945342540741,
      0.9999521970748901,
      0.9999749064445496,
      0.9999601244926453,
      0.9999052286148071,
      0.9999655485153198,
      0.9999746084213257,
      0.9999440908432007,
      0.9999370574951172,
      0.9999637603759766,
      0.9999219179153442
    ],
    [
      0.8257602453231812,
      0.8673540353775024,
      0.820429265499115,
      0.8389281034469604,
      0.8731648921966553,
      0.8708667159080505,
      0.8590508103370667,
      0.8648489117622375,
      0.9010558724403381,
      0.8912934064865112,
      0.8559167385101318,
      0.896163821220398,
      0.9081293940544128,
      0.8926938772201538,
      0.8929386138916016,
      0.9126177430152893,
      0.919252872467041,
      0.9176260232925415,
      0.894712507724762,
      0.9111891984939575,
      0.913021981716156,
      0.8927792906761169,
      0.8994739055633545,
      0.8995736837387085,
      0.9215755462646484,
      0.9133211374282837,
      0.9124211668968201,
      0.9353259205818176,
      0.9156860113143921,
      0.9311128854751587,
      0.9237126111984253,
      0.9205841422080994,
      0.8921023607254028,
      0.9038131237030029,
      0.9237004518508911,
      0.920122504234314,
      0.9118776917457581,
      0.9082942008972168,
      0.9133334159851074,
      0.8997328281402588,
      0.8972611427307129,
      0.9074480533599854,
      0.9057518839836121,
      0.8787009716033936,
      0.8753662705421448,
      0.8996872305870056,
      0.8808404803276062,
      0.8578260540962219,
      0.8695306777954102,
      0.8684166669845581,
      0.8279384970664978,
      0.839043378829956,
      0.8540465235710144,
      0.9999165534973145,
      0.9999696612358093,
      0.9999696016311646,
      0.9999624490737915,
      0.999978244304657,
      0.9999536871910095,
      0.999838650226593,
      0.9988645315170288,
      0.9814895987510681,
      0.9776293635368347,
      0.9548946619033813,
      0.9553565979003906,
      0.9680994153022766,
      0.9763635396957397,
      0.9835237860679626,
      0.9970802664756775,
      0.9993847608566284,
      0.9998712539672852,
      0.9999220967292786,
      0.9999284148216248,
      0.9998732805252075,
      0.9999293088912964,
      0.9999295473098755,
      0.9998467564582825,
      0.9997460246086121,
      0.9977600574493408,
      0.9932366013526917,
      0.978630006313324,
      0.969013512134552,
      0.9804185628890991,
      0.9790587425231934,
      0.9885329604148865,
      0.9907777905464172,
      0.996205747127533,
      0.9967724680900574,
      0.9997628331184387,
      0.9996646046638489,
      0.9999130368232727,
      0.9998818635940552,
      0.9999154210090637,
      0.9999406337738037,
      0.9999590516090393,
      0.9999657869338989,
      0.9999755620956421,
      0.9999553561210632,
      0.9999150633811951,
      0.9999123811721802,
      0.9999721646308899,
      0.9999824166297913,
      0.9999650716781616,
      0.9995865821838379,
      0.9999513030052185,
      0.99996417760849,
      0.9999726414680481,
      0.9999415278434753,
      0.9998145699501038,
      0.9999263286590576,
      0.9999065399169922,
      0.999954342842102,
      0.9997358918190002,
      0.9996061325073242,
      0.9999099969863892,
      0.9999661445617676,
      0.9999409914016724,
      0.9999567270278931,
      0.9999651312828064,
      0.9999716281890869,
      0.9999516606330872,
      0.999966561794281,
      0.9999150037765503,
      0.9999617338180542,
      0.9998968243598938,
      0.9999408721923828,
      0.9999180436134338,
      0.9999479651451111,
      0.9999440312385559,
      0.9998642206192017,
      0.999940812587738,
      0.9999316930770874,
      0.9998553991317749,
      0.9992362260818481,
      0.9997662901878357,
      0.9999284148216248,
      0.9999064207077026,
      0.9999634027481079,
      0.9999606609344482,
      0.9999334216117859,
      0.9999260306358337,
      0.9993324875831604,
      0.9936364889144897,
      0.9854120016098022,
      0.9765219688415527,
      0.9850295782089233,
      0.98956298828125,
      0.9980792999267578,
      0.999576985836029,
      0.999926745891571,
      0.9999442100524902,
      0.9999565482139587,
      0.9999759197235107,
      0.9999818801879883,
      0.9999665021896362,
      0.9999509453773499,
      0.9999096989631653,
      0.9983845949172974,
      0.9989731311798096,
      0.996325671672821,
      0.9995080828666687,
      0.9999277591705322,
      0.9999584555625916,
      0.9999365210533142,
      0.9999162554740906,
      0.9998992085456848,
      0.9997695088386536,
      0.998991072177887,
      0.9949957728385925,
      0.9941956400871277,
      0.9936901926994324,
      0.9805063009262085,
      0.9839433431625366,
      0.9977301359176636,
      0.999167263507843,
      0.9934784173965454,
      0.9966662526130676,
      0.9801908731460571,
      0.9999123215675354,
      0.9999170303344727,
      0.9999165534973145,
      0.9999645352363586,
      0.9999611377716064,
      0.999950647354126,
      0.9999536275863647,
      0.999915361404419,
      0.9999504089355469,
      0.9999535083770752,
      0.9998865127563477,
      0.9998149275779724,
      0.9979456067085266,
      0.982855498790741,
      0.9506281018257141,
      0.937169075012207,
      0.9552668333053589,
      0.9372186660766602,
      0.9449012279510498,
      0.9677969217300415,
      0.9845377206802368,
      0.9982478022575378,
      0.9982054829597473,
      0.9997695088386536,
      0.9996923208236694,
      0.9999394416809082,
      0.999896228313446,
      0.9998587965965271,
      0.9998001456260681,
      0.9996270537376404,
      0.998049259185791,
      0.9963908791542053,
      0.9824190735816956,
      0.980979323387146,
      0.9858317375183105,
      0.984447181224823,
      0.995126485824585,
      0.9844508767127991,
      0.990165650844574,
      0.9938033223152161,
      0.9838107824325562,
      0.9757173657417297,
      0.9821871519088745,
      0.9855921268463135,
      0.9637951850891113,
      0.959697961807251,
      0.9753128290176392,
      0.9740474820137024,
      0.9561904072761536,
      0.9576017260551453,
      0.9748239517211914,
      0.9728285670280457,
      0.969073474407196,
      0.9759939908981323,
      0.9885096549987793,
      0.983948290348053,
      0.9794532060623169,
      0.9897997379302979,
      0.9935869574546814,
      0.9911161065101624,
      0.9957781434059143,
      0.9997347593307495,
      0.9999113082885742,
      0.9999632239341736,
      0.999979555606842,
      0.999980092048645,
      0.9999607801437378,
      0.999907910823822,
      0.999177873134613,
      0.9998472332954407,
      0.9998098015785217,
      0.999774694442749,
      0.999901294708252,
      0.9999495148658752,
      0.9999251365661621,
      0.9999086856842041,
      0.9999637007713318,
      0.99997478723526,
      0.9999309182167053,
      0.9999454021453857,
      0.999980092048645,
      0.9999825954437256,
      0.9999536871910095,
      0.9999712705612183,
      0.9999555349349976,
      0.9999680519104004,
      0.9999675750732422,
      0.9999544620513916,
      0.9998898506164551,
      0.9999514222145081,
      0.999958336353302,
      0.9999439716339111,
      0.9999281764030457,
      0.9999545216560364,
      0.9999521970748901,
      0.9999076128005981,
      0.9999322891235352,
      0.9999504089355469,
      0.9999452233314514,
      0.9999076128005981,
      0.9999653697013855,
      0.999945878982544,
      0.999908983707428,
      0.9999387264251709,
      0.9999585151672363,
      0.9999536275863647,
      0.9999629259109497,
      0.9999722242355347,
      0.9999601244926453,
      0.9999729990959167,
      0.999982476234436,
      0.9999594688415527,
      0.9999334812164307,
      0.9999650120735168,
      0.9999483227729797,
      0.9999028444290161,
      0.9998800158500671,
      0.9999664425849915,
      0.9999640583992004,
      0.9999492764472961,
      0.9999287724494934,
      0.9999096989631653,
      0.9998980164527893,
      0.9999578595161438,
      0.9999739527702332,
      0.9999699592590332,
      0.9999567866325378,
      0.9999526739120483,
      0.9999574422836304,
      0.9999756217002869,
      0.9999718070030212,
      0.9999394416809082,
      0.999966561794281,
      0.9999332427978516,
      0.9999191164970398,
      0.9999293088912964,
      0.9999706745147705,
      0.9999448657035828,
      0.9999362230300903,
      0.9999645948410034,
      0.9999657273292542,
      0.9999434947967529,
      0.9999382495880127,
      0.9999545812606812,
      0.9999212026596069,
      0.999957263469696,
      0.9999508261680603,
      0.9999735951423645,
      0.9999455213546753,
      0.9999524354934692,
      0.9999750256538391,
      0.9999591112136841,
      0.9999053478240967,
      0.9999654293060303,
      0.9999746680259705,
      0.999944269657135,
      0.9999369382858276,
      0.999963641166687,
      0.9999220967292786
    ],
    [
      0.8318278193473816,
      0.8740887641906738,
      0.8281182050704956,
      0.8472023010253906,
      0.8786180019378662,
      0.8784422874450684,
      0.8679035902023315,
      0.8726804256439209,
      0.9074933528900146,
      0.898892343044281,
      0.8659577369689941,
      0.9048603773117065,
      0.9159954786300659,
      0.9028127789497375,
      0.9033163785934448,
      0.9204404354095459,
      0.9268885850906372,
      0.9257249236106873,
      0.905558705329895,
      0.9178826212882996,
      0.9221178889274597,
      0.9011772871017456,
      0.9085476398468018,
      0.9107523560523987,
      0.9285750389099121,
      0.9212164282798767,
      0.9206198453903198,
      0.9425932168960571,
      0.9267107248306274,
      0.9393717050552368,
      0.9317185878753662,
      0.930765688419342,
      0.9050650596618652,
      0.9123440384864807,
      0.9310922622680664,
      0.9277052879333496,
      0.9195829629898071,
      0.9151831269264221,
      0.9206126928329468,
      0.9073015451431274,
      0.9045717716217041,
      0.9128626585006714,
      0.9105437994003296,
      0.8848521709442139,
      0.8817784786224365,
      0.9046033024787903,
      0.8868578672409058,
      0.8653360605239868,
      0.8742141723632812,
      0.872900664806366,
      0.8335757255554199,
      0.8441348671913147,
      0.8579580783843994,
      0.9999179244041443,
      0.999970555305481,
      0.9999704957008362,
      0.9999638795852661,
      0.9999793171882629,
      0.9999562501907349,
      0.9998518824577332,
      0.9990039467811584,
      0.9830515384674072,
      0.9791883230209351,
      0.9576449394226074,
      0.9578326940536499,
      0.9701215624809265,
      0.9779160022735596,
      0.9849879741668701,
      0.9974130988121033,
      0.9994717836380005,
      0.9998816251754761,
      0.9999256134033203,
      0.9999299645423889,
      0.9998747706413269,
      0.9999308586120605,
      0.999932050704956,
      0.9998546838760376,
      0.9997650384902954,
      0.9979860186576843,
      0.9939290285110474,
      0.9805744290351868,
      0.9721393585205078,
      0.9827555418014526,
      0.9814488887786865,
      0.990020215511322,
      0.9922021627426147,
      0.9970186948776245,
      0.9972765445709229,
      0.9997888803482056,
      0.9997039437294006,
      0.9999176263809204,
      0.9998857378959656,
      0.9999168515205383,
      0.9999411106109619,
      0.9999592304229736,
      0.9999662041664124,
      0.999975860118866,
      0.9999562501907349,
      0.9999168515205383,
      0.9999132752418518,
      0.9999724626541138,
      0.9999825954437256,
      0.999965250492096,
      0.9995892643928528,
      0.9999516010284424,
      0.9999645352363586,
      0.9999726414680481,
      0.9999412894248962,
      0.9998167157173157,
      0.9999265670776367,
      0.999906599521637,
      0.9999545216560364,
      0.9997369647026062,
      0.9996091723442078,
      0.9999107718467712,
      0.9999663233757019,
      0.999938428401947,
      0.9999571442604065,
      0.9999651908874512,
      0.9999716281890869,
      0.9999516606330872,
      0.9999665021896362,
      0.999915361404419,
      0.9999616742134094,
      0.9998971819877625,
      0.9999412298202515,
      0.9999186396598816,
      0.999948263168335,
      0.9999446272850037,
      0.9998654127120972,
      0.9999417066574097,
      0.9999334812164307,
      0.9998668432235718,
      0.9993322491645813,
      0.9997942447662354,
      0.9999314546585083,
      0.9999077916145325,
      0.999963641166687,
      0.9999609589576721,
      0.9999344944953918,
      0.9999300241470337,
      0.9994390606880188,
      0.99439537525177,
      0.9868679046630859,
      0.9785972237586975,
      0.9866589307785034,
      0.9909505844116211,
      0.9984211325645447,
      0.9996423721313477,
      0.9999313354492188,
      0.9999463558197021,
      0.9999573230743408,
      0.9999762177467346,
      0.9999818801879883,
      0.9999672770500183,
      0.9999520182609558,
      0.9999167919158936,
      0.9985840320587158,
      0.999157726764679,
      0.9969521760940552,
      0.9995577335357666,
      0.9999309778213501,
      0.9999595880508423,
      0.9999374747276306,
      0.9999194741249084,
      0.9999035596847534,
      0.9997854828834534,
      0.9991171956062317,
      0.9956315159797668,
      0.9949444532394409,
      0.9945291876792908,
      0.9825918078422546,
      0.9856567978858948,
      0.9979774951934814,
      0.9992291331291199,
      0.9940564036369324,
      0.9969606995582581,
      0.9813026785850525,
      0.999913215637207,
      0.9999175667762756,
      0.9999171495437622,
      0.9999648332595825,
      0.9999620914459229,
      0.999952495098114,
      0.9999552965164185,
      0.9999167323112488,
      0.9999507069587708,
      0.9999549388885498,
      0.9998899698257446,
      0.9998329281806946,
      0.9981539845466614,
      0.9842169880867004,
      0.9535973072052002,
      0.9402594566345215,
      0.9582724571228027,
      0.9414653778076172,
      0.9494298696517944,
      0.9706695675849915,
      0.9862950444221497,
      0.9984984397888184,
      0.9984431862831116,
      0.9997994899749756,
      0.9997276663780212,
      0.9999449253082275,
      0.9999043941497803,
      0.9998698830604553,
      0.9998103976249695,
      0.999657154083252,
      0.9981673955917358,
      0.9969154596328735,
      0.9841474890708923,
      0.9827255010604858,
      0.9871304631233215,
      0.9858590364456177,
      0.9955409169197083,
      0.9858925938606262,
      0.9910460114479065,
      0.9943505525588989,
      0.9854023456573486,
      0.9782817363739014,
      0.9840054512023926,
      0.9869495630264282,
      0.9675638675689697,
      0.9639264941215515,
      0.9776298403739929,
      0.9769642949104309,
      0.9614697694778442,
      0.9622288942337036,
      0.9778820872306824,
      0.9761476516723633,
      0.9730061888694763,
      0.9786889553070068,
      0.989916205406189,
      0.9858025312423706,
      0.9817786812782288,
      0.9905543327331543,
      0.994289755821228,
      0.9923564791679382,
      0.9964599609375,
      0.9997704029083252,
      0.99991774559021,
      0.9999640583992004,
      0.9999799132347107,
      0.9999802112579346,
      0.9999609589576721,
      0.9999081492424011,
      0.9991798996925354,
      0.9998481273651123,
      0.9998108744621277,
      0.9997762441635132,
      0.9999023079872131,
      0.9999497532844543,
      0.9999257922172546,
      0.9999098777770996,
      0.99996417760849,
      0.9999751448631287,
      0.9999318718910217,
      0.9999462962150574,
      0.999980628490448,
      0.9999829530715942,
      0.999954879283905,
      0.9999722838401794,
      0.9999589920043945,
      0.9999699592590332,
      0.9999690055847168,
      0.9999578595161438,
      0.999906599521637,
      0.9999547600746155,
      0.9999603629112244,
      0.9999484419822693,
      0.9999340772628784,
      0.9999554753303528,
      0.9999547600746155,
      0.9999168515205383,
      0.999936580657959,
      0.9999514222145081,
      0.999949038028717,
      0.9999160766601562,
      0.9999660849571228,
      0.9999474287033081,
      0.9999150633811951,
      0.9999426007270813,
      0.9999591112136841,
      0.999954342842102,
      0.9999644756317139,
      0.9999727010726929,
      0.9999603033065796,
      0.9999731779098511,
      0.9999826550483704,
      0.9999597072601318,
      0.9999340176582336,
      0.999965250492096,
      0.9999486804008484,
      0.9999034404754639,
      0.9998806118965149,
      0.9999666810035706,
      0.99996417760849,
      0.9999496936798096,
      0.9999292492866516,
      0.9999101758003235,
      0.9998986124992371,
      0.9999582767486572,
      0.9999744296073914,
      0.9999704360961914,
      0.9999575018882751,
      0.9999526739120483,
      0.9999577403068542,
      0.9999756217002869,
      0.9999715685844421,
      0.9999394416809082,
      0.9999667406082153,
      0.9999338984489441,
      0.9999232888221741,
      0.9999295473098755,
      0.9999708533287048,
      0.9999457001686096,
      0.999937117099762,
      0.9999648928642273,
      0.9999660849571228,
      0.9999455213546753,
      0.9999399781227112,
      0.999955415725708,
      0.9999220371246338,
      0.9999575614929199,
      0.9999508857727051,
      0.9999736547470093,
      0.9999457597732544,
      0.9999524354934692,
      0.9999750852584839,
      0.9999593496322632,
      0.9999058246612549,
      0.999965488910675,
      0.9999747276306152,
      0.9999444484710693,
      0.9999370574951172,
      0.999963641166687,
      0.9999223947525024
    ],
    [
      0.8408896327018738,
      0.8832411766052246,
      0.8395627737045288,
      0.8598182201385498,
      0.8862906098365784,
      0.8873266577720642,
      0.8786922693252563,
      0.882541298866272,
      0.915070116519928,
      0.907812237739563,
      0.8778219223022461,
      0.9146972894668579,
      0.9246326684951782,
      0.9135706424713135,
      0.9139276146888733,
      0.9282455444335938,
      0.9344963431358337,
      0.9342867136001587,
      0.9168343544006348,
      0.9249293208122253,
      0.9306861162185669,
      0.9116895198822021,
      0.9178959131240845,
      0.9207842946052551,
      0.9360073208808899,
      0.9292430877685547,
      0.9291979074478149,
      0.950377345085144,
      0.9384017586708069,
      0.9476732015609741,
      0.9405341148376465,
      0.9416449666023254,
      0.9202409386634827,
      0.9220707416534424,
      0.9400874376296997,
      0.9364826679229736,
      0.9283165335655212,
      0.9233627319335938,
      0.9296355247497559,
      0.9166419506072998,
      0.9142786860466003,
      0.9198672771453857,
      0.9172894954681396,
      0.8943160772323608,
      0.8904853463172913,
      0.91123366355896,
      0.8949136137962341,
      0.874774158000946,
      0.881077766418457,
      0.8794460296630859,
      0.8421151638031006,
      0.8513152599334717,
      0.8632094860076904,
      0.9999188184738159,
      0.9999709129333496,
      0.9999710917472839,
      0.9999648928642273,
      0.9999800324440002,
      0.9999585151672363,
      0.9998646378517151,
      0.9991337060928345,
      0.9847440123558044,
      0.9809937477111816,
      0.9607830047607422,
      0.9605605006217957,
      0.9725148677825928,
      0.9797632098197937,
      0.9867267608642578,
      0.9977884292602539,
      0.9995573163032532,
      0.9998880624771118,
      0.9999287128448486,
      0.9999313354492188,
      0.9998763799667358,
      0.9999322295188904,
      0.999934196472168,
      0.9998628497123718,
      0.9997847676277161,
      0.9982529282569885,
      0.9947407245635986,
      0.9827946424484253,
      0.9755710959434509,
      0.9853217601776123,
      0.9841089248657227,
      0.9915807843208313,
      0.9936212301254272,
      0.9975842237472534,
      0.9977927207946777,
      0.9998114705085754,
      0.9997424483299255,
      0.9999218583106995,
      0.999889075756073,
      0.99991774559021,
      0.9999415874481201,
      0.9999595284461975,
      0.9999667406082153,
      0.9999763369560242,
      0.9999578595161438,
      0.9999194741249084,
      0.9999144673347473,
      0.9999727010726929,
      0.9999825954437256,
      0.999965250492096,
      0.9995928406715393,
      0.9999518394470215,
      0.9999646544456482,
      0.9999728202819824,
      0.9999412894248962,
      0.9998160004615784,
      0.9999269843101501,
      0.9999069571495056,
      0.999954879283905,
      0.9997389316558838,
      0.9996117353439331,
      0.9999114871025085,
      0.9999665021896362,
      0.9999417662620544,
      0.9999576210975647,
      0.9999653697013855,
      0.9999716281890869,
      0.9999517798423767,
      0.9999651312828064,
      0.9999154210090637,
      0.9999618530273438,
      0.999897301197052,
      0.9999415278434753,
      0.9999189972877502,
      0.9999483823776245,
      0.9999449849128723,
      0.999866783618927,
      0.999943196773529,
      0.9999367594718933,
      0.9998837113380432,
      0.999464213848114,
      0.99982088804245,
      0.9999344348907471,
      0.9999086856842041,
      0.999963641166687,
      0.9999611973762512,
      0.9999356269836426,
      0.9999340176582336,
      0.9995350241661072,
      0.9951807260513306,
      0.98848956823349,
      0.9809799194335938,
      0.9884240031242371,
      0.9923604726791382,
      0.998748242855072,
      0.9997245669364929,
      0.9999362826347351,
      0.9999486804008484,
      0.9999579191207886,
      0.9999765157699585,
      0.9999818205833435,
      0.9999678730964661,
      0.9999527931213379,
      0.9999231696128845,
      0.9987636804580688,
      0.9993148446083069,
      0.9975335001945496,
      0.9996051788330078,
      0.9999344348907471,
      0.9999606609344482,
      0.999938428401947,
      0.9999229311943054,
      0.9999085068702698,
      0.999803900718689,
      0.9992620944976807,
      0.9963089227676392,
      0.9957330226898193,
      0.9954236149787903,
      0.9849543571472168,
      0.9876673817634583,
      0.9983190894126892,
      0.9993027448654175,
      0.9947562217712402,
      0.9973017573356628,
      0.9826807975769043,
      0.999914824962616,
      0.9999189972877502,
      0.9999192953109741,
      0.9999656081199646,
      0.9999631643295288,
      0.9999541640281677,
      0.9999569654464722,
      0.9999180436134338,
      0.9999511241912842,
      0.9999566078186035,
      0.9998941421508789,
      0.9998468160629272,
      0.9984650611877441,
      0.9856216907501221,
      0.957100510597229,
      0.9436321258544922,
      0.9615511894226074,
      0.945862889289856,
      0.9538246393203735,
      0.9736198782920837,
      0.9880086779594421,
      0.9987524747848511,
      0.9986869096755981,
      0.9998271465301514,
      0.9997676014900208,
      0.9999505281448364,
      0.9999125599861145,
      0.9998751878738403,
      0.9998211860656738,
      0.9996950626373291,
      0.998385488986969,
      0.9973840117454529,
      0.9860445857048035,
      0.9846636652946472,
      0.9885780215263367,
      0.9873809218406677,
      0.9961344599723816,
      0.9876429438591003,
      0.9920290112495422,
      0.995051920413971,
      0.987035870552063,
      0.9807169437408447,
      0.9856391549110413,
      0.9881544709205627,
      0.9713768362998962,
      0.9679868221282959,
      0.9803335070610046,
      0.9795587062835693,
      0.9662650227546692,
      0.9665987491607666,
      0.9807209968566895,
      0.9792996644973755,
      0.9766583442687988,
      0.9812020063400269,
      0.9912412762641907,
      0.98766028881073,
      0.9839325547218323,
      0.9910871386528015,
      0.9949914813041687,
      0.9937124252319336,
      0.9971127510070801,
      0.9998030662536621,
      0.9999229311943054,
      0.9999647736549377,
      0.9999802708625793,
      0.9999803900718689,
      0.9999608993530273,
      0.999907910823822,
      0.9991827011108398,
      0.9998492002487183,
      0.9998123645782471,
      0.9997780323028564,
      0.9999034404754639,
      0.9999505281448364,
      0.9999268651008606,
      0.9999109506607056,
      0.9999645352363586,
      0.999975323677063,
      0.9999327063560486,
      0.9999471306800842,
      0.9999810457229614,
      0.9999833703041077,
      0.9999555349349976,
      0.999972939491272,
      0.9999614357948303,
      0.9999713897705078,
      0.9999699592590332,
      0.9999603033065796,
      0.9999210834503174,
      0.9999574422836304,
      0.9999619722366333,
      0.9999525547027588,
      0.9999395608901978,
      0.9999568462371826,
      0.9999574422836304,
      0.9999253153800964,
      0.9999411702156067,
      0.9999535083770752,
      0.9999529719352722,
      0.9999247193336487,
      0.9999674558639526,
      0.9999476671218872,
      0.9999210238456726,
      0.9999459385871887,
      0.9999600648880005,
      0.9999554753303528,
      0.9999659657478333,
      0.9999732375144958,
      0.9999608397483826,
      0.9999733567237854,
      0.9999827146530151,
      0.9999601244926453,
      0.9999344348907471,
      0.9999656081199646,
      0.9999490976333618,
      0.999904215335846,
      0.9998813271522522,
      0.9999668598175049,
      0.9999642968177795,
      0.9999499917030334,
      0.9999298453330994,
      0.9999104738235474,
      0.9998992085456848,
      0.999958872795105,
      0.9999747276306152,
      0.9999707937240601,
      0.9999575018882751,
      0.9999526143074036,
      0.9999575018882751,
      0.9999755620956421,
      0.9999714493751526,
      0.9999392032623291,
      0.9999668002128601,
      0.99993497133255,
      0.9999245405197144,
      0.9999303817749023,
      0.9999708533287048,
      0.9999457001686096,
      0.999937117099762,
      0.9999648928642273,
      0.9999663233757019,
      0.9999468326568604,
      0.9999412298202515,
      0.9999560713768005,
      0.9999226331710815,
      0.999957799911499,
      0.9999513626098633,
      0.9999738931655884,
      0.999945878982544,
      0.9999527931213379,
      0.9999752044677734,
      0.9999595284461975,
      0.9999062418937683,
      0.9999655485153198,
      0.9999747276306152,
      0.9999445676803589,
      0.999937117099762,
      0.999963641166687,
      0.9999227523803711
    ],
    [
      0.8537189960479736,
      0.893312394618988,
      0.8525750637054443,
      0.8743959665298462,
      0.8959135413169861,
      0.8971108794212341,
      0.8913185596466064,
      0.89389967918396,
      0.9234595894813538,
      0.9168700575828552,
      0.8906186819076538,
      0.9238106608390808,
      0.9329004287719727,
      0.9237794876098633,
      0.9231987595558167,
      0.9348006248474121,
      0.9418002367019653,
      0.941989004611969,
      0.9263501763343811,
      0.9317498803138733,
      0.9385656118392944,
      0.9231462478637695,
      0.9274015426635742,
      0.9303935766220093,
      0.9432310461997986,
      0.9368295073509216,
      0.937889814376831,
      0.9569814801216125,
      0.9466720223426819,
      0.9547107815742493,
      0.9487159252166748,
      0.9512046575546265,
      0.9331724047660828,
      0.931587815284729,
      0.9477487802505493,
      0.9449014067649841,
      0.9362878799438477,
      0.9307798743247986,
      0.9375539422035217,
      0.9261766672134399,
      0.9237186312675476,
      0.9267276525497437,
      0.9250169396400452,
      0.9066102504730225,
      0.9010666608810425,
      0.9187623858451843,
      0.9058418273925781,
      0.8873240947723389,
      0.8897171020507812,
      0.8868396282196045,
      0.8523796200752258,
      0.8600296974182129,
      0.8689368963241577,
      0.9999194145202637,
      0.9999716281890869,
      0.999971866607666,
      0.999966025352478,
      0.9999807476997375,
      0.9999606013298035,
      0.9998750686645508,
      0.9992427229881287,
      0.9865286946296692,
      0.9828177690505981,
      0.9638439416885376,
      0.9629786014556885,
      0.9749147891998291,
      0.9814474582672119,
      0.9883201122283936,
      0.9981025457382202,
      0.9996316432952881,
      0.9998947381973267,
      0.999932050704956,
      0.9999327063560486,
      0.9998782277107239,
      0.9999339580535889,
      0.999936580657959,
      0.9998705387115479,
      0.9998020529747009,
      0.9984799027442932,
      0.995453417301178,
      0.9847670197486877,
      0.9786344170570374,
      0.9876574277877808,
      0.9867203831672668,
      0.9934618473052979,
      0.995269238948822,
      0.9981994032859802,
      0.9983934760093689,
      0.9998411536216736,
      0.9997804760932922,
      0.9999266862869263,
      0.9998927712440491,
      0.9999187588691711,
      0.9999419450759888,
      0.9999597072601318,
      0.999967098236084,
      0.999976634979248,
      0.9999589920043945,
      0.9999208450317383,
      0.9999146461486816,
      0.9999729990959167,
      0.9999827146530151,
      0.9999655485153198,
      0.9995961785316467,
      0.9999521374702454,
      0.9999648928642273,
      0.9999728798866272,
      0.9999412894248962,
      0.9998177289962769,
      0.9999271631240845,
      0.9999071955680847,
      0.9999549984931946,
      0.999739944934845,
      0.9996142983436584,
      0.9999122023582458,
      0.9999668002128601,
      0.9999393820762634,
      0.9999580979347229,
      0.9999654293060303,
      0.9999717473983765,
      0.9999518990516663,
      0.999965250492096,
      0.9999157786369324,
      0.9999619722366333,
      0.9998977780342102,
      0.9999419450759888,
      0.9999197125434875,
      0.9999489188194275,
      0.9999457001686096,
      0.9998683333396912,
      0.999944269657135,
      0.9999385476112366,
      0.9998935461044312,
      0.9995735287666321,
      0.9998455047607422,
      0.9999371767044067,
      0.9999101161956787,
      0.9999638795852661,
      0.9999615550041199,
      0.9999366402626038,
      0.9999381303787231,
      0.9996274709701538,
      0.9960426092147827,
      0.9901994466781616,
      0.9832080602645874,
      0.9903693199157715,
      0.9938473701477051,
      0.9990605115890503,
      0.9997897744178772,
      0.9999417066574097,
      0.9999513626098633,
      0.9999587535858154,
      0.9999767541885376,
      0.9999818801879883,
      0.9999685287475586,
      0.9999538660049438,
      0.9999295473098755,
      0.9989475607872009,
      0.9994584321975708,
      0.9980933666229248,
      0.9996690154075623,
      0.9999381303787231,
      0.9999620318412781,
      0.999939501285553,
      0.9999260902404785,
      0.9999126195907593,
      0.9998218417167664,
      0.9994403123855591,
      0.9971684813499451,
      0.9967865347862244,
      0.9964420199394226,
      0.9873049855232239,
      0.9894345998764038,
      0.9986259341239929,
      0.9993900656700134,
      0.9953792095184326,
      0.9976057410240173,
      0.9841595888137817,
      0.9999159574508667,
      0.9999200105667114,
      0.999920129776001,
      0.9999659657478333,
      0.999963641166687,
      0.9999558925628662,
      0.9999586343765259,
      0.9999194145202637,
      0.9999515414237976,
      0.9999579191207886,
      0.9998982548713684,
      0.9998601675033569,
      0.9987146258354187,
      0.9870998859405518,
      0.9604636430740356,
      0.9471448659896851,
      0.9649844169616699,
      0.9501887559890747,
      0.9576000571250916,
      0.9763596653938293,
      0.9896817803382874,
      0.9989565014839172,
      0.998900830745697,
      0.999850332736969,
      0.999819815158844,
      0.9999570846557617,
      0.9999203085899353,
      0.9998826384544373,
      0.9998319745063782,
      0.9997321367263794,
      0.9987327456474304,
      0.9980252385139465,
      0.9883047938346863,
      0.9866469502449036,
      0.9900204539299011,
      0.9887505769729614,
      0.9966660737991333,
      0.9891480207443237,
      0.992910623550415,
      0.9956697225570679,
      0.9884713292121887,
      0.9828305840492249,
      0.9870481491088867,
      0.989471971988678,
      0.9748254418373108,
      0.9718454480171204,
      0.9823915958404541,
      0.9824116230010986,
      0.9707533717155457,
      0.9709960222244263,
      0.9835397601127625,
      0.9822033643722534,
      0.9798860549926758,
      0.9835448861122131,
      0.9924296140670776,
      0.9893662929534912,
      0.9859247207641602,
      0.9920937418937683,
      0.9958349466323853,
      0.9949920177459717,
      0.9976812601089478,
      0.9998344779014587,
      0.9999289512634277,
      0.999965488910675,
      0.999980628490448,
      0.9999805092811584,
      0.9999611377716064,
      0.9999082684516907,
      0.9991828799247742,
      0.9998499155044556,
      0.9998130202293396,
      0.9997798800468445,
      0.9999025464057922,
      0.9999510049819946,
      0.9999277591705322,
      0.9999122023582458,
      0.9999650716781616,
      0.9999757409095764,
      0.9999336004257202,
      0.9999480247497559,
      0.9999815821647644,
      0.9999837279319763,
      0.9999562501907349,
      0.9999735355377197,
      0.9999639391899109,
      0.9999727606773376,
      0.9999709725379944,
      0.9999632239341736,
      0.999934196472168,
      0.9999604225158691,
      0.9999642968177795,
      0.9999615550041199,
      0.9999434351921082,
      0.9999579191207886,
      0.9999600052833557,
      0.9999333024024963,
      0.9999452829360962,
      0.9999552965164185,
      0.9999565482139587,
      0.9999319314956665,
      0.9999687075614929,
      0.9999491572380066,
      0.9999256730079651,
      0.9999484419822693,
      0.999960720539093,
      0.9999563694000244,
      0.9999673962593079,
      0.999973714351654,
      0.999961256980896,
      0.9999736547470093,
      0.9999828338623047,
      0.9999605417251587,
      0.9999352097511292,
      0.9999659657478333,
      0.9999496936798096,
      0.999904990196228,
      0.9998818635940552,
      0.9999669194221497,
      0.9999644756317139,
      0.9999504089355469,
      0.9999304413795471,
      0.9999111890792847,
      0.9998999238014221,
      0.9999594688415527,
      0.9999750852584839,
      0.9999709725379944,
      0.999957799911499,
      0.9999527335166931,
      0.9999575614929199,
      0.9999755024909973,
      0.9999712705612183,
      0.9999390244483948,
      0.9999666213989258,
      0.999936044216156,
      0.9999260306358337,
      0.9999313354492188,
      0.9999708533287048,
      0.9999459981918335,
      0.9999374151229858,
      0.9999648332595825,
      0.9999665021896362,
      0.9999482035636902,
      0.9999421834945679,
      0.9999566674232483,
      0.9999232888221741,
      0.9999579787254333,
      0.9999516010284424,
      0.9999740123748779,
      0.9999460577964783,
      0.999953031539917,
      0.9999752640724182,
      0.9999609589576721,
      0.9999064803123474,
      0.9999655485153198,
      0.99997478723526,
      0.9999446272850037,
      0.9999372363090515,
      0.9999638199806213,
      0.9999231100082397
    ],
    [
      0.8673941493034363,
      0.9031887650489807,
      0.8673253655433655,
      0.8904331922531128,
      0.9070631265640259,
      0.9081100225448608,
      0.907035231590271,
      0.9083112478256226,
      0.9324338436126709,
      0.927361249923706,
      0.9077293872833252,
      0.934105634689331,
      0.9416217803955078,
      0.9345226883888245,
      0.9334521293640137,
      0.9425032734870911,
      0.9494408369064331,
      0.9503586292266846,
      0.9363884329795837,
      0.9398316740989685,
      0.9474177360534668,
      0.9358905553817749,
      0.9379406571388245,
      0.9407558441162109,
      0.9504797458648682,
      0.9448168873786926,
      0.9478569030761719,
      0.9637564420700073,
      0.9546278715133667,
      0.9616501331329346,
      0.9574229717254639,
      0.959761917591095,
      0.9451311826705933,
      0.9417144060134888,
      0.9553020000457764,
      0.9533435106277466,
      0.9446659088134766,
      0.9394373297691345,
      0.9450012445449829,
      0.9371973276138306,
      0.9337856769561768,
      0.9344713687896729,
      0.9342886209487915,
      0.9210999608039856,
      0.9135215282440186,
      0.9273070096969604,
      0.9190781116485596,
      0.9025555849075317,
      0.900810956954956,
      0.896550178527832,
      0.8659746646881104,
      0.8709142208099365,
      0.875744640827179,
      0.9999200105667114,
      0.9999719858169556,
      0.9999722242355347,
      0.999967634677887,
      0.9999818801879883,
      0.9999620914459229,
      0.9998844861984253,
      0.9993571043014526,
      0.9885571599006653,
      0.9849604368209839,
      0.967566192150116,
      0.9661020636558533,
      0.9776484370231628,
      0.9833070635795593,
      0.9899380207061768,
      0.9983936548233032,
      0.9996974468231201,
      0.9999012351036072,
      0.9999350905418396,
      0.9999340772628784,
      0.9998801946640015,
      0.9999353885650635,
      0.9999387860298157,
      0.9998780488967896,
      0.999819278717041,
      0.9987130761146545,
      0.9961751699447632,
      0.986833393573761,
      0.9817958474159241,
      0.9900166392326355,
      0.9892759919166565,
      0.9952635765075684,
      0.9968137741088867,
      0.998772919178009,
      0.9989393353462219,
      0.9999030232429504,
      0.9998322129249573,
      0.9999334216117859,
      0.9998982548713684,
      0.9999234080314636,
      0.9999430179595947,
      0.9999602437019348,
      0.9999675750732422,
      0.9999771118164062,
      0.999960720539093,
      0.9999232888221741,
      0.9999156594276428,
      0.9999735355377197,
      0.9999828934669495,
      0.9999659061431885,
      0.9996010065078735,
      0.9999525547027588,
      0.9999651908874512,
      0.9999729990959167,
      0.9999417066574097,
      0.9998185038566589,
      0.9999276399612427,
      0.9999077320098877,
      0.9999553561210632,
      0.9997426271438599,
      0.9996184706687927,
      0.9999130964279175,
      0.9999672174453735,
      0.999940037727356,
      0.9999588131904602,
      0.9999658465385437,
      0.999971866607666,
      0.9999520182609558,
      0.999965250492096,
      0.9999160170555115,
      0.9999620914459229,
      0.9998984932899475,
      0.9999426007270813,
      0.999920666217804,
      0.9999492764472961,
      0.9999464750289917,
      0.9998707175254822,
      0.9999455213546753,
      0.9999407529830933,
      0.9999057650566101,
      0.9996851086616516,
      0.9998717904090881,
      0.9999400973320007,
      0.999910831451416,
      0.9999638199806213,
      0.9999620318412781,
      0.9999380111694336,
      0.9999423027038574,
      0.9997109174728394,
      0.9969409704208374,
      0.9921793341636658,
      0.9857842922210693,
      0.9928668737411499,
      0.9956143498420715,
      0.9993441700935364,
      0.9998577833175659,
      0.9999481439590454,
      0.9999549388885498,
      0.9999596476554871,
      0.9999768137931824,
      0.999981701374054,
      0.9999688863754272,
      0.9999548196792603,
      0.9999374747276306,
      0.9991521835327148,
      0.9995872974395752,
      0.998611330986023,
      0.999722957611084,
      0.9999415278434753,
      0.9999632835388184,
      0.9999382495880127,
      0.9999289512634277,
      0.9999171495437622,
      0.9998403191566467,
      0.9995934367179871,
      0.997989296913147,
      0.9976703524589539,
      0.9973526000976562,
      0.9897138476371765,
      0.9911668300628662,
      0.9988802671432495,
      0.9994852542877197,
      0.9960674047470093,
      0.9979268312454224,
      0.9857622981071472,
      0.9999163746833801,
      0.9999195337295532,
      0.9999188184738159,
      0.9999654293060303,
      0.99996417760849,
      0.9999577403068542,
      0.9999600648880005,
      0.9999209046363831,
      0.9999523162841797,
      0.9999596476554871,
      0.99990314245224,
      0.9998745322227478,
      0.9989891052246094,
      0.9888034462928772,
      0.9643797874450684,
      0.9517423510551453,
      0.9691895246505737,
      0.9558895230293274,
      0.9621827602386475,
      0.9795691967010498,
      0.991601288318634,
      0.9991769790649414,
      0.9991183876991272,
      0.9998719096183777,
      0.9998600482940674,
      0.9999611973762512,
      0.9999288320541382,
      0.9998881816864014,
      0.9998432993888855,
      0.9997614622116089,
      0.9990764856338501,
      0.9985377788543701,
      0.9905966520309448,
      0.98876953125,
      0.9914643168449402,
      0.990269660949707,
      0.9972096681594849,
      0.9907801747322083,
      0.9938028454780579,
      0.9962960481643677,
      0.9900093674659729,
      0.9850244522094727,
      0.9886296391487122,
      0.9908045530319214,
      0.9783920049667358,
      0.9759582281112671,
      0.9850205183029175,
      0.9853430986404419,
      0.9752132892608643,
      0.975731372833252,
      0.9863168001174927,
      0.9849929213523865,
      0.982979416847229,
      0.9859775304794312,
      0.9935110211372375,
      0.9910234212875366,
      0.9878544211387634,
      0.9932329654693604,
      0.996640682220459,
      0.9961807131767273,
      0.9982409477233887,
      0.9998657703399658,
      0.9999366402626038,
      0.9999664425849915,
      0.9999812245368958,
      0.9999806880950928,
      0.9999613165855408,
      0.9999083876609802,
      0.9991840720176697,
      0.9998505115509033,
      0.9998137950897217,
      0.9997808933258057,
      0.9999051094055176,
      0.9999514818191528,
      0.9999286532402039,
      0.9999132752418518,
      0.9999656081199646,
      0.9999759793281555,
      0.9999343752861023,
      0.9999487400054932,
      0.9999820590019226,
      0.999984085559845,
      0.9999572038650513,
      0.999974250793457,
      0.9999663829803467,
      0.9999740123748779,
      0.999971866607666,
      0.9999653100967407,
      0.9999450445175171,
      0.9999628067016602,
      0.999965250492096,
      0.9999589323997498,
      0.9999482035636902,
      0.9999608397483826,
      0.9999620914459229,
      0.9999393224716187,
      0.999949038028717,
      0.9999568462371826,
      0.9999593496322632,
      0.9999371767044067,
      0.999969482421875,
      0.9999499917030334,
      0.9999300241470337,
      0.9999508857727051,
      0.9999610185623169,
      0.9999570250511169,
      0.9999688863754272,
      0.9999743103981018,
      0.9999614357948303,
      0.9999740719795227,
      0.9999831914901733,
      0.9999613761901855,
      0.9999359846115112,
      0.9999663233757019,
      0.9999502301216125,
      0.9999058842658997,
      0.9998825788497925,
      0.999967098236084,
      0.9999644756317139,
      0.9999503493309021,
      0.9999313354492188,
      0.999911904335022,
      0.9999017715454102,
      0.9999606609344482,
      0.9999759793281555,
      0.9999717473983765,
      0.9999576807022095,
      0.9999527931213379,
      0.9999570250511169,
      0.9999755620956421,
      0.9999711513519287,
      0.9999390840530396,
      0.9999667406082153,
      0.9999374151229858,
      0.9999284744262695,
      0.9999319314956665,
      0.9999704360961914,
      0.999945342540741,
      0.9999356865882874,
      0.9999643564224243,
      0.9999663233757019,
      0.9999488592147827,
      0.9999428391456604,
      0.999957263469696,
      0.9999237060546875,
      0.9999582767486572,
      0.999951958656311,
      0.9999741911888123,
      0.9999464750289917,
      0.9999533295631409,
      0.9999755024909973,
      0.9999611973762512,
      0.9999069571495056,
      0.9999657273292542,
      0.9999749064445496,
      0.9999451041221619,
      0.9999374747276306,
      0.9999638795852661,
      0.9999239444732666
    ],
    [
      0.8851873874664307,
      0.9134306907653809,
      0.8857938051223755,
      0.9081346988677979,
      0.9208931922912598,
      0.9207520484924316,
      0.9238134622573853,
      0.926052451133728,
      0.9433460235595703,
      0.9397026896476746,
      0.9276421070098877,
      0.9460761547088623,
      0.9511479139328003,
      0.9477072358131409,
      0.9466709494590759,
      0.9522063732147217,
      0.9585515260696411,
      0.959813117980957,
      0.9490747451782227,
      0.9502094388008118,
      0.9573937654495239,
      0.9497480392456055,
      0.9497731328010559,
      0.951938271522522,
      0.9581148028373718,
      0.9545015096664429,
      0.9590698480606079,
      0.9708290100097656,
      0.963272213935852,
      0.9688436388969421,
      0.966830849647522,
      0.969174325466156,
      0.9578166007995605,
      0.9538199305534363,
      0.9637395143508911,
      0.962626576423645,
      0.9544830322265625,
      0.9499520659446716,
      0.9538532495498657,
      0.949798047542572,
      0.9454659223556519,
      0.9445295929908752,
      0.9451771974563599,
      0.9365742802619934,
      0.9285627603530884,
      0.9373611211776733,
      0.93248051404953,
      0.9183257818222046,
      0.9151328802108765,
      0.9077913761138916,
      0.8806942701339722,
      0.8855767250061035,
      0.885246753692627,
      0.9999215006828308,
      0.9999729990959167,
      0.9999731779098511,
      0.9999688863754272,
      0.9999825954437256,
      0.999964714050293,
      0.999896228313446,
      0.9994918704032898,
      0.990676760673523,
      0.9874749183654785,
      0.9721633791923523,
      0.9706259965896606,
      0.9810637831687927,
      0.9857966899871826,
      0.9918301105499268,
      0.998710572719574,
      0.9997594952583313,
      0.9999071359634399,
      0.9999380111694336,
      0.9999352097511292,
      0.9998819231987,
      0.9999366402626038,
      0.9999408721923828,
      0.9998859763145447,
      0.9998387098312378,
      0.9990641474723816,
      0.9971687197685242,
      0.9894864559173584,
      0.9855309724807739,
      0.9924116730690002,
      0.9922170042991638,
      0.9968470931053162,
      0.998073399066925,
      0.9992462992668152,
      0.9992957711219788,
      0.9999145269393921,
      0.999855637550354,
      0.9999378323554993,
      0.999901294708252,
      0.9999241828918457,
      0.9999435544013977,
      0.9999603629112244,
      0.9999681115150452,
      0.999977707862854,
      0.9999625086784363,
      0.9999262094497681,
      0.9999166131019592,
      0.9999740123748779,
      0.999983012676239,
      0.9999661445617676,
      0.9996066093444824,
      0.9999529719352722,
      0.9999654293060303,
      0.9999731779098511,
      0.9999414086341858,
      0.9998207688331604,
      0.9999279379844666,
      0.9999080896377563,
      0.9999558925628662,
      0.9997454285621643,
      0.9996235966682434,
      0.9999140501022339,
      0.999967634677887,
      0.9999414682388306,
      0.9999597668647766,
      0.9999658465385437,
      0.9999718070030212,
      0.9999518990516663,
      0.999965250492096,
      0.9999165534973145,
      0.9999623894691467,
      0.9998989701271057,
      0.999943196773529,
      0.9999216794967651,
      0.9999498724937439,
      0.9999474287033081,
      0.9998732209205627,
      0.9999472498893738,
      0.9999433755874634,
      0.9999197721481323,
      0.9997888207435608,
      0.9998983144760132,
      0.9999432563781738,
      0.9999118447303772,
      0.9999639391899109,
      0.999962329864502,
      0.9999386072158813,
      0.9999457597732544,
      0.9997750520706177,
      0.9978146553039551,
      0.9945958852767944,
      0.989007294178009,
      0.9952541589736938,
      0.9971107244491577,
      0.9995585083961487,
      0.9998999834060669,
      0.9999533295631409,
      0.9999573230743408,
      0.9999603629112244,
      0.9999772310256958,
      0.999981701374054,
      0.9999695420265198,
      0.9999563097953796,
      0.9999470114707947,
      0.9994035363197327,
      0.999710738658905,
      0.999062716960907,
      0.9997801184654236,
      0.9999452829360962,
      0.9999644160270691,
      0.9999390244483948,
      0.9999319911003113,
      0.9999212622642517,
      0.9998581409454346,
      0.9997140765190125,
      0.9986686706542969,
      0.9984855055809021,
      0.9981753826141357,
      0.9922332763671875,
      0.993047833442688,
      0.9991437792778015,
      0.9995812177658081,
      0.9970088005065918,
      0.9982989430427551,
      0.9875537157058716,
      0.9999175667762756,
      0.9999200701713562,
      0.9999186992645264,
      0.9999659657478333,
      0.9999650120735168,
      0.9999599456787109,
      0.9999614357948303,
      0.9999241828918457,
      0.9999537467956543,
      0.9999618530273438,
      0.9999088048934937,
      0.9998885989189148,
      0.9992361068725586,
      0.9906178712844849,
      0.9689987301826477,
      0.957660436630249,
      0.9738463759422302,
      0.9623713493347168,
      0.9677306413650513,
      0.9831560850143433,
      0.9934718012809753,
      0.9993495941162109,
      0.9993059635162354,
      0.9998946785926819,
      0.9998914003372192,
      0.9999667406082153,
      0.9999358057975769,
      0.9998958706855774,
      0.9998500347137451,
      0.9997844099998474,
      0.9992792010307312,
      0.9988363981246948,
      0.9924456477165222,
      0.9906776547431946,
      0.9929460287094116,
      0.991938591003418,
      0.9978299140930176,
      0.9925177693367004,
      0.9947746992111206,
      0.9969435930252075,
      0.9917528033256531,
      0.9874961376190186,
      0.9905310869216919,
      0.9923427700996399,
      0.9825371503829956,
      0.9807905554771423,
      0.9879294633865356,
      0.9885696172714233,
      0.980349063873291,
      0.9808508157730103,
      0.989267885684967,
      0.9881678819656372,
      0.9862756729125977,
      0.988766610622406,
      0.9950663447380066,
      0.992892324924469,
      0.9901059865951538,
      0.9942905902862549,
      0.9974262118339539,
      0.9972071647644043,
      0.9987373948097229,
      0.9998971819877625,
      0.9999450445175171,
      0.9999675154685974,
      0.9999817609786987,
      0.9999808669090271,
      0.9999613761901855,
      0.9999085664749146,
      0.9991859793663025,
      0.9998511075973511,
      0.9998151063919067,
      0.9997828602790833,
      0.999904453754425,
      0.9999521374702454,
      0.9999297857284546,
      0.999914824962616,
      0.9999660849571228,
      0.999976396560669,
      0.9999354481697083,
      0.9999497532844543,
      0.9999825954437256,
      0.9999843239784241,
      0.9999579787254333,
      0.9999750852584839,
      0.999968945980072,
      0.9999754428863525,
      0.9999728798866272,
      0.9999677538871765,
      0.9999556541442871,
      0.9999649524688721,
      0.999966561794281,
      0.9999631643295288,
      0.9999527931213379,
      0.9999618530273438,
      0.9999639987945557,
      0.9999449849128723,
      0.9999523162841797,
      0.999958336353302,
      0.9999619126319885,
      0.9999417662620544,
      0.9999702572822571,
      0.9999514222145081,
      0.9999335408210754,
      0.9999530911445618,
      0.9999616742134094,
      0.9999584555625916,
      0.9999708533287048,
      0.9999750852584839,
      0.9999626278877258,
      0.9999753832817078,
      0.9999836087226868,
      0.9999620318412781,
      0.9999368190765381,
      0.9999667406082153,
      0.9999504089355469,
      0.9999064207077026,
      0.9998830556869507,
      0.999967098236084,
      0.9999648332595825,
      0.9999509453773499,
      0.9999322891235352,
      0.9999131560325623,
      0.9999035000801086,
      0.9999619722366333,
      0.9999765753746033,
      0.9999723434448242,
      0.999958336353302,
      0.9999533295631409,
      0.9999575018882751,
      0.9999755024909973,
      0.999971330165863,
      0.9999395608901978,
      0.9999670386314392,
      0.9999382495880127,
      0.9999269247055054,
      0.9999325275421143,
      0.9999706149101257,
      0.9999458193778992,
      0.9999359250068665,
      0.9999645948410034,
      0.9999667406082153,
      0.9999504685401917,
      0.9999445676803589,
      0.9999582171440125,
      0.9999242424964905,
      0.9999582767486572,
      0.999951958656311,
      0.9999743103981018,
      0.9999464750289917,
      0.9999534487724304,
      0.9999755620956421,
      0.9999614953994751,
      0.9999074339866638,
      0.999966025352478,
      0.9999750256538391,
      0.9999454021453857,
      0.9999374747276306,
      0.9999639987945557,
      0.9999247193336487
    ],
    [
      0.9078057408332825,
      0.9247120022773743,
      0.9100894927978516,
      0.9299241900444031,
      0.9390595555305481,
      0.9367449879646301,
      0.9435029029846191,
      0.9464318752288818,
      0.9564853310585022,
      0.9542725086212158,
      0.9487347602844238,
      0.9597031474113464,
      0.9622536897659302,
      0.9619763493537903,
      0.9606959819793701,
      0.9635213613510132,
      0.9680630564689636,
      0.9690433740615845,
      0.9620450139045715,
      0.961307168006897,
      0.9667872190475464,
      0.9619949460029602,
      0.9611209034919739,
      0.9617801904678345,
      0.964751124382019,
      0.9629392027854919,
      0.968795657157898,
      0.9779287576675415,
      0.9719213843345642,
      0.976693868637085,
      0.976919949054718,
      0.9792705774307251,
      0.9699984192848206,
      0.9664648175239563,
      0.9738909006118774,
      0.9737467765808105,
      0.9663898348808289,
      0.9626395106315613,
      0.9641204476356506,
      0.9623256921768188,
      0.9590927362442017,
      0.9574217796325684,
      0.957915186882019,
      0.9528347253799438,
      0.9465826153755188,
      0.9502161741256714,
      0.947746992111206,
      0.9361015558242798,
      0.9338203072547913,
      0.9227786064147949,
      0.9005091190338135,
      0.9049351215362549,
      0.8993871808052063,
      0.9999223947525024,
      0.9999734163284302,
      0.9999737739562988,
      0.9999698996543884,
      0.9999837875366211,
      0.9999672174453735,
      0.999908983707428,
      0.999636173248291,
      0.9929525852203369,
      0.9905984997749329,
      0.978376567363739,
      0.9766322374343872,
      0.9852124452590942,
      0.9888501167297363,
      0.9937577843666077,
      0.9990463852882385,
      0.9998093247413635,
      0.9999126195907593,
      0.9999412894248962,
      0.9999366998672485,
      0.9998841881752014,
      0.9999380707740784,
      0.9999430179595947,
      0.9998940825462341,
      0.9998592734336853,
      0.999360203742981,
      0.9980665445327759,
      0.9923318028450012,
      0.9895501732826233,
      0.9945770502090454,
      0.9951232671737671,
      0.9980374574661255,
      0.9989086389541626,
      0.9995678067207336,
      0.9995443224906921,
      0.9999274611473083,
      0.99989253282547,
      0.9999427795410156,
      0.9999048709869385,
      0.999924898147583,
      0.9999438524246216,
      0.9999606609344482,
      0.9999687671661377,
      0.9999780654907227,
      0.9999640583992004,
      0.9999284148216248,
      0.9999176859855652,
      0.9999744296073914,
      0.9999831914901733,
      0.9999663829803467,
      0.999609649181366,
      0.9999533891677856,
      0.9999658465385437,
      0.9999731183052063,
      0.9999410510063171,
      0.999821126461029,
      0.9999281167984009,
      0.9999082088470459,
      0.9999558925628662,
      0.9997456073760986,
      0.9996261596679688,
      0.9999144673347473,
      0.9999679923057556,
      0.9999419450759888,
      0.9999606013298035,
      0.9999660849571228,
      0.999971866607666,
      0.999951958656311,
      0.999966561794281,
      0.9999163746833801,
      0.9999624490737915,
      0.9998993873596191,
      0.999943733215332,
      0.9999226331710815,
      0.9999504089355469,
      0.9999482035636902,
      0.9998753666877747,
      0.9999486804008484,
      0.9999455213546753,
      0.9999303221702576,
      0.9998501539230347,
      0.9999154806137085,
      0.9999457597732544,
      0.9999122619628906,
      0.9999638199806213,
      0.9999624490737915,
      0.9999392628669739,
      0.9999486804008484,
      0.9998237490653992,
      0.998465359210968,
      0.9965066909790039,
      0.9926061034202576,
      0.9971045255661011,
      0.9981961846351624,
      0.9997029900550842,
      0.9999286532402039,
      0.9999575614929199,
      0.9999595284461975,
      0.9999609589576721,
      0.9999774098396301,
      0.9999815225601196,
      0.999970018863678,
      0.9999575614929199,
      0.9999542236328125,
      0.9995781779289246,
      0.999795138835907,
      0.9993513226509094,
      0.9998226165771484,
      0.9999485611915588,
      0.9999654293060303,
      0.9999415874481201,
      0.9999345541000366,
      0.9999250769615173,
      0.9998739361763,
      0.999798059463501,
      0.9991554617881775,
      0.9990664124488831,
      0.9987793564796448,
      0.9944663643836975,
      0.9949406385421753,
      0.9993649125099182,
      0.9996776580810547,
      0.9979739189147949,
      0.9987474083900452,
      0.989703357219696,
      0.9999200105667114,
      0.9999220967292786,
      0.9999210834503174,
      0.9999666810035706,
      0.9999658465385437,
      0.9999622106552124,
      0.9999639987945557,
      0.9999238848686218,
      0.9999542832374573,
      0.9999638795852661,
      0.999912679195404,
      0.9999058842658997,
      0.9994415044784546,
      0.9928279519081116,
      0.9754341840744019,
      0.965873122215271,
      0.9794613718986511,
      0.970239520072937,
      0.9744656085968018,
      0.9871941804885864,
      0.9953173398971558,
      0.9995090365409851,
      0.9995934963226318,
      0.999914824962616,
      0.9999075531959534,
      0.9999692440032959,
      0.9999417066574097,
      0.9999016523361206,
      0.9998568892478943,
      0.9998022317886353,
      0.9994275569915771,
      0.9991328716278076,
      0.9941917061805725,
      0.9926134347915649,
      0.9945021867752075,
      0.9937392473220825,
      0.9984211325645447,
      0.9944503903388977,
      0.9959738850593567,
      0.9976821541786194,
      0.9936708807945251,
      0.9899494647979736,
      0.9924678802490234,
      0.9938793182373047,
      0.9867820143699646,
      0.9855453372001648,
      0.990542471408844,
      0.99147629737854,
      0.9852402806282043,
      0.9851456880569458,
      0.9916766881942749,
      0.9910804629325867,
      0.9891366958618164,
      0.991485595703125,
      0.9965476989746094,
      0.9951464533805847,
      0.9924726486206055,
      0.9955030679702759,
      0.9981110692024231,
      0.9980438351631165,
      0.9991666674613953,
      0.9999193549156189,
      0.9999525547027588,
      0.9999687075614929,
      0.9999822378158569,
      0.9999809861183167,
      0.9999614357948303,
      0.9999085664749146,
      0.9991887211799622,
      0.9998525381088257,
      0.9998167157173157,
      0.9997849464416504,
      0.9999074339866638,
      0.9999527335166931,
      0.9999311566352844,
      0.9999163150787354,
      0.9999668002128601,
      0.9999768733978271,
      0.9999365210533142,
      0.999950647354126,
      0.9999829530715942,
      0.9999846816062927,
      0.9999589920043945,
      0.9999757409095764,
      0.9999713897705078,
      0.9999765753746033,
      0.999973714351654,
      0.9999701380729675,
      0.9999648928642273,
      0.9999669194221497,
      0.9999681711196899,
      0.9999668598175049,
      0.9999572038650513,
      0.9999610185623169,
      0.9999661445617676,
      0.9999484419822693,
      0.9999553561210632,
      0.9999593496322632,
      0.9999640583992004,
      0.9999448657035828,
      0.9999706745147705,
      0.9999516010284424,
      0.9999356269836426,
      0.9999545812606812,
      0.9999614357948303,
      0.9999585151672363,
      0.9999719262123108,
      0.9999751448631287,
      0.9999622106552124,
      0.9999731183052063,
      0.9999834299087524,
      0.9999623894691467,
      0.9999372363090515,
      0.9999668598175049,
      0.9999510049819946,
      0.9999070763587952,
      0.9998835325241089,
      0.9999672174453735,
      0.9999651312828064,
      0.9999513626098633,
      0.9999333024024963,
      0.9999141693115234,
      0.9999046325683594,
      0.9999628663063049,
      0.999977171421051,
      0.9999728202819824,
      0.99996018409729,
      0.9999539256095886,
      0.9999575614929199,
      0.9999755620956421,
      0.9999712705612183,
      0.9999397397041321,
      0.9999672770500183,
      0.9999392032623291,
      0.9999287128448486,
      0.999933123588562,
      0.999970555305481,
      0.999946117401123,
      0.9999359250068665,
      0.9999642968177795,
      0.9999666810035706,
      0.9999520778656006,
      0.9999455213546753,
      0.9999588131904602,
      0.9999244809150696,
      0.9999582767486572,
      0.9999520182609558,
      0.9999743103981018,
      0.9999465346336365,
      0.99995356798172,
      0.9999756217002869,
      0.9999615550041199,
      0.9999076724052429,
      0.9999659657478333,
      0.9999750852584839,
      0.9999455213546753,
      0.9999374151229858,
      0.9999639391899109,
      0.9999252557754517
    ],
    [
      0.9287488460540771,
      0.9406176209449768,
      0.9353199005126953,
      0.9498053789138794,
      0.9550274014472961,
      0.954106330871582,
      0.9601975679397583,
      0.9627799987792969,
      0.969170093536377,
      0.9671645164489746,
      0.9643892049789429,
      0.9716055393218994,
      0.9723129272460938,
      0.9730327129364014,
      0.9717320203781128,
      0.9742846488952637,
      0.9770993590354919,
      0.9777215719223022,
      0.9720078110694885,
      0.9711747765541077,
      0.9745198488235474,
      0.97117680311203,
      0.9699327945709229,
      0.9704325199127197,
      0.970573365688324,
      0.9703131914138794,
      0.9762544631958008,
      0.9841966032981873,
      0.9797986149787903,
      0.9826313257217407,
      0.9840155839920044,
      0.9857968091964722,
      0.9788967967033386,
      0.9764664769172668,
      0.9820469617843628,
      0.9821708798408508,
      0.9768103361129761,
      0.9736400246620178,
      0.9738946557044983,
      0.9729089736938477,
      0.9716210961341858,
      0.9693435430526733,
      0.9694873094558716,
      0.9660000205039978,
      0.9622108340263367,
      0.9626613855361938,
      0.9624245166778564,
      0.9529927372932434,
      0.9508373141288757,
      0.940028190612793,
      0.9230629205703735,
      0.9246361255645752,
      0.915252149105072,
      0.9999232292175293,
      0.9999740123748779,
      0.999974250793457,
      0.9999704957008362,
      0.9999842047691345,
      0.9999686479568481,
      0.9999200105667114,
      0.9997478127479553,
      0.9952787756919861,
      0.9936546087265015,
      0.9846059679985046,
      0.9824950098991394,
      0.9890023469924927,
      0.9918907284736633,
      0.9956309199333191,
      0.9993684887886047,
      0.9998483061790466,
      0.9999170899391174,
      0.999943733215332,
      0.9999372363090515,
      0.9998851418495178,
      0.9999391436576843,
      0.9999449253082275,
      0.999902606010437,
      0.9998791217803955,
      0.9995906949043274,
      0.9987760186195374,
      0.9949623942375183,
      0.9930443167686462,
      0.9969927668571472,
      0.9972577691078186,
      0.9988154172897339,
      0.9993726015090942,
      0.9997389912605286,
      0.9997254610061646,
      0.9999343156814575,
      0.9998953938484192,
      0.9999449253082275,
      0.999906599521637,
      0.9999253153800964,
      0.9999440312385559,
      0.9999606013298035,
      0.9999688267707825,
      0.9999784827232361,
      0.9999655485153198,
      0.9999310374259949,
      0.9999181628227234,
      0.9999746084213257,
      0.9999831914901733,
      0.9999663829803467,
      0.9996134042739868,
      0.99995356798172,
      0.9999659061431885,
      0.9999731779098511,
      0.9999408721923828,
      0.9998219013214111,
      0.9999285340309143,
      0.9999085664749146,
      0.9999563097953796,
      0.9997480511665344,
      0.9996302127838135,
      0.9999151825904846,
      0.999968409538269,
      0.9999426603317261,
      0.9999614953994751,
      0.9999661445617676,
      0.999971866607666,
      0.999951958656311,
      0.9999659061431885,
      0.999916672706604,
      0.9999626278877258,
      0.9999000430107117,
      0.999944269657135,
      0.9999232888221741,
      0.9999507665634155,
      0.9999487996101379,
      0.9998769164085388,
      0.9999496340751648,
      0.9999476075172424,
      0.9999400973320007,
      0.9999064207077026,
      0.9999287724494934,
      0.9999467730522156,
      0.9999116063117981,
      0.9999637007713318,
      0.9999624490737915,
      0.99993896484375,
      0.9999505281448364,
      0.999856173992157,
      0.9990382790565491,
      0.9977943897247314,
      0.9953868389129639,
      0.998251736164093,
      0.998871922492981,
      0.9998037815093994,
      0.9999462962150574,
      0.9999608993530273,
      0.9999608993530273,
      0.9999613165855408,
      0.9999774694442749,
      0.9999813437461853,
      0.9999700784683228,
      0.9999582171440125,
      0.9999585151672363,
      0.9996896982192993,
      0.9998480677604675,
      0.9995092749595642,
      0.9998504519462585,
      0.9999507069587708,
      0.9999660849571228,
      0.9999415874481201,
      0.9999370574951172,
      0.9999287128448486,
      0.9998878240585327,
      0.9998541474342346,
      0.9994663596153259,
      0.9994430541992188,
      0.9992275238037109,
      0.996427595615387,
      0.9966055154800415,
      0.9995299577713013,
      0.9997555017471313,
      0.9987305402755737,
      0.9991767406463623,
      0.991959273815155,
      0.9999213814735413,
      0.9999231100082397,
      0.9999221563339233,
      0.9999675154685974,
      0.9999666810035706,
      0.9999646544456482,
      0.9999663233757019,
      0.9999256730079651,
      0.9999547004699707,
      0.9999651312828064,
      0.9999176263809204,
      0.9999209642410278,
      0.9996387362480164,
      0.9951437711715698,
      0.9822904467582703,
      0.9752719402313232,
      0.9851833581924438,
      0.9786673188209534,
      0.981440544128418,
      0.9910217523574829,
      0.9967538714408875,
      0.999625027179718,
      0.999697208404541,
      0.9999279975891113,
      0.9999217987060547,
      0.999972403049469,
      0.9999465942382812,
      0.9999064803123474,
      0.999860942363739,
      0.9998136162757874,
      0.9995222091674805,
      0.999412477016449,
      0.9960461854934692,
      0.9946770071983337,
      0.9960364103317261,
      0.9954524636268616,
      0.9989238381385803,
      0.99629807472229,
      0.9971155524253845,
      0.9984731674194336,
      0.9957731366157532,
      0.9928841590881348,
      0.994498074054718,
      0.995606005191803,
      0.9904288649559021,
      0.9893700480461121,
      0.992965042591095,
      0.9938824772834778,
      0.9891990423202515,
      0.9890134930610657,
      0.9939871430397034,
      0.9939224123954773,
      0.9920006990432739,
      0.9936404228210449,
      0.9976520538330078,
      0.9968985915184021,
      0.9947739839553833,
      0.996684193611145,
      0.9986228346824646,
      0.998609721660614,
      0.999443769454956,
      0.9999352693557739,
      0.9999586343765259,
      0.9999696016311646,
      0.9999825358390808,
      0.9999809861183167,
      0.9999614357948303,
      0.9999088048934937,
      0.999191403388977,
      0.9998540282249451,
      0.999818742275238,
      0.9997870922088623,
      0.9999088048934937,
      0.9999536275863647,
      0.9999323487281799,
      0.99991774559021,
      0.9999673366546631,
      0.999977171421051,
      0.9999372959136963,
      0.9999514222145081,
      0.9999834895133972,
      0.9999849200248718,
      0.9999595880508423,
      0.9999764561653137,
      0.9999732971191406,
      0.9999774694442749,
      0.9999743700027466,
      0.9999719858169556,
      0.9999708533287048,
      0.9999682903289795,
      0.9999688267707825,
      0.9999684691429138,
      0.9999605417251587,
      0.9999619126319885,
      0.9999673366546631,
      0.9999535083770752,
      0.9999575614929199,
      0.999961256980896,
      0.9999666213989258,
      0.9999485611915588,
      0.999971330165863,
      0.9999529123306274,
      0.9999419450759888,
      0.9999567270278931,
      0.9999619126319885,
      0.9999595284461975,
      0.999973475933075,
      0.9999757409095764,
      0.9999628067016602,
      0.999973475933075,
      0.9999836683273315,
      0.999963104724884,
      0.9999380707740784,
      0.999967098236084,
      0.9999514222145081,
      0.9999078512191772,
      0.9998844265937805,
      0.999967634677887,
      0.9999653697013855,
      0.9999518394470215,
      0.999934196472168,
      0.9999151229858398,
      0.9999058842658997,
      0.999963641166687,
      0.9999774098396301,
      0.9999732971191406,
      0.9999606609344482,
      0.999954342842102,
      0.9999579191207886,
      0.9999757409095764,
      0.999971330165863,
      0.9999399185180664,
      0.9999675154685974,
      0.9999397993087769,
      0.9999300241470337,
      0.9999334812164307,
      0.9999704957008362,
      0.9999462366104126,
      0.9999356865882874,
      0.9999640583992004,
      0.9999666810035706,
      0.9999534487724304,
      0.9999467730522156,
      0.9999591112136841,
      0.9999241828918457,
      0.9999581575393677,
      0.9999521374702454,
      0.999974250793457,
      0.9999467134475708,
      0.9999536871910095,
      0.9999757409095764,
      0.9999617338180542,
      0.9999080896377563,
      0.9999659657478333,
      0.9999752640724182,
      0.9999459385871887,
      0.9999375343322754,
      0.99996417760849,
      0.9999254941940308
    ],
    [
      0.9461532831192017,
      0.9565559029579163,
      0.9560471177101135,
      0.9659032821655273,
      0.9697226881980896,
      0.9690003991127014,
      0.9733160734176636,
      0.9761751890182495,
      0.9800800085067749,
      0.9791355729103088,
      0.9767844080924988,
      0.981998860836029,
      0.9811994433403015,
      0.9817373752593994,
      0.9811428189277649,
      0.9832254648208618,
      0.984350323677063,
      0.9844499230384827,
      0.9801540374755859,
      0.9796580076217651,
      0.9812900424003601,
      0.9782838225364685,
      0.9765663146972656,
      0.9773010015487671,
      0.9756456613540649,
      0.9767199158668518,
      0.9825454950332642,
      0.9884086847305298,
      0.9860619306564331,
      0.9871290922164917,
      0.9889137744903564,
      0.9903448820114136,
      0.9859285950660706,
      0.9844634532928467,
      0.9878073930740356,
      0.9880691170692444,
      0.9842607378959656,
      0.982492208480835,
      0.9829837083816528,
      0.9827366471290588,
      0.9821673035621643,
      0.9809373021125793,
      0.9811285734176636,
      0.978210985660553,
      0.9764176607131958,
      0.9760922789573669,
      0.9757381677627563,
      0.9674067497253418,
      0.9673111438751221,
      0.9574663639068604,
      0.9456833600997925,
      0.9440808296203613,
      0.9310815334320068,
      0.9999237060546875,
      0.9999743700027466,
      0.9999746680259705,
      0.9999710917472839,
      0.999984085559845,
      0.9999696016311646,
      0.9999291896820068,
      0.9998244643211365,
      0.9977845549583435,
      0.9965478181838989,
      0.9907452464103699,
      0.9885858297348022,
      0.9927931427955627,
      0.9947301149368286,
      0.997356653213501,
      0.9995995759963989,
      0.9998800158500671,
      0.999920666217804,
      0.999945878982544,
      0.9999383687973022,
      0.9998868107795715,
      0.9999402761459351,
      0.9999468326568604,
      0.9999101161956787,
      0.9998968839645386,
      0.999760627746582,
      0.9993382692337036,
      0.9976581931114197,
      0.9964151382446289,
      0.9985498785972595,
      0.9985644221305847,
      0.999326765537262,
      0.9996618628501892,
      0.9998365044593811,
      0.9998357892036438,
      0.9999416470527649,
      0.9999110698699951,
      0.9999479055404663,
      0.9999086260795593,
      0.9999255537986755,
      0.9999440908432007,
      0.9999604225158691,
      0.9999690055847168,
      0.9999786019325256,
      0.9999660849571228,
      0.9999316334724426,
      0.99991774559021,
      0.9999747276306152,
      0.9999831318855286,
      0.9999663829803467,
      0.9996134042739868,
      0.9999534487724304,
      0.9999659657478333,
      0.9999730587005615,
      0.9999405145645142,
      0.9998214840888977,
      0.9999286532402039,
      0.9999086260795593,
      0.9999563097953796,
      0.9997480511665344,
      0.9996324181556702,
      0.9999154806137085,
      0.9999685883522034,
      0.9999428987503052,
      0.9999618530273438,
      0.9999658465385437,
      0.999971866607666,
      0.9999518990516663,
      0.9999659061431885,
      0.9999168515205383,
      0.9999628663063049,
      0.9999001026153564,
      0.9999446868896484,
      0.9999237656593323,
      0.9999508261680603,
      0.9999489784240723,
      0.9998778700828552,
      0.999950110912323,
      0.9999486804008484,
      0.9999449253082275,
      0.9999225735664368,
      0.9999380111694336,
      0.9999481439590454,
      0.9999114871025085,
      0.9999634623527527,
      0.9999621510505676,
      0.9999390244483948,
      0.9999523758888245,
      0.9998818635940552,
      0.999374508857727,
      0.9985990524291992,
      0.9971303939819336,
      0.998939573764801,
      0.9992952942848206,
      0.9998732209205627,
      0.9999571442604065,
      0.9999634623527527,
      0.9999618530273438,
      0.9999611973762512,
      0.9999774694442749,
      0.9999812841415405,
      0.9999703168869019,
      0.9999588131904602,
      0.9999610185623169,
      0.9997710585594177,
      0.999885618686676,
      0.9996545314788818,
      0.9998738765716553,
      0.9999526143074036,
      0.9999669194221497,
      0.9999421238899231,
      0.999939501285553,
      0.9999318718910217,
      0.9998990297317505,
      0.9998924136161804,
      0.9996570348739624,
      0.9996629357337952,
      0.9995429515838623,
      0.9982561469078064,
      0.9982707500457764,
      0.999683141708374,
      0.9998199939727783,
      0.9993184804916382,
      0.9995408654212952,
      0.9946303963661194,
      0.9999226927757263,
      0.9999241232872009,
      0.9999234080314636,
      0.9999682307243347,
      0.9999671578407288,
      0.9999663233757019,
      0.9999684691429138,
      0.9999278783798218,
      0.9999555349349976,
      0.9999663829803467,
      0.9999226331710815,
      0.9999358654022217,
      0.9998123645782471,
      0.9973710775375366,
      0.9894614815711975,
      0.9843685030937195,
      0.9907408952713013,
      0.9863702654838562,
      0.9875613451004028,
      0.9943490028381348,
      0.9981507658958435,
      0.9997387528419495,
      0.9997811317443848,
      0.9999417066574097,
      0.9999373555183411,
      0.9999756217002869,
      0.9999512434005737,
      0.9999111294746399,
      0.9998638033866882,
      0.9998229742050171,
      0.999603807926178,
      0.9996145367622375,
      0.9979661107063293,
      0.9971457123756409,
      0.9977898001670837,
      0.9974162578582764,
      0.9993205070495605,
      0.9978171586990356,
      0.9983492493629456,
      0.9991478323936462,
      0.9976061582565308,
      0.9954923391342163,
      0.996411144733429,
      0.997405469417572,
      0.993671178817749,
      0.9927467107772827,
      0.9952670335769653,
      0.9965327978134155,
      0.9931100606918335,
      0.9926590919494629,
      0.9961917400360107,
      0.9963338375091553,
      0.9948711395263672,
      0.995872974395752,
      0.9985091686248779,
      0.9981143474578857,
      0.9965845346450806,
      0.9979071617126465,
      0.9991097450256348,
      0.9991069436073303,
      0.9996294975280762,
      0.999947190284729,
      0.9999632239341736,
      0.9999703764915466,
      0.9999828934669495,
      0.9999810457229614,
      0.9999614357948303,
      0.9999089241027832,
      0.999195396900177,
      0.9998553991317749,
      0.9998208284378052,
      0.9997899532318115,
      0.9999089241027832,
      0.9999544024467468,
      0.9999334812164307,
      0.999919056892395,
      0.9999678730964661,
      0.9999775290489197,
      0.9999382495880127,
      0.9999520778656006,
      0.9999837875366211,
      0.9999852180480957,
      0.9999603033065796,
      0.9999768137931824,
      0.9999750852584839,
      0.9999772906303406,
      0.9999749064445496,
      0.9999733567237854,
      0.9999744892120361,
      0.9999693632125854,
      0.9999696016311646,
      0.9999709129333496,
      0.999963104724884,
      0.9999622702598572,
      0.9999679327011108,
      0.9999584555625916,
      0.9999590516090393,
      0.9999601244926453,
      0.9999673366546631,
      0.9999518394470215,
      0.9999712705612183,
      0.999953031539917,
      0.9999434351921082,
      0.9999575614929199,
      0.9999622106552124,
      0.9999603033065796,
      0.9999748468399048,
      0.9999760985374451,
      0.9999634027481079,
      0.9999738931655884,
      0.9999837875366211,
      0.9999637007713318,
      0.9999387264251709,
      0.9999674558639526,
      0.9999518990516663,
      0.9999086856842041,
      0.9998849630355835,
      0.9999676942825317,
      0.9999653697013855,
      0.9999518990516663,
      0.9999341368675232,
      0.9999158978462219,
      0.9999068379402161,
      0.9999644160270691,
      0.9999779462814331,
      0.9999735355377197,
      0.9999610781669617,
      0.9999547600746155,
      0.9999579787254333,
      0.9999757409095764,
      0.9999713897705078,
      0.9999399185180664,
      0.9999674558639526,
      0.9999400973320007,
      0.9999308586120605,
      0.9999336004257202,
      0.9999703168869019,
      0.9999461770057678,
      0.9999350905418396,
      0.9999633431434631,
      0.9999663233757019,
      0.9999548196792603,
      0.9999479651451111,
      0.9999595880508423,
      0.999923825263977,
      0.9999580383300781,
      0.9999521970748901,
      0.9999743103981018,
      0.9999465942382812,
      0.9999538660049438,
      0.9999757409095764,
      0.9999619126319885,
      0.9999080300331116,
      0.9999659657478333,
      0.999975323677063,
      0.9999459385871887,
      0.9999374151229858,
      0.9999640583992004,
      0.9999256134033203
    ],
    [
      0.9594931602478027,
      0.9687687754631042,
      0.9693816900253296,
      0.9764496088027954,
      0.9789515137672424,
      0.9786187410354614,
      0.9823611974716187,
      0.9846917986869812,
      0.986431360244751,
      0.9863781332969666,
      0.9849278330802917,
      0.9881085157394409,
      0.9876201748847961,
      0.9881175756454468,
      0.9873777627944946,
      0.9885410070419312,
      0.9890992045402527,
      0.9891281127929688,
      0.9868549108505249,
      0.9859638214111328,
      0.9867745041847229,
      0.9847162961959839,
      0.9831292629241943,
      0.9825888872146606,
      0.9807459115982056,
      0.9819066524505615,
      0.9870498180389404,
      0.9916139841079712,
      0.9901764392852783,
      0.9903773069381714,
      0.9921281933784485,
      0.993644654750824,
      0.9902654886245728,
      0.9891320466995239,
      0.9913462996482849,
      0.9919606447219849,
      0.9889664053916931,
      0.9883065819740295,
      0.9885914325714111,
      0.9884969592094421,
      0.9880306720733643,
      0.987065851688385,
      0.9878481030464172,
      0.9854487180709839,
      0.9844954609870911,
      0.983747124671936,
      0.9840819239616394,
      0.9776003956794739,
      0.9774853587150574,
      0.9708351492881775,
      0.9618747234344482,
      0.958185613155365,
      0.9431953430175781,
      0.999923825263977,
      0.9999746084213257,
      0.9999748468399048,
      0.9999715089797974,
      0.999984622001648,
      0.9999699592590332,
      0.999936044216156,
      0.9998744130134583,
      0.9990141987800598,
      0.9985519647598267,
      0.995169997215271,
      0.9932314157485962,
      0.9962649941444397,
      0.997066855430603,
      0.9985232353210449,
      0.9997485876083374,
      0.9999033212661743,
      0.999923050403595,
      0.9999474287033081,
      0.99993896484375,
      0.9998872876167297,
      0.9999406933784485,
      0.9999479651451111,
      0.9999158978462219,
      0.9999105334281921,
      0.9998582005500793,
      0.9996827244758606,
      0.9989932179450989,
      0.9984257221221924,
      0.9992608428001404,
      0.9991775155067444,
      0.9996122717857361,
      0.9998216032981873,
      0.9998925924301147,
      0.9998977780342102,
      0.9999479651451111,
      0.9999215006828308,
      0.9999502301216125,
      0.9999104738235474,
      0.9999257326126099,
      0.999944269657135,
      0.9999603629112244,
      0.9999690651893616,
      0.9999786019325256,
      0.9999664425849915,
      0.999932050704956,
      0.9999176859855652,
      0.99997478723526,
      0.9999833703041077,
      0.9999664425849915,
      0.9996163845062256,
      0.99995356798172,
      0.9999660849571228,
      0.9999731183052063,
      0.9999404549598694,
      0.9998213052749634,
      0.9999288320541382,
      0.9999087452888489,
      0.9999563694000244,
      0.9997494220733643,
      0.9996342658996582,
      0.9999156594276428,
      0.9999685883522034,
      0.9999428391456604,
      0.999962329864502,
      0.9999658465385437,
      0.9999717473983765,
      0.9999520182609558,
      0.999966025352478,
      0.9999169707298279,
      0.9999628067016602,
      0.999900221824646,
      0.9999449253082275,
      0.9999240636825562,
      0.9999510049819946,
      0.9999494552612305,
      0.9998786449432373,
      0.9999507665634155,
      0.9999492764472961,
      0.9999471306800842,
      0.9999303221702576,
      0.9999433755874634,
      0.9999488592147827,
      0.9999114274978638,
      0.9999632835388184,
      0.9999620914459229,
      0.9999391436576843,
      0.9999536871910095,
      0.9999009966850281,
      0.9995774030685425,
      0.9991151690483093,
      0.9981579780578613,
      0.9993903040885925,
      0.999549925327301,
      0.9999153017997742,
      0.999967098236084,
      0.999966025352478,
      0.9999627470970154,
      0.9999611377716064,
      0.9999775290489197,
      0.9999811053276062,
      0.9999704360961914,
      0.9999592900276184,
      0.9999619722366333,
      0.9998251795768738,
      0.9999077916145325,
      0.9997491836547852,
      0.9998919367790222,
      0.9999544620513916,
      0.9999673962593079,
      0.999942421913147,
      0.9999412894248962,
      0.9999344348907471,
      0.9999083280563354,
      0.9999175071716309,
      0.9997942447662354,
      0.9997691512107849,
      0.9997429847717285,
      0.9991780519485474,
      0.9991776943206787,
      0.9997994303703308,
      0.999866783618927,
      0.9997216463088989,
      0.9997722506523132,
      0.9975252151489258,
      0.999922513961792,
      0.9999244809150696,
      0.9999246597290039,
      0.9999692440032959,
      0.9999672174453735,
      0.9999662041664124,
      0.9999698400497437,
      0.9999288320541382,
      0.9999557137489319,
      0.9999666810035706,
      0.9999262690544128,
      0.999947726726532,
      0.9998993873596191,
      0.9986923933029175,
      0.9943244457244873,
      0.9904859066009521,
      0.9944320917129517,
      0.9917639493942261,
      0.9921323657035828,
      0.9970069527626038,
      0.9990794062614441,
      0.9998216032981873,
      0.9998376369476318,
      0.9999502897262573,
      0.9999498128890991,
      0.999978244304657,
      0.9999544024467468,
      0.9999139904975891,
      0.9998647570610046,
      0.9998283386230469,
      0.9996508955955505,
      0.9997257590293884,
      0.9990770220756531,
      0.9987024664878845,
      0.9987378120422363,
      0.9985937476158142,
      0.99962317943573,
      0.9987401366233826,
      0.9990720152854919,
      0.999523937702179,
      0.9988080263137817,
      0.9974491000175476,
      0.9979133009910583,
      0.998572051525116,
      0.9966282844543457,
      0.9954987168312073,
      0.9972918033599854,
      0.9983823299407959,
      0.9963890910148621,
      0.9956808686256409,
      0.9979074001312256,
      0.9979188442230225,
      0.9969089031219482,
      0.9974021315574646,
      0.9992133975028992,
      0.9988296627998352,
      0.997735321521759,
      0.9986763596534729,
      0.9994185566902161,
      0.9994197487831116,
      0.999741792678833,
      0.9999548196792603,
      0.9999657869338989,
      0.9999710321426392,
      0.9999830722808838,
      0.9999809861183167,
      0.9999614953994751,
      0.9999091029167175,
      0.9991987943649292,
      0.9998568296432495,
      0.9998223185539246,
      0.99979168176651,
      0.9999100565910339,
      0.9999548196792603,
      0.9999343156814575,
      0.9999200701713562,
      0.9999681115150452,
      0.9999778270721436,
      0.9999388456344604,
      0.9999526739120483,
      0.9999840259552002,
      0.9999852776527405,
      0.9999606609344482,
      0.9999773502349854,
      0.9999761581420898,
      0.9999772310256958,
      0.9999750852584839,
      0.9999741911888123,
      0.9999768733978271,
      0.9999698996543884,
      0.9999703764915466,
      0.9999727606773376,
      0.9999644756317139,
      0.999962329864502,
      0.9999683499336243,
      0.9999614953994751,
      0.9999603629112244,
      0.9999601244926453,
      0.9999681711196899,
      0.9999546408653259,
      0.9999710917472839,
      0.9999520778656006,
      0.9999460577964783,
      0.9999568462371826,
      0.9999620914459229,
      0.9999606013298035,
      0.9999757409095764,
      0.9999763369560242,
      0.9999637007713318,
      0.9999740719795227,
      0.9999840259552002,
      0.99996417760849,
      0.9999393224716187,
      0.9999676942825317,
      0.9999521374702454,
      0.9999089241027832,
      0.9998856782913208,
      0.9999678730964661,
      0.9999656677246094,
      0.9999523758888245,
      0.9999350309371948,
      0.9999169111251831,
      0.9999076724052429,
      0.9999649524688721,
      0.9999780654907227,
      0.9999738931655884,
      0.9999613165855408,
      0.9999551177024841,
      0.9999582171440125,
      0.9999757409095764,
      0.9999713897705078,
      0.9999399185180664,
      0.999967634677887,
      0.9999400973320007,
      0.999932050704956,
      0.9999337196350098,
      0.9999701380729675,
      0.9999465942382812,
      0.9999361634254456,
      0.9999630451202393,
      0.999966025352478,
      0.9999558925628662,
      0.9999493956565857,
      0.9999599456787109,
      0.999923586845398,
      0.9999579191207886,
      0.9999520778656006,
      0.9999743700027466,
      0.9999465942382812,
      0.9999539256095886,
      0.9999757409095764,
      0.9999618530273438,
      0.9999082088470459,
      0.999966025352478,
      0.9999753832817078,
      0.9999459385871887,
      0.9999372363090515,
      0.9999638795852661,
      0.9999253749847412
    ],
    [
      0.9690051078796387,
      0.9775550365447998,
      0.9774127006530762,
      0.9829065203666687,
      0.9854462146759033,
      0.9857961535453796,
      0.9879007339477539,
      0.9890506267547607,
      0.9901831150054932,
      0.9906522631645203,
      0.9895554184913635,
      0.9912930130958557,
      0.9910142421722412,
      0.9916628003120422,
      0.9909078478813171,
      0.9916826486587524,
      0.9920840263366699,
      0.9922626614570618,
      0.9907079339027405,
      0.9900193214416504,
      0.9903410077095032,
      0.9890183210372925,
      0.9874228835105896,
      0.9862091541290283,
      0.98536217212677,
      0.9862048029899597,
      0.9903974533081055,
      0.9943522214889526,
      0.9934639930725098,
      0.9930605888366699,
      0.9946699738502502,
      0.9960564970970154,
      0.9935036897659302,
      0.9924672245979309,
      0.9942166209220886,
      0.9948794841766357,
      0.9921900629997253,
      0.9918465614318848,
      0.9926073551177979,
      0.9923765063285828,
      0.9914683103561401,
      0.9908624291419983,
      0.992154061794281,
      0.9902409911155701,
      0.9889748096466064,
      0.9887316226959229,
      0.98956298828125,
      0.9838889241218567,
      0.9836009740829468,
      0.9800352454185486,
      0.9720810055732727,
      0.9671072363853455,
      0.9524385929107666,
      0.9999242424964905,
      0.9999746084213257,
      0.9999750256538391,
      0.9999716877937317,
      0.9999845027923584,
      0.9999697208404541,
      0.9999414086341858,
      0.9999032020568848,
      0.9995346069335938,
      0.9994065165519714,
      0.9979224801063538,
      0.9965472221374512,
      0.9981414079666138,
      0.9983235001564026,
      0.9992159008979797,
      0.999815046787262,
      0.9999173879623413,
      0.9999243021011353,
      0.9999488592147827,
      0.9999396204948425,
      0.9998886585235596,
      0.999941349029541,
      0.9999485015869141,
      0.999918520450592,
      0.9999175667762756,
      0.9999017119407654,
      0.9998493790626526,
      0.9995297193527222,
      0.9992532730102539,
      0.9995434880256653,
      0.9994934797286987,
      0.9997482895851135,
      0.9998980164527893,
      0.9999246597290039,
      0.9999317526817322,
      0.9999520778656006,
      0.9999293684959412,
      0.9999517798423767,
      0.9999098777770996,
      0.9999221563339233,
      0.9999433755874634,
      0.9999600052833557,
      0.9999691247940063,
      0.9999787211418152,
      0.9999667406082153,
      0.9999324679374695,
      0.9999175667762756,
      0.9999747276306152,
      0.9999831914901733,
      0.9999663829803467,
      0.999614953994751,
      0.9999536871910095,
      0.9999660849571228,
      0.9999731779098511,
      0.9999403953552246,
      0.9998209476470947,
      0.9999287128448486,
      0.9999085068702698,
      0.9999562501907349,
      0.9997484087944031,
      0.9996324777603149,
      0.9999154210090637,
      0.9999685287475586,
      0.9999430179595947,
      0.999962568283081,
      0.9999659061431885,
      0.9999718070030212,
      0.999951958656311,
      0.9999660849571228,
      0.999917209148407,
      0.9999628663063049,
      0.9999004006385803,
      0.999944806098938,
      0.9999240636825562,
      0.9999510049819946,
      0.9999495148658752,
      0.9998790621757507,
      0.9999508857727051,
      0.9999497532844543,
      0.9999486804008484,
      0.9999369978904724,
      0.9999479651451111,
      0.9999491572380066,
      0.9999108910560608,
      0.999963104724884,
      0.999961793422699,
      0.9999387264251709,
      0.9999542236328125,
      0.9999122619628906,
      0.99969083070755,
      0.9994657039642334,
      0.9989184737205505,
      0.9996328353881836,
      0.9996938109397888,
      0.9999391436576843,
      0.9999724626541138,
      0.9999676942825317,
      0.9999634623527527,
      0.9999608993530273,
      0.9999774098396301,
      0.9999810457229614,
      0.999970555305481,
      0.9999596476554871,
      0.9999635219573975,
      0.9998590350151062,
      0.9999276995658875,
      0.9998082518577576,
      0.999904453754425,
      0.9999554753303528,
      0.9999678134918213,
      0.9999423623085022,
      0.9999427795410156,
      0.9999365210533142,
      0.9999154806137085,
      0.9999343156814575,
      0.9998652935028076,
      0.999856173992157,
      0.9998489618301392,
      0.999571681022644,
      0.9995729327201843,
      0.9998610615730286,
      0.9998949766159058,
      0.9998754858970642,
      0.9998766779899597,
      0.9988990426063538,
      0.9999247193336487,
      0.9999254941940308,
      0.9999204874038696,
      0.9999692440032959,
      0.999967098236084,
      0.999967634677887,
      0.9999707937240601,
      0.9999291300773621,
      0.999955415725708,
      0.9999663829803467,
      0.9999280571937561,
      0.9999552369117737,
      0.9999380111694336,
      0.9993131160736084,
      0.9972883462905884,
      0.9949210286140442,
      0.9971439242362976,
      0.995836615562439,
      0.9956805109977722,
      0.9985486268997192,
      0.9995165467262268,
      0.9998745918273926,
      0.999876081943512,
      0.9999561905860901,
      0.9999566674232483,
      0.9999800324440002,
      0.9999584555625916,
      0.999916672706604,
      0.9998657703399658,
      0.9998342990875244,
      0.9996994733810425,
      0.9997977614402771,
      0.9995585680007935,
      0.9995184540748596,
      0.9992668628692627,
      0.9992756843566895,
      0.9997795820236206,
      0.9993698596954346,
      0.9994620084762573,
      0.9997220039367676,
      0.9994813799858093,
      0.9985306859016418,
      0.9988841414451599,
      0.9992693066596985,
      0.9982005953788757,
      0.9973461627960205,
      0.9984109997749329,
      0.9991784691810608,
      0.9979968667030334,
      0.9974074959754944,
      0.9987881183624268,
      0.998694658279419,
      0.9980624914169312,
      0.9983938932418823,
      0.9995655417442322,
      0.9992623329162598,
      0.9984426498413086,
      0.9991210699081421,
      0.999595046043396,
      0.9996083378791809,
      0.9998098015785217,
      0.9999601244926453,
      0.9999678730964661,
      0.9999715089797974,
      0.9999831914901733,
      0.9999810457229614,
      0.9999616146087646,
      0.9999094009399414,
      0.9991999864578247,
      0.999857485294342,
      0.9998234510421753,
      0.9997925162315369,
      0.999916672706604,
      0.9999551773071289,
      0.9999347925186157,
      0.9999205470085144,
      0.9999682903289795,
      0.9999777674674988,
      0.9999391436576843,
      0.9999526739120483,
      0.9999841451644897,
      0.9999853372573853,
      0.9999609589576721,
      0.9999775886535645,
      0.9999772906303406,
      0.9999779462814331,
      0.999975323677063,
      0.9999749660491943,
      0.999978244304657,
      0.9999701380729675,
      0.9999704957008362,
      0.9999741315841675,
      0.9999656081199646,
      0.9999622106552124,
      0.9999687671661377,
      0.9999629855155945,
      0.9999610781669617,
      0.9999601244926453,
      0.9999690055847168,
      0.9999569654464722,
      0.9999706745147705,
      0.9999521374702454,
      0.9999485015869141,
      0.9999575614929199,
      0.9999608397483826,
      0.9999605417251587,
      0.9999763369560242,
      0.9999762773513794,
      0.9999638795852661,
      0.9999740719795227,
      0.9999838471412659,
      0.9999644756317139,
      0.9999396800994873,
      0.9999677538871765,
      0.9999524354934692,
      0.9999094605445862,
      0.999886155128479,
      0.9999679327011108,
      0.9999658465385437,
      0.9999527335166931,
      0.9999355673789978,
      0.9999179244041443,
      0.9999080896377563,
      0.9999653100967407,
      0.9999780654907227,
      0.9999740123748779,
      0.9999615550041199,
      0.999955415725708,
      0.9999583959579468,
      0.9999756813049316,
      0.9999712705612183,
      0.9999396204948425,
      0.9999675154685974,
      0.9999399185180664,
      0.9999324679374695,
      0.9999335408210754,
      0.999970018863678,
      0.9999462366104126,
      0.9999356269836426,
      0.999962329864502,
      0.9999656677246094,
      0.9999566078186035,
      0.9999505877494812,
      0.9999601244926453,
      0.9999232292175293,
      0.9999577403068542,
      0.9999520778656006,
      0.999974250793457,
      0.9999464750289917,
      0.9999538660049438,
      0.9999756217002869,
      0.9999618530273438,
      0.9999080300331116,
      0.999966025352478,
      0.9999753832817078,
      0.9999459385871887,
      0.9999372363090515,
      0.9999638199806213,
      0.999925434589386
    ],
    [
      0.9745385646820068,
      0.9822613596916199,
      0.9830376505851746,
      0.9864323735237122,
      0.9887991547584534,
      0.9895599484443665,
      0.9914320707321167,
      0.9919005036354065,
      0.9928337335586548,
      0.993935763835907,
      0.993147611618042,
      0.9938792586326599,
      0.993473470211029,
      0.994373083114624,
      0.9934824109077454,
      0.993701696395874,
      0.994178295135498,
      0.9946020245552063,
      0.993374228477478,
      0.9927237033843994,
      0.9933644533157349,
      0.9924514293670654,
      0.9912877082824707,
      0.9907940030097961,
      0.9898030161857605,
      0.9900692701339722,
      0.9927673935890198,
      0.9962253570556641,
      0.9955746531486511,
      0.99531090259552,
      0.9963172078132629,
      0.9974191784858704,
      0.9956675171852112,
      0.9947255849838257,
      0.9962021708488464,
      0.9966496825218201,
      0.9946382641792297,
      0.9942591190338135,
      0.9955320954322815,
      0.995136559009552,
      0.9941672086715698,
      0.9937010407447815,
      0.9951708316802979,
      0.9935922622680664,
      0.9920430779457092,
      0.9917218089103699,
      0.992712676525116,
      0.9875103831291199,
      0.9870359301567078,
      0.9850789904594421,
      0.9786150455474854,
      0.9730751514434814,
      0.9593507647514343,
      0.9999240636825562,
      0.9999746680259705,
      0.9999750256538391,
      0.9999717473983765,
      0.9999845027923584,
      0.999969482421875,
      0.9999428391456604,
      0.9999164342880249,
      0.9997191429138184,
      0.9996787309646606,
      0.9988799691200256,
      0.998028576374054,
      0.9990541934967041,
      0.9989739060401917,
      0.9995258450508118,
      0.9998582601547241,
      0.999925971031189,
      0.9999251961708069,
      0.9999493360519409,
      0.999939501285553,
      0.9998887777328491,
      0.9999417066574097,
      0.9999489188194275,
      0.9999205470085144,
      0.9999229311943054,
      0.9999240040779114,
      0.9999129772186279,
      0.9997686743736267,
      0.9995947480201721,
      0.9997345805168152,
      0.9996864199638367,
      0.9998188614845276,
      0.9999295473098755,
      0.999941349029541,
      0.9999496340751648,
      0.9999558329582214,
      0.999934196472168,
      0.9999532103538513,
      0.9999122023582458,
      0.9999225735664368,
      0.9999432563781738,
      0.9999595880508423,
      0.9999690055847168,
      0.9999786615371704,
      0.9999668598175049,
      0.9999326467514038,
      0.9999175667762756,
      0.9999746680259705,
      0.9999831318855286,
      0.9999662637710571,
      0.9996143579483032,
      0.9999533891677856,
      0.9999659657478333,
      0.9999732375144958,
      0.9999403357505798,
      0.9998214840888977,
      0.9999293088912964,
      0.9999088048934937,
      0.999956488609314,
      0.9997491240501404,
      0.9996318817138672,
      0.9999152421951294,
      0.9999685883522034,
      0.999943196773529,
      0.9999628067016602,
      0.9999658465385437,
      0.9999717473983765,
      0.9999520182609558,
      0.999966025352478,
      0.9999171495437622,
      0.9999629855155945,
      0.9999001622200012,
      0.9999445676803589,
      0.9999237656593323,
      0.999950647354126,
      0.9999495148658752,
      0.9998785257339478,
      0.9999511241912842,
      0.9999498128890991,
      0.9999498128890991,
      0.9999408721923828,
      0.9999503493309021,
      0.9999490976333618,
      0.9999101758003235,
      0.9999628663063049,
      0.9999614357948303,
      0.9999386668205261,
      0.9999545812606812,
      0.9999188184738159,
      0.9997527003288269,
      0.999640166759491,
      0.9993423223495483,
      0.9997508525848389,
      0.999774694442749,
      0.9999525547027588,
      0.9999753832817078,
      0.9999687671661377,
      0.9999638199806213,
      0.9999603629112244,
      0.9999770522117615,
      0.9999808669090271,
      0.9999704360961914,
      0.9999597072601318,
      0.9999634623527527,
      0.9998756051063538,
      0.9999362826347351,
      0.9998448491096497,
      0.9999139904975891,
      0.9999579191207886,
      0.9999683499336243,
      0.99994295835495,
      0.9999437928199768,
      0.9999381303787231,
      0.9999200701713562,
      0.9999433159828186,
      0.9998974800109863,
      0.9998925924301147,
      0.99988853931427,
      0.9997026324272156,
      0.9997730255126953,
      0.9998932480812073,
      0.999911367893219,
      0.9999329447746277,
      0.9999224543571472,
      0.9994359612464905,
      0.999924898147583,
      0.9999256730079651,
      0.9999207854270935,
      0.999969482421875,
      0.9999668598175049,
      0.9999669194221497,
      0.9999708533287048,
      0.999928891658783,
      0.9999553561210632,
      0.9999659061431885,
      0.9999286532402039,
      0.9999592900276184,
      0.9999541640281677,
      0.9995959997177124,
      0.9986426830291748,
      0.99741530418396,
      0.9985465407371521,
      0.9979168772697449,
      0.9976913332939148,
      0.9992147088050842,
      0.9997142553329468,
      0.9999057650566101,
      0.9999000430107117,
      0.9999592900276184,
      0.9999608397483826,
      0.999981164932251,
      0.9999608993530273,
      0.9999186992645264,
      0.9998668432235718,
      0.9998390078544617,
      0.9997318983078003,
      0.9998446702957153,
      0.9997475147247314,
      0.9997600317001343,
      0.9996141195297241,
      0.9996408820152283,
      0.9998563528060913,
      0.9996336102485657,
      0.9996492266654968,
      0.9998126029968262,
      0.999727725982666,
      0.9990541338920593,
      0.999334990978241,
      0.9995737075805664,
      0.9988186359405518,
      0.9983271956443787,
      0.9990816712379456,
      0.9995121359825134,
      0.9987210035324097,
      0.9983078837394714,
      0.9992036819458008,
      0.9991288185119629,
      0.9987067580223083,
      0.9990001320838928,
      0.9997292757034302,
      0.99953693151474,
      0.9989244341850281,
      0.9993696808815002,
      0.9996952414512634,
      0.9997156262397766,
      0.9998474717140198,
      0.9999642372131348,
      0.9999688267707825,
      0.9999716281890869,
      0.9999831914901733,
      0.9999810457229614,
      0.9999614953994751,
      0.999909520149231,
      0.9992007613182068,
      0.9998579025268555,
      0.9998239278793335,
      0.9997932314872742,
      0.9999170899391174,
      0.9999554753303528,
      0.9999352097511292,
      0.9999210238456726,
      0.9999685287475586,
      0.9999780058860779,
      0.9999393820762634,
      0.9999529719352722,
      0.9999845027923584,
      0.9999854564666748,
      0.9999610781669617,
      0.9999777674674988,
      0.9999781847000122,
      0.9999788403511047,
      0.9999754428863525,
      0.9999756217002869,
      0.9999786615371704,
      0.9999700784683228,
      0.9999706149101257,
      0.9999752640724182,
      0.9999658465385437,
      0.9999634027481079,
      0.9999688267707825,
      0.9999638795852661,
      0.9999614357948303,
      0.9999595880508423,
      0.999969482421875,
      0.999958336353302,
      0.9999696612358093,
      0.9999521970748901,
      0.9999499320983887,
      0.9999575018882751,
      0.9999604225158691,
      0.9999602437019348,
      0.999976634979248,
      0.9999764561653137,
      0.9999639987945557,
      0.9999749064445496,
      0.9999838471412659,
      0.9999647736549377,
      0.9999399781227112,
      0.9999680519104004,
      0.9999527931213379,
      0.9999099373817444,
      0.9998867511749268,
      0.9999679923057556,
      0.9999659061431885,
      0.999953031539917,
      0.9999361634254456,
      0.9999186396598816,
      0.9999087452888489,
      0.9999656677246094,
      0.9999781250953674,
      0.9999743103981018,
      0.999961793422699,
      0.9999556541442871,
      0.999958336353302,
      0.9999754428863525,
      0.9999712109565735,
      0.9999393224716187,
      0.9999674558639526,
      0.9999396800994873,
      0.9999330043792725,
      0.9999334216117859,
      0.9999697804450989,
      0.9999459981918335,
      0.9999354481697083,
      0.9999619722366333,
      0.9999651312828064,
      0.9999569058418274,
      0.9999511241912842,
      0.9999602437019348,
      0.9999226927757263,
      0.9999577403068542,
      0.9999520182609558,
      0.9999741911888123,
      0.9999461770057678,
      0.9999538064002991,
      0.9999755620956421,
      0.9999618530273438,
      0.9999079704284668,
      0.9999659061431885,
      0.999975323677063,
      0.9999456405639648,
      0.9999369978904724,
      0.9999635815620422,
      0.9999248385429382
    ]
  ],
  "rfd_device": "NVIDIA A30",
  "rfd_time": 131,
  "rfd_con_ref_pdb_idx": [],
  "rfd_con_hal_pdb_idx": [],
  "rfd_con_ref_idx0": [],
  "rfd_con_hal_idx0": [],
  "rfd_complex_con_ref_pdb_idx": "[('A', 4), ('A', 5), ('A', 6), ('A', 7), ('A', 8), ('A', 9), ('A', 10), ('A', 11), ('A', 12), ('A', 13), ('A', 14), ('A', 15), ('A', 16), ('A', 17), ('A', 18), ('A', 19), ('A', 20), ('A', 21), ('A', 22), ('A', 23), ('A', 24), ('A', 25), ('A', 26), ('A', 27), ('A', 28), ('A', 29), ('A', 30), ('A', 31), ('A', 32), ('A', 33), ('A', 34), ('A', 35), ('A', 36), ('A', 37), ('A', 38), ('A', 39), ('A', 40), ('A', 41), ('A', 42), ('A', 43), ('A', 44), ('A', 45), ('A', 46), ('A', 47), ('A', 48), ('A', 49), ('A', 50), ('A', 51), ('A', 52), ('A', 53), ('A', 79), ('A', 80), ('A', 81), ('A', 82), ('A', 83), ('A', 110), ('A', 111), ('A', 112), ('A', 113), ('A', 114), ('A', 261), ('A', 262), ('A', 263), ('A', 264), ('A', 265), ('A', 266), ('A', 267), ('A', 268), ('A', 269), ('A', 270), ('A', 271), ('A', 272), ('A', 273), ('A', 274), ('A', 275), ('A', 276), ('A', 277), ('A', 278), ('A', 279), ('A', 280), ('A', 281), ('A', 282), ('A', 283), ('A', 284), ('A', 285), ('A', 286), ('A', 287), ('A', 288), ('A', 289), ('A', 290), ('A', 291), ('A', 292), ('A', 293), ('A', 294), ('A', 295), ('A', 296), ('A', 297), ('A', 298), ('A', 299), ('A', 300), ('A', 301), ('A', 302), ('A', 303), ('A', 304), ('A', 305), ('A', 306), ('A', 307), ('A', 308), ('A', 309), ('A', 310), ('A', 311), ('A', 312), ('A', 313), ('A', 314), ('A', 315), ('A', 316), ('A', 317), ('A', 318), ('A', 319), ('A', 320), ('A', 321), ('A', 322), ('A', 323), ('A', 324), ('A', 325), ('B', 501), ('B', 502), ('B', 503), ('B', 504), ('B', 505), ('B', 506), ('B', 507), ('B', 508), ('B', 509), ('B', 510), ('B', 511), ('B', 512), ('B', 513), ('B', 514), ('B', 515), ('B', 516), ('B', 517), ('B', 518), ('B', 519), ('B', 520), ('B', 521), ('B', 522), ('B', 523), ('B', 524), ('B', 525), ('B', 526), ('B', 527), ('B', 528), ('B', 529), ('B', 530), ('B', 531), ('B', 532), ('B', 533), ('B', 534), ('B', 535), ('B', 536), ('B', 537), ('B', 538), ('B', 539), ('B', 540), ('B', 541), ('B', 542), ('B', 543), ('B', 544), ('B', 545), ('B', 546), ('B', 547), ('B', 548), ('B', 549), ('B', 550), ('B', 551), ('B', 552), ('B', 553), ('B', 554), ('B', 555), ('B', 556), ('B', 557), ('B', 558), ('B', 559), ('B', 560), ('B', 561), ('B', 562), ('B', 563), ('B', 564), ('B', 565), ('B', 566), ('B', 567), ('B', 568), ('B', 580), ('B', 581), ('B', 582), ('B', 583), ('B', 584), ('B', 585), ('B', 586), ('B', 587), ('B', 588), ('B', 589), ('B', 590), ('B', 591), ('B', 592), ('B', 593), ('B', 594), ('B', 595), ('B', 596), ('B', 597), ('B', 598), ('B', 599), ('B', 600), ('B', 601), ('B', 602), ('B', 603), ('B', 604), ('B', 605), ('B', 606), ('B', 607), ('B', 608), ('B', 609), ('B', 610), ('B', 611), ('B', 612), ('B', 613), ('B', 614), ('B', 615), ('B', 616), ('B', 617), ('B', 618), ('B', 619), ('B', 620), ('B', 621), ('B', 622), ('B', 623), ('B', 624), ('B', 625), ('B', 626), ('B', 627), ('B', 628), ('B', 629), ('B', 630), ('B', 631), ('B', 632), ('B', 633), ('B', 634), ('B', 635), ('B', 636), ('B', 637), ('B', 638), ('B', 639), ('B', 640), ('B', 641), ('B', 642), ('B', 643), ('B', 644), ('B', 645), ('B', 646), ('B', 647), ('B', 648), ('B', 649), ('B', 650), ('B', 651), ('B', 652), ('B', 653), ('B', 654), ('B', 655), ('B', 656), ('B', 657), ('B', 658), ('B', 659), ('B', 660), ('B', 661), ('B', 662), ('B', 663), ('B', 664), ('B', 665), ('B', 666), ('B', 667), ('B', 668), ('B', 669), ('B', 670)]",
  "rfd_complex_con_hal_pdb_idx": "[('B', 54), ('B', 55), ('B', 56), ('B', 57), ('B', 58), ('B', 59), ('B', 60), ('B', 61), ('B', 62), ('B', 63), ('B', 64), ('B', 65), ('B', 66), ('B', 67), ('B', 68), ('B', 69), ('B', 70), ('B', 71), ('B', 72), ('B', 73), ('B', 74), ('B', 75), ('B', 76), ('B', 77), ('B', 78), ('B', 79), ('B', 80), ('B', 81), ('B', 82), ('B', 83), ('B', 84), ('B', 85), ('B', 86), ('B', 87), ('B', 88), ('B', 89), ('B', 90), ('B', 91), ('B', 92), ('B', 93), ('B', 94), ('B', 95), ('B', 96), ('B', 97), ('B', 98), ('B', 99), ('B', 100), ('B', 101), ('B', 102), ('B', 103), ('B', 104), ('B', 105), ('B', 106), ('B', 107), ('B', 108), ('B', 109), ('B', 110), ('B', 111), ('B', 112), ('B', 113), ('B', 114), ('B', 115), ('B', 116), ('B', 117), ('B', 118), ('B', 119), ('B', 120), ('B', 121), ('B', 122), ('B', 123), ('B', 124), ('B', 125), ('B', 126), ('B', 127), ('B', 128), ('B', 129), ('B', 130), ('B', 131), ('B', 132), ('B', 133), ('B', 134), ('B', 135), ('B', 136), ('B', 137), ('B', 138), ('B', 139), ('B', 140), ('B', 141), ('B', 142), ('B', 143), ('B', 144), ('B', 145), ('B', 146), ('B', 147), ('B', 148), ('B', 149), ('B', 150), ('B', 151), ('B', 152), ('B', 153), ('B', 154), ('B', 155), ('B', 156), ('B', 157), ('B', 158), ('B', 159), ('B', 160), ('B', 161), ('B', 162), ('B', 163), ('B', 164), ('B', 165), ('B', 166), ('B', 167), ('B', 168), ('B', 169), ('B', 170), ('B', 171), ('B', 172), ('B', 173), ('B', 174), ('B', 175), ('B', 176), ('B', 177), ('B', 178), ('B', 179), ('B', 180), ('B', 181), ('B', 182), ('B', 183), ('B', 184), ('B', 185), ('B', 186), ('B', 187), ('B', 188), ('B', 189), ('B', 190), ('B', 191), ('B', 192), ('B', 193), ('B', 194), ('B', 195), ('B', 196), ('B', 197), ('B', 198), ('B', 199), ('B', 200), ('B', 201), ('B', 202), ('B', 203), ('B', 204), ('B', 205), ('B', 206), ('B', 207), ('B', 208), ('B', 209), ('B', 210), ('B', 211), ('B', 212), ('B', 213), ('B', 214), ('B', 215), ('B', 216), ('B', 217), ('B', 218), ('B', 219), ('B', 220), ('B', 221), ('B', 222), ('B', 223), ('B', 224), ('B', 225), ('B', 226), ('B', 227), ('B', 228), ('B', 229), ('B', 230), ('B', 231), ('B', 232), ('B', 233), ('B', 234), ('B', 235), ('B', 236), ('B', 237), ('B', 238), ('B', 239), ('B', 240), ('B', 241), ('B', 242), ('B', 243), ('B', 244), ('B', 245), ('B', 246), ('B', 247), ('B', 248), ('B', 249), ('B', 250), ('B', 251), ('B', 252), ('B', 253), ('B', 254), ('B', 255), ('B', 256), ('B', 257), ('B', 258), ('B', 259), ('B', 260), ('B', 261), ('B', 262), ('B', 263), ('B', 264), ('B', 265), ('B', 266), ('B', 267), ('B', 268), ('B', 269), ('B', 270), ('B', 271), ('B', 272), ('B', 273), ('B', 274), ('B', 275), ('B', 276), ('B', 277), ('B', 278), ('B', 279), ('B', 280), ('B', 281), ('B', 282), ('B', 283), ('B', 284), ('B', 285), ('B', 286), ('B', 287), ('B', 288), ('B', 289), ('B', 290), ('B', 291), ('B', 292), ('B', 293), ('B', 294), ('B', 295), ('B', 296), ('B', 297), ('B', 298), ('B', 299), ('B', 300), ('B', 301), ('B', 302), ('B', 303), ('B', 304), ('B', 305), ('B', 306), ('B', 307), ('B', 308), ('B', 309), ('B', 310), ('B', 311), ('B', 312), ('B', 313), ('B', 314), ('B', 315), ('B', 316), ('B', 317), ('B', 318), ('B', 319), ('B', 320), ('B', 321), ('B', 322), ('B', 323), ('B', 324), ('B', 325), ('B', 326), ('B', 327), ('B', 328), ('B', 329), ('B', 330), ('B', 331), ('B', 332), ('B', 333), ('B', 334), ('B', 335), ('B', 336), ('B', 337)]",
  "rfd_receptor_con_ref_pdb_idx": "[('A', 4), ('A', 5), ('A', 6), ('A', 7), ('A', 8), ('A', 9), ('A', 10), ('A', 11), ('A', 12), ('A', 13), ('A', 14), ('A', 15), ('A', 16), ('A', 17), ('A', 18), ('A', 19), ('A', 20), ('A', 21), ('A', 22), ('A', 23), ('A', 24), ('A', 25), ('A', 26), ('A', 27), ('A', 28), ('A', 29), ('A', 30), ('A', 31), ('A', 32), ('A', 33), ('A', 34), ('A', 35), ('A', 36), ('A', 37), ('A', 38), ('A', 39), ('A', 40), ('A', 41), ('A', 42), ('A', 43), ('A', 44), ('A', 45), ('A', 46), ('A', 47), ('A', 48), ('A', 49), ('A', 50), ('A', 51), ('A', 52), ('A', 53), ('A', 79), ('A', 80), ('A', 81), ('A', 82), ('A', 83), ('A', 110), ('A', 111), ('A', 112), ('A', 113), ('A', 114), ('A', 261), ('A', 262), ('A', 263), ('A', 264), ('A', 265), ('A', 266), ('A', 267), ('A', 268), ('A', 269), ('A', 270), ('A', 271), ('A', 272), ('A', 273), ('A', 274), ('A', 275), ('A', 276), ('A', 277), ('A', 278), ('A', 279), ('A', 280), ('A', 281), ('A', 282), ('A', 283), ('A', 284), ('A', 285), ('A', 286), ('A', 287), ('A', 288), ('A', 289), ('A', 290), ('A', 291), ('A', 292), ('A', 293), ('A', 294), ('A', 295), ('A', 296), ('A', 297), ('A', 298), ('A', 299), ('A', 300), ('A', 301), ('A', 302), ('A', 303), ('A', 304), ('A', 305), ('A', 306), ('A', 307), ('A', 308), ('A', 309), ('A', 310), ('A', 311), ('A', 312), ('A', 313), ('A', 314), ('A', 315), ('A', 316), ('A', 317), ('A', 318), ('A', 319), ('A', 320), ('A', 321), ('A', 322), ('A', 323), ('A', 324), ('A', 325), ('B', 501), ('B', 502), ('B', 503), ('B', 504), ('B', 505), ('B', 506), ('B', 507), ('B', 508), ('B', 509), ('B', 510), ('B', 511), ('B', 512), ('B', 513), ('B', 514), ('B', 515), ('B', 516), ('B', 517), ('B', 518), ('B', 519), ('B', 520), ('B', 521), ('B', 522), ('B', 523), ('B', 524), ('B', 525), ('B', 526), ('B', 527), ('B', 528), ('B', 529), ('B', 530), ('B', 531), ('B', 532), ('B', 533), ('B', 534), ('B', 535), ('B', 536), ('B', 537), ('B', 538), ('B', 539), ('B', 540), ('B', 541), ('B', 542), ('B', 543), ('B', 544), ('B', 545), ('B', 546), ('B', 547), ('B', 548), ('B', 549), ('B', 550), ('B', 551), ('B', 552), ('B', 553), ('B', 554), ('B', 555), ('B', 556), ('B', 557), ('B', 558), ('B', 559), ('B', 560), ('B', 561), ('B', 562), ('B', 563), ('B', 564), ('B', 565), ('B', 566), ('B', 567), ('B', 568), ('B', 580), ('B', 581), ('B', 582), ('B', 583), ('B', 584), ('B', 585), ('B', 586), ('B', 587), ('B', 588), ('B', 589), ('B', 590), ('B', 591), ('B', 592), ('B', 593), ('B', 594), ('B', 595), ('B', 596), ('B', 597), ('B', 598), ('B', 599), ('B', 600), ('B', 601), ('B', 602), ('B', 603), ('B', 604), ('B', 605), ('B', 606), ('B', 607), ('B', 608), ('B', 609), ('B', 610), ('B', 611), ('B', 612), ('B', 613), ('B', 614), ('B', 615), ('B', 616), ('B', 617), ('B', 618), ('B', 619), ('B', 620), ('B', 621), ('B', 622), ('B', 623), ('B', 624), ('B', 625), ('B', 626), ('B', 627), ('B', 628), ('B', 629), ('B', 630), ('B', 631), ('B', 632), ('B', 633), ('B', 634), ('B', 635), ('B', 636), ('B', 637), ('B', 638), ('B', 639), ('B', 640), ('B', 641), ('B', 642), ('B', 643), ('B', 644), ('B', 645), ('B', 646), ('B', 647), ('B', 648), ('B', 649), ('B', 650), ('B', 651), ('B', 652), ('B', 653), ('B', 654), ('B', 655), ('B', 656), ('B', 657), ('B', 658), ('B', 659), ('B', 660), ('B', 661), ('B', 662), ('B', 663), ('B', 664), ('B', 665), ('B', 666), ('B', 667), ('B', 668), ('B', 669), ('B', 670)]",
  "rfd_receptor_con_hal_pdb_idx": "[('B', 54), ('B', 55), ('B', 56), ('B', 57), ('B', 58), ('B', 59), ('B', 60), ('B', 61), ('B', 62), ('B', 63), ('B', 64), ('B', 65), ('B', 66), ('B', 67), ('B', 68), ('B', 69), ('B', 70), ('B', 71), ('B', 72), ('B', 73), ('B', 74), ('B', 75), ('B', 76), ('B', 77), ('B', 78), ('B', 79), ('B', 80), ('B', 81), ('B', 82), ('B', 83), ('B', 84), ('B', 85), ('B', 86), ('B', 87), ('B', 88), ('B', 89), ('B', 90), ('B', 91), ('B', 92), ('B', 93), ('B', 94), ('B', 95), ('B', 96), ('B', 97), ('B', 98), ('B', 99), ('B', 100), ('B', 101), ('B', 102), ('B', 103), ('B', 104), ('B', 105), ('B', 106), ('B', 107), ('B', 108), ('B', 109), ('B', 110), ('B', 111), ('B', 112), ('B', 113), ('B', 114), ('B', 115), ('B', 116), ('B', 117), ('B', 118), ('B', 119), ('B', 120), ('B', 121), ('B', 122), ('B', 123), ('B', 124), ('B', 125), ('B', 126), ('B', 127), ('B', 128), ('B', 129), ('B', 130), ('B', 131), ('B', 132), ('B', 133), ('B', 134), ('B', 135), ('B', 136), ('B', 137), ('B', 138), ('B', 139), ('B', 140), ('B', 141), ('B', 142), ('B', 143), ('B', 144), ('B', 145), ('B', 146), ('B', 147), ('B', 148), ('B', 149), ('B', 150), ('B', 151), ('B', 152), ('B', 153), ('B', 154), ('B', 155), ('B', 156), ('B', 157), ('B', 158), ('B', 159), ('B', 160), ('B', 161), ('B', 162), ('B', 163), ('B', 164), ('B', 165), ('B', 166), ('B', 167), ('B', 168), ('B', 169), ('B', 170), ('B', 171), ('B', 172), ('B', 173), ('B', 174), ('B', 175), ('B', 176), ('B', 177), ('B', 178), ('B', 179), ('B', 180), ('B', 181), ('B', 182), ('B', 183), ('B', 184), ('B', 185), ('B', 186), ('B', 187), ('B', 188), ('B', 189), ('B', 190), ('B', 191), ('B', 192), ('B', 193), ('B', 194), ('B', 195), ('B', 196), ('B', 197), ('B', 198), ('B', 199), ('B', 200), ('B', 201), ('B', 202), ('B', 203), ('B', 204), ('B', 205), ('B', 206), ('B', 207), ('B', 208), ('B', 209), ('B', 210), ('B', 211), ('B', 212), ('B', 213), ('B', 214), ('B', 215), ('B', 216), ('B', 217), ('B', 218), ('B', 219), ('B', 220), ('B', 221), ('B', 222), ('B', 223), ('B', 224), ('B', 225), ('B', 226), ('B', 227), ('B', 228), ('B', 229), ('B', 230), ('B', 231), ('B', 232), ('B', 233), ('B', 234), ('B', 235), ('B', 236), ('B', 237), ('B', 238), ('B', 239), ('B', 240), ('B', 241), ('B', 242), ('B', 243), ('B', 244), ('B', 245), ('B', 246), ('B', 247), ('B', 248), ('B', 249), ('B', 250), ('B', 251), ('B', 252), ('B', 253), ('B', 254), ('B', 255), ('B', 256), ('B', 257), ('B', 258), ('B', 259), ('B', 260), ('B', 261), ('B', 262), ('B', 263), ('B', 264), ('B', 265), ('B', 266), ('B', 267), ('B', 268), ('B', 269), ('B', 270), ('B', 271), ('B', 272), ('B', 273), ('B', 274), ('B', 275), ('B', 276), ('B', 277), ('B', 278), ('B', 279), ('B', 280), ('B', 281), ('B', 282), ('B', 283), ('B', 284), ('B', 285), ('B', 286), ('B', 287), ('B', 288), ('B', 289), ('B', 290), ('B', 291), ('B', 292), ('B', 293), ('B', 294), ('B', 295), ('B', 296), ('B', 297), ('B', 298), ('B', 299), ('B', 300), ('B', 301), ('B', 302), ('B', 303), ('B', 304), ('B', 305), ('B', 306), ('B', 307), ('B', 308), ('B', 309), ('B', 310), ('B', 311), ('B', 312), ('B', 313), ('B', 314), ('B', 315), ('B', 316), ('B', 317), ('B', 318), ('B', 319), ('B', 320), ('B', 321), ('B', 322), ('B', 323), ('B', 324), ('B', 325), ('B', 326), ('B', 327), ('B', 328), ('B', 329), ('B', 330), ('B', 331), ('B', 332), ('B', 333), ('B', 334), ('B', 335), ('B', 336), ('B', 337)]",
  "rfd_complex_con_ref_idx0": [
    0,
    1,
    2,
    3,
    4,
    5,
    6,
    7,
    8,
    9,
    10,
    11,
    12,
    13,
    14,
    15,
    16,
    17,
    18,
    19,
    20,
    21,
    22,
    23,
    24,
    25,
    26,
    27,
    28,
    29,
    30,
    31,
    32,
    33,
    34,
    35,
    36,
    37,
    38,
    39,
    40,
    41,
    42,
    43,
    44,
    45,
    46,
    47,
    48,
    49,
    50,
    51,
    52,
    53,
    54,
    55,
    56,
    57,
    58,
    59,
    60,
    61,
    62,
    63,
    64,
    65,
    66,
    67,
    68,
    69,
    70,
    71,
    72,
    73,
    74,
    75,
    76,
    77,
    78,
    79,
    80,
    81,
    82,
    83,
    84,
    85,
    86,
    87,
    88,
    89,
    90,
    91,
    92,
    93,
    94,
    95,
    96,
    97,
    98,
    99,
    100,
    101,
    102,
    103,
    104,
    105,
    106,
    107,
    108,
    109,
    110,
    111,
    112,
    113,
    114,
    115,
    116,
    117,
    118,
    119,
    120,
    121,
    122,
    123,
    124,
    125,
    126,
    127,
    128,
    129,
    130,
    131,
    132,
    133,
    134,
    135,
    136,
    137,
    138,
    139,
    140,
    141,
    142,
    143,
    144,
    145,
    146,
    147,
    148,
    149,
    150,
    151,
    152,
    153,
    154,
    155,
    156,
    157,
    158,
    159,
    160,
    161,
    162,
    163,
    164,
    165,
    166,
    167,
    168,
    169,
    170,
    171,
    172,
    173,
    174,
    175,
    176,
    177,
    178,
    179,
    180,
    181,
    182,
    183,
    184,
    185,
    186,
    187,
    188,
    189,
    190,
    191,
    192,
    193,
    194,
    195,
    196,
    197,
    198,
    199,
    200,
    201,
    202,
    203,
    204,
    205,
    206,
    207,
    208,
    209,
    210,
    211,
    212,
    213,
    214,
    215,
    216,
    217,
    218,
    219,
    220,
    221,
    222,
    223,
    224,
    225,
    226,
    227,
    228,
    229,
    230,
    231,
    232,
    233,
    234,
    235,
    236,
    237,
    238,
    239,
    240,
    241,
    242,
    243,
    244,
    245,
    246,
    247,
    248,
    249,
    250,
    251,
    252,
    253,
    254,
    255,
    256,
    257,
    258,
    259,
    260,
    261,
    262,
    263,
    264,
    265,
    266,
    267,
    268,
    269,
    270,
    271,
    272,
    273,
    274,
    275,
    276,
    277,
    278,
    279,
    280,
    281,
    282,
    283
  ],
  "rfd_complex_con_hal_idx0": [
    53,
    54,
    55,
    56,
    57,
    58,
    59,
    60,
    61,
    62,
    63,
    64,
    65,
    66,
    67,
    68,
    69,
    70,
    71,
    72,
    73,
    74,
    75,
    76,
    77,
    78,
    79,
    80,
    81,
    82,
    83,
    84,
    85,
    86,
    87,
    88,
    89,
    90,
    91,
    92,
    93,
    94,
    95,
    96,
    97,
    98,
    99,
    100,
    101,
    102,
    103,
    104,
    105,
    106,
    107,
    108,
    109,
    110,
    111,
    112,
    113,
    114,
    115,
    116,
    117,
    118,
    119,
    120,
    121,
    122,
    123,
    124,
    125,
    126,
    127,
    128,
    129,
    130,
    131,
    132,
    133,
    134,
    135,
    136,
    137,
    138,
    139,
    140,
    141,
    142,
    143,
    144,
    145,
    146,
    147,
    148,
    149,
    150,
    151,
    152,
    153,
    154,
    155,
    156,
    157,
    158,
    159,
    160,
    161,
    162,
    163,
    164,
    165,
    166,
    167,
    168,
    169,
    170,
    171,
    172,
    173,
    174,
    175,
    176,
    177,
    178,
    179,
    180,
    181,
    182,
    183,
    184,
    185,
    186,
    187,
    188,
    189,
    190,
    191,
    192,
    193,
    194,
    195,
    196,
    197,
    198,
    199,
    200,
    201,
    202,
    203,
    204,
    205,
    206,
    207,
    208,
    209,
    210,
    211,
    212,
    213,
    214,
    215,
    216,
    217,
    218,
    219,
    220,
    221,
    222,
    223,
    224,
    225,
    226,
    227,
    228,
    229,
    230,
    231,
    232,
    233,
    234,
    235,
    236,
    237,
    238,
    239,
    240,
    241,
    242,
    243,
    244,
    245,
    246,
    247,
    248,
    249,
    250,
    251,
    252,
    253,
    254,
    255,
    256,
    257,
    258,
    259,
    260,
    261,
    262,
    263,
    264,
    265,
    266,
    267,
    268,
    269,
    270,
    271,
    272,
    273,
    274,
    275,
    276,
    277,
    278,
    279,
    280,
    281,
    282,
    283,
    284,
    285,
    286,
    287,
    288,
    289,
    290,
    291,
    292,
    293,
    294,
    295,
    296,
    297,
    298,
    299,
    300,
    301,
    302,
    303,
    304,
    305,
    306,
    307,
    308,
    309,
    310,
    311,
    312,
    313,
    314,
    315,
    316,
    317,
    318,
    319,
    320,
    321,
    322,
    323,
    324,
    325,
    326,
    327,
    328,
    329,
    330,
    331,
    332,
    333,
    334,
    335,
    336
  ],
  "rfd_receptor_con_ref_idx0": [
    0,
    1,
    2,
    3,
    4,
    5,
    6,
    7,
    8,
    9,
    10,
    11,
    12,
    13,
    14,
    15,
    16,
    17,
    18,
    19,
    20,
    21,
    22,
    23,
    24,
    25,
    26,
    27,
    28,
    29,
    30,
    31,
    32,
    33,
    34,
    35,
    36,
    37,
    38,
    39,
    40,
    41,
    42,
    43,
    44,
    45,
    46,
    47,
    48,
    49,
    50,
    51,
    52,
    53,
    54,
    55,
    56,
    57,
    58,
    59,
    60,
    61,
    62,
    63,
    64,
    65,
    66,
    67,
    68,
    69,
    70,
    71,
    72,
    73,
    74,
    75,
    76,
    77,
    78,
    79,
    80,
    81,
    82,
    83,
    84,
    85,
    86,
    87,
    88,
    89,
    90,
    91,
    92,
    93,
    94,
    95,
    96,
    97,
    98,
    99,
    100,
    101,
    102,
    103,
    104,
    105,
    106,
    107,
    108,
    109,
    110,
    111,
    112,
    113,
    114,
    115,
    116,
    117,
    118,
    119,
    120,
    121,
    122,
    123,
    124,
    125,
    126,
    127,
    128,
    129,
    130,
    131,
    132,
    133,
    134,
    135,
    136,
    137,
    138,
    139,
    140,
    141,
    142,
    143,
    144,
    145,
    146,
    147,
    148,
    149,
    150,
    151,
    152,
    153,
    154,
    155,
    156,
    157,
    158,
    159,
    160,
    161,
    162,
    163,
    164,
    165,
    166,
    167,
    168,
    169,
    170,
    171,
    172,
    173,
    174,
    175,
    176,
    177,
    178,
    179,
    180,
    181,
    182,
    183,
    184,
    185,
    186,
    187,
    188,
    189,
    190,
    191,
    192,
    193,
    194,
    195,
    196,
    197,
    198,
    199,
    200,
    201,
    202,
    203,
    204,
    205,
    206,
    207,
    208,
    209,
    210,
    211,
    212,
    213,
    214,
    215,
    216,
    217,
    218,
    219,
    220,
    221,
    222,
    223,
    224,
    225,
    226,
    227,
    228,
    229,
    230,
    231,
    232,
    233,
    234,
    235,
    236,
    237,
    238,
    239,
    240,
    241,
    242,
    243,
    244,
    245,
    246,
    247,
    248,
    249,
    250,
    251,
    252,
    253,
    254,
    255,
    256,
    257,
    258,
    259,
    260,
    261,
    262,
    263,
    264,
    265,
    266,
    267,
    268,
    269,
    270,
    271,
    272,
    273,
    274,
    275,
    276,
    277,
    278,
    279,
    280,
    281,
    282,
    283
  ],
  "rfd_receptor_con_hal_idx0": [
    0,
    1,
    2,
    3,
    4,
    5,
    6,
    7,
    8,
    9,
    10,
    11,
    12,
    13,
    14,
    15,
    16,
    17,
    18,
    19,
    20,
    21,
    22,
    23,
    24,
    25,
    26,
    27,
    28,
    29,
    30,
    31,
    32,
    33,
    34,
    35,
    36,
    37,
    38,
    39,
    40,
    41,
    42,
    43,
    44,
    45,
    46,
    47,
    48,
    49,
    50,
    51,
    52,
    53,
    54,
    55,
    56,
    57,
    58,
    59,
    60,
    61,
    62,
    63,
    64,
    65,
    66,
    67,
    68,
    69,
    70,
    71,
    72,
    73,
    74,
    75,
    76,
    77,
    78,
    79,
    80,
    81,
    82,
    83,
    84,
    85,
    86,
    87,
    88,
    89,
    90,
    91,
    92,
    93,
    94,
    95,
    96,
    97,
    98,
    99,
    100,
    101,
    102,
    103,
    104,
    105,
    106,
    107,
    108,
    109,
    110,
    111,
    112,
    113,
    114,
    115,
    116,
    117,
    118,
    119,
    120,
    121,
    122,
    123,
    124,
    125,
    126,
    127,
    128,
    129,
    130,
    131,
    132,
    133,
    134,
    135,
    136,
    137,
    138,
    139,
    140,
    141,
    142,
    143,
    144,
    145,
    146,
    147,
    148,
    149,
    150,
    151,
    152,
    153,
    154,
    155,
    156,
    157,
    158,
    159,
    160,
    161,
    162,
    163,
    164,
    165,
    166,
    167,
    168,
    169,
    170,
    171,
    172,
    173,
    174,
    175,
    176,
    177,
    178,
    179,
    180,
    181,
    182,
    183,
    184,
    185,
    186,
    187,
    188,
    189,
    190,
    191,
    192,
    193,
    194,
    195,
    196,
    197,
    198,
    199,
    200,
    201,
    202,
    203,
    204,
    205,
    206,
    207,
    208,
    209,
    210,
    211,
    212,
    213,
    214,
    215,
    216,
    217,
    218,
    219,
    220,
    221,
    222,
    223,
    224,
    225,
    226,
    227,
    228,
    229,
    230,
    231,
    232,
    233,
    234,
    235,
    236,
    237,
    238,
    239,
    240,
    241,
    242,
    243,
    244,
    245,
    246,
    247,
    248,
    249,
    250,
    251,
    252,
    253,
    254,
    255,
    256,
    257,
    258,
    259,
    260,
    261,
    262,
    263,
    264,
    265,
    266,
    267,
    268,
    269,
    270,
    271,
    272,
    273,
    274,
    275,
    276,
    277,
    278,
    279,
    280,
    281,
    282,
    283
  ],
  "rfd_inpaint_str": [
    false,
    false,
    false,
    false,
    false,
    false,
    false,
    false,
    false,
    false,
    false,
    false,
    false,
    false,
    false,
    false,
    false,
    false,
    false,
    false,
    false,
    false,
    false,
    false,
    false,
    false,
    false,
    false,
    false,
    false,
    false,
    false,
    false,
    false,
    false,
    false,
    false,
    false,
    false,
    false,
    false,
    false,
    false,
    false,
    false,
    false,
    false,
    false,
    false,
    false,
    false,
    false,
    false,
    true,
    true,
    true,
    true,
    true,
    true,
    true,
    true,
    true,
    true,
    true,
    true,
    true,
    true,
    true,
    true,
    true,
    true,
    true,
    true,
    true,
    true,
    true,
    true,
    true,
    true,
    true,
    true,
    true,
    true,
    true,
    true,
    true,
    true,
    true,
    true,
    true,
    true,
    true,
    true,
    true,
    true,
    true,
    true,
    true,
    true,
    true,
    true,
    true,
    true,
    true,
    true,
    true,
    true,
    true,
    true,
    true,
    true,
    true,
    true,
    true,
    true,
    true,
    true,
    true,
    true,
    true,
    true,
    true,
    true,
    true,
    true,
    true,
    true,
    true,
    true,
    true,
    true,
    true,
    true,
    true,
    true,
    true,
    true,
    true,
    true,
    true,
    true,
    true,
    true,
    true,
    true,
    true,
    true,
    true,
    true,
    true,
    true,
    true,
    true,
    true,
    true,
    true,
    true,
    true,
    true,
    true,
    true,
    true,
    true,
    true,
    true,
    true,
    true,
    true,
    true,
    true,
    true,
    true,
    true,
    true,
    true,
    true,
    true,
    true,
    true,
    true,
    true,
    true,
    true,
    true,
    true,
    true,
    true,
    true,
    true,
    true,
    true,
    true,
    true,
    true,
    true,
    true,
    true,
    true,
    true,
    true,
    true,
    true,
    true,
    true,
    true,
    true,
    true,
    true,
    true,
    true,
    true,
    true,
    true,
    true,
    true,
    true,
    true,
    true,
    true,
    true,
    true,
    true,
    true,
    true,
    true,
    true,
    true,
    true,
    true,
    true,
    true,
    true,
    true,
    true,
    true,
    true,
    true,
    true,
    true,
    true,
    true,
    true,
    true,
    true,
    true,
    true,
    true,
    true,
    true,
    true,
    true,
    true,
    true,
    true,
    true,
    true,
    true,
    true,
    true,
    true,
    true,
    true,
    true,
    true,
    true,
    true,
    true,
    true,
    true,
    true,
    true,
    true,
    true,
    true,
    true,
    true,
    true,
    true,
    true,
    true,
    true,
    true,
    true,
    true,
    true,
    true,
    true,
    true,
    true,
    true,
    true,
    true,
    true,
    true,
    true,
    true,
    true,
    true,
    true,
    true,
    true,
    true,
    true,
    true,
    true,
    true,
    true,
    true,
    true,
    true,
    true,
    true,
    true,
    true,
    true,
    true,
    true,
    true,
    true,
    true,
    true,
    true,
    true,
    true,
    true,
    true,
    true,
    true,
    true,
    true,
    true,
    true,
    true,
    true,
    true,
    true,
    true
  ],
  "rfd_inpaint_seq": [
    false,
    false,
    false,
    false,
    false,
    false,
    false,
    false,
    false,
    false,
    false,
    false,
    false,
    false,
    false,
    false,
    false,
    false,
    false,
    false,
    false,
    false,
    false,
    false,
    false,
    false,
    false,
    false,
    false,
    false,
    false,
    false,
    false,
    false,
    false,
    false,
    false,
    false,
    false,
    false,
    false,
    false,
    false,
    false,
    false,
    false,
    false,
    false,
    false,
    false,
    false,
    false,
    false,
    true,
    true,
    true,
    true,
    true,
    true,
    true,
    true,
    true,
    true,
    true,
    true,
    true,
    true,
    true,
    true,
    true,
    true,
    true,
    true,
    true,
    true,
    true,
    true,
    true,
    true,
    true,
    true,
    true,
    true,
    true,
    true,
    true,
    true,
    true,
    true,
    true,
    true,
    true,
    true,
    true,
    true,
    true,
    true,
    true,
    true,
    true,
    true,
    true,
    true,
    true,
    true,
    true,
    true,
    true,
    true,
    true,
    true,
    true,
    true,
    true,
    true,
    true,
    true,
    true,
    true,
    true,
    true,
    true,
    true,
    true,
    true,
    true,
    true,
    true,
    true,
    true,
    true,
    true,
    true,
    true,
    true,
    true,
    true,
    true,
    true,
    true,
    true,
    true,
    true,
    true,
    true,
    true,
    true,
    true,
    true,
    true,
    true,
    true,
    true,
    true,
    true,
    true,
    true,
    true,
    true,
    true,
    true,
    true,
    true,
    true,
    true,
    true,
    true,
    true,
    true,
    true,
    true,
    true,
    true,
    true,
    true,
    true,
    true,
    true,
    true,
    true,
    true,
    true,
    true,
    true,
    true,
    true,
    true,
    true,
    true,
    true,
    true,
    true,
    true,
    true,
    true,
    true,
    true,
    true,
    true,
    true,
    true,
    true,
    true,
    true,
    true,
    true,
    true,
    true,
    true,
    true,
    true,
    true,
    true,
    true,
    true,
    true,
    true,
    true,
    true,
    true,
    true,
    true,
    true,
    true,
    true,
    true,
    true,
    true,
    true,
    true,
    true,
    true,
    true,
    true,
    true,
    true,
    true,
    true,
    true,
    true,
    true,
    true,
    true,
    true,
    true,
    true,
    true,
    true,
    true,
    true,
    true,
    true,
    true,
    true,
    true,
    true,
    true,
    true,
    true,
    true,
    true,
    true,
    true,
    true,
    true,
    true,
    true,
    true,
    true,
    true,
    true,
    true,
    true,
    true,
    true,
    true,
    true,
    true,
    true,
    true,
    true,
    true,
    true,
    true,
    true,
    true,
    true,
    true,
    true,
    true,
    true,
    true,
    true,
    true,
    true,
    true,
    true,
    true,
    true,
    true,
    true,
    true,
    true,
    true,
    true,
    true,
    true,
    true,
    true,
    true,
    true,
    true,
    true,
    true,
    true,
    true,
    true,
    true,
    true,
    true,
    true,
    true,
    true,
    true,
    true,
    true,
    true,
    true,
    true,
    true,
    true,
    true,
    true,
    true,
    true,
    true,
    true
  ],
  "rfd_sampled_mask": [
    "A4-53/A79-83/A110-114/A261-325/0",
    "B501-568/B580-670/0",
    "53-53"
  ],
  "rfd_mask_1d": [
    false,
    false,
    false,
    false,
    false,
    false,
    false,
    false,
    false,
    false,
    false,
    false,
    false,
    false,
    false,
    false,
    false,
    false,
    false,
    false,
    false,
    false,
    false,
    false,
    false,
    false,
    false,
    false,
    false,
    false,
    false,
    false,
    false,
    false,
    false,
    false,
    false,
    false,
    false,
    false,
    false,
    false,
    false,
    false,
    false,
    false,
    false,
    false,
    false,
    false,
    false,
    false,
    false,
    true,
    true,
    true,
    true,
    true,
    true,
    true,
    true,
    true,
    true,
    true,
    true,
    true,
    true,
    true,
    true,
    true,
    true,
    true,
    true,
    true,
    true,
    true,
    true,
    true,
    true,
    true,
    true,
    true,
    true,
    true,
    true,
    true,
    true,
    true,
    true,
    true,
    true,
    true,
    true,
    true,
    true,
    true,
    true,
    true,
    true,
    true,
    true,
    true,
    true,
    true,
    true,
    true,
    true,
    true,
    true,
    true,
    true,
    true,
    true,
    true,
    true,
    true,
    true,
    true,
    true,
    true,
    true,
    true,
    true,
    true,
    true,
    true,
    true,
    true,
    true,
    true,
    true,
    true,
    true,
    true,
    true,
    true,
    true,
    true,
    true,
    true,
    true,
    true,
    true,
    true,
    true,
    true,
    true,
    true,
    true,
    true,
    true,
    true,
    true,
    true,
    true,
    true,
    true,
    true,
    true,
    true,
    true,
    true,
    true,
    true,
    true,
    true,
    true,
    true,
    true,
    true,
    true,
    true,
    true,
    true,
    true,
    true,
    true,
    true,
    true,
    true,
    true,
    true,
    true,
    true,
    true,
    true,
    true,
    true,
    true,
    true,
    true,
    true,
    true,
    true,
    true,
    true,
    true,
    true,
    true,
    true,
    true,
    true,
    true,
    true,
    true,
    true,
    true,
    true,
    true,
    true,
    true,
    true,
    true,
    true,
    true,
    true,
    true,
    true,
    true,
    true,
    true,
    true,
    true,
    true,
    true,
    true,
    true,
    true,
    true,
    true,
    true,
    true,
    true,
    true,
    true,
    true,
    true,
    true,
    true,
    true,
    true,
    true,
    true,
    true,
    true,
    true,
    true,
    true,
    true,
    true,
    true,
    true,
    true,
    true,
    true,
    true,
    true,
    true,
    true,
    true,
    true,
    true,
    true,
    true,
    true,
    true,
    true,
    true,
    true,
    true,
    true,
    true,
    true,
    true,
    true,
    true,
    true,
    true,
    true,
    true,
    true,
    true,
    true,
    true,
    true,
    true,
    true,
    true,
    true,
    true,
    true,
    true,
    true,
    true,
    true,
    true,
    true,
    true,
    true,
    true,
    true,
    true,
    true,
    true,
    true,
    true,
    true,
    true,
    true,
    true,
    true,
    true,
    true,
    true,
    true,
    true,
    true,
    true,
    true,
    true,
    true,
    true,
    true,
    true,
    true,
    true,
    true,
    true,
    true,
    true,
    true,
    true,
    true,
    true,
    true,
    true,
    true
  ]
}
```
