## Supplementary File 1 for "ProteinDJ: a high-performance and modular protein design pipeline": fold_28.json

```
{
  "fold_id": 28,
  "rfd_config": {
    "inference": {
      "input_pdb": "5vli_ha.pdb",
      "num_designs": 25,
      "design_startnum": 25,
      "ckpt_override_path": null,
      "symmetry": null,
      "recenter": true,
      "radius": 10.0,
      "model_only_neighbors": false,
      "output_prefix": "./rfd_results/fold",
      "write_trajectory": false,
      "scaffold_guided": false,
      "model_runner": "SelfConditioning",
      "cautious": true,
      "align_motif": true,
      "symmetric_self_cond": true,
      "final_step": 1,
      "deterministic": false,
      "trb_save_ckpt_path": "/app/RFdiffusion/models/Complex_base_ckpt.pt",
      "schedule_directory_path": "/app/RFdiffusion/schedules",
      "model_directory_path": "/app/RFdiffusion/models"
    },
    "contigmap": {
      "contigs": [
        "A4-53/A79-83/A110-114/A261-325/0 B501-568/B580-670/0 50-100"
      ],
      "inpaint_seq": null,
      "inpaint_str": null,
      "inpaint_str_helix": null,
      "inpaint_str_strand": null,
      "inpaint_str_loop": null,
      "provide_seq": null,
      "length": null
    },
    "model": {
      "n_extra_block": 4,
      "n_main_block": 32,
      "n_ref_block": 4,
      "d_msa": 256,
      "d_msa_full": 64,
      "d_pair": 128,
      "d_templ": 64,
      "n_head_msa": 8,
      "n_head_pair": 4,
      "n_head_templ": 4,
      "d_hidden": 32,
      "d_hidden_templ": 32,
      "p_drop": 0.15,
      "SE3_param_full": {
        "num_layers": 1,
        "num_channels": 32,
        "num_degrees": 2,
        "n_heads": 4,
        "div": 4,
        "l0_in_features": 8,
        "l0_out_features": 8,
        "l1_in_features": 3,
        "l1_out_features": 2,
        "num_edge_features": 32
      },
      "SE3_param_topk": {
        "num_layers": 1,
        "num_channels": 32,
        "num_degrees": 2,
        "n_heads": 4,
        "div": 4,
        "l0_in_features": 64,
        "l0_out_features": 64,
        "l1_in_features": 3,
        "l1_out_features": 2,
        "num_edge_features": 64
      },
      "freeze_track_motif": false,
      "use_motif_timestep": true
    },
    "diffuser": {
      "T": 50,
      "b_0": 0.01,
      "b_T": 0.07,
      "schedule_type": "linear",
      "so3_type": "igso3",
      "crd_scale": 0.25,
      "partial_T": null,
      "so3_schedule_type": "linear",
      "min_b": 1.5,
      "max_b": 2.5,
      "min_sigma": 0.02,
      "max_sigma": 1.5
    },
    "denoiser": {
      "noise_scale_ca": 0,
      "final_noise_scale_ca": 1,
      "ca_noise_schedule_type": "constant",
      "noise_scale_frame": 0,
      "final_noise_scale_frame": 1,
      "frame_noise_schedule_type": "constant"
    },
    "ppi": {
      "hotspot_res": [
        "B521",
        "B545",
        "B552"
      ]
    },
    "potentials": {
      "guiding_potentials": null,
      "guide_scale": 10,
      "guide_decay": "constant",
      "olig_inter_all": null,
      "olig_intra_all": null,
      "olig_custom_contact": null,
      "substrate": null
    },
    "contig_settings": {
      "ref_idx": null,
      "hal_idx": null,
      "idx_rf": null,
      "inpaint_seq_tensor": null
    },
    "preprocess": {
      "sidechain_input": false,
      "motif_sidechain_input": true,
      "d_t1d": 24,
      "d_t2d": 44,
      "prob_self_cond": 0.5,
      "str_self_cond": true,
      "predict_previous": false
    },
    "logging": {
      "inputs": false
    },
    "scaffoldguided": {
      "scaffoldguided": false,
      "target_pdb": false,
      "target_path": null,
      "scaffold_list": null,
      "scaffold_dir": null,
      "sampled_insertion": 0,
      "sampled_N": 0,
      "sampled_C": 0,
      "ss_mask": 0,
      "systematic": false,
      "target_ss": null,
      "target_adj": null,
      "mask_loops": true,
      "contig_crop": null
    }
  },
  "rfd_plddt": [
    [
      0.07623935490846634,
      0.07771004736423492,
      0.07305508106946945,
      0.06824099272489548,
      0.06344804167747498,
      0.06167278438806534,
      0.05954790487885475,
      0.05979275330901146,
      0.05867785960435867,
      0.059347379952669144,
      0.06071557477116585,
      0.060170650482177734,
      0.06035138666629791,
      0.06412500888109207,
      0.06393101811408997,
      0.0647282525897026,
      0.06523770838975906,
      0.06567637622356415,
      0.0663791298866272,
      0.06997016072273254,
      0.07049283385276794,
      0.07645227760076523,
      0.07694249600172043,
      0.07367394864559174,
      0.07250206917524338,
      0.0760858803987503,
      0.07535459101200104,
      0.07726430892944336,
      0.0731768012046814,
      0.07381467521190643,
      0.07743370532989502,
      0.07898370921611786,
      0.07074198871850967,
      0.07213990390300751,
      0.07483468949794769,
      0.07205219566822052,
      0.0687747448682785,
      0.06882978230714798,
      0.07056110352277756,
      0.07182827591896057,
      0.07216726243495941,
      0.0740400105714798,
      0.07726037502288818,
      0.07284317910671234,
      0.07145020365715027,
      0.0720946416258812,
      0.07111150026321411,
      0.0724247619509697,
      0.07051204144954681,
      0.0730031281709671,
      0.07412464171648026,
      0.07522110641002655,
      0.0758344978094101,
      0.07569413632154465,
      0.08121537417173386,
      0.0826166644692421,
      0.07980593293905258,
      0.0764632597565651,
      0.07525793462991714,
      0.07238215208053589,
      0.06945718824863434,
      0.0681602731347084,
      0.06951695680618286,
      0.06961873918771744,
      0.07273079454898834,
      0.07622738182544708,
      0.07923559844493866,
      0.07670501619577408,
      0.08223090320825577,
      0.08342207223176956,
      0.0812067836523056,
      0.0863226056098938,
      0.08943396061658859,
      0.09105756133794785,
      0.09283286333084106,
      0.09548517316579819,
      0.09844458848237991,
      0.09034012258052826,
      0.9987768530845642,
      0.9991720914840698,
      0.999133825302124,
      0.9992590546607971,
      0.999138355255127,
      0.9986201524734497,
      0.996681272983551,
      0.9849956631660461,
      0.9424324035644531,
      0.9573118686676025,
      0.8953734636306763,
      0.9017074108123779,
      0.9000080227851868,
      0.9393309950828552,
      0.9517524242401123,
      0.9877710938453674,
      0.9943429231643677,
      0.9963881373405457,
      0.9946029782295227,
      0.9898846745491028,
      0.9915657043457031,
      0.9969637989997864,
      0.9977833032608032,
      0.996894121170044,
      0.9967743754386902,
      0.9904459118843079,
      0.9754389524459839,
      0.9247294664382935,
      0.8964446187019348,
      0.9041330814361572,
      0.8953590393066406,
      0.9235144853591919,
      0.9320681691169739,
      0.969637930393219,
      0.9586199522018433,
      0.9812519550323486,
      0.9707678556442261,
      0.986239492893219,
      0.9829769730567932,
      0.9914310574531555,
      0.9928725957870483,
      0.9972788691520691,
      0.9941290616989136,
      0.9957771897315979,
      0.99586421251297,
      0.9893613457679749,
      0.9899010062217712,
      0.9972551465034485,
      0.9989561438560486,
      0.9993833303451538,
      0.9942069053649902,
      0.9985682964324951,
      0.9988986253738403,
      0.9995460510253906,
      0.9993992447853088,
      0.9968457221984863,
      0.9963642954826355,
      0.9965643882751465,
      0.9967593550682068,
      0.9931634068489075,
      0.9873901009559631,
      0.9903550148010254,
      0.9948574900627136,
      0.9952194690704346,
      0.9959129691123962,
      0.9987245202064514,
      0.999167263507843,
      0.9993859529495239,
      0.9996604323387146,
      0.999288022518158,
      0.9994828701019287,
      0.9979012608528137,
      0.9980087876319885,
      0.9967778921127319,
      0.99767005443573,
      0.9928412437438965,
      0.9877618551254272,
      0.9862362146377563,
      0.9855179786682129,
      0.9842241406440735,
      0.9821703433990479,
      0.9944592714309692,
      0.9985064268112183,
      0.9990612268447876,
      0.9994239807128906,
      0.9988003969192505,
      0.9964454770088196,
      0.9935740232467651,
      0.9823711514472961,
      0.9570883512496948,
      0.9132120609283447,
      0.8699573278427124,
      0.9018971920013428,
      0.92662513256073,
      0.9821010231971741,
      0.9939222931861877,
      0.998253345489502,
      0.998260498046875,
      0.9993115067481995,
      0.9994361996650696,
      0.9996679425239563,
      0.9991971254348755,
      0.9989153146743774,
      0.9942632913589478,
      0.9799607396125793,
      0.9854769706726074,
      0.9740338325500488,
      0.9910975694656372,
      0.9984300136566162,
      0.9982249140739441,
      0.9983241558074951,
      0.9975360631942749,
      0.9975259900093079,
      0.994131863117218,
      0.9874928593635559,
      0.9673119187355042,
      0.9441924691200256,
      0.94474196434021,
      0.910839855670929,
      0.9264577627182007,
      0.9722890853881836,
      0.9950104355812073,
      0.9892630577087402,
      0.9948345422744751,
      0.9750590324401855,
      0.9963491559028625,
      0.9899318218231201,
      0.9866631031036377,
      0.995603621006012,
      0.9976850748062134,
      0.9986180067062378,
      0.9990925192832947,
      0.9987382888793945,
      0.998735249042511,
      0.9989549517631531,
      0.9979153275489807,
      0.9968254566192627,
      0.9929733276367188,
      0.9813737273216248,
      0.9519960284233093,
      0.9445645213127136,
      0.9220393896102905,
      0.8644751906394958,
      0.8431155681610107,
      0.866201639175415,
      0.911501944065094,
      0.9588806629180908,
      0.9757162928581238,
      0.994088888168335,
      0.9960576891899109,
      0.9979334473609924,
      0.9983266592025757,
      0.9976978898048401,
      0.9960458278656006,
      0.9917795062065125,
      0.9899614453315735,
      0.9928478002548218,
      0.9791492223739624,
      0.9736678004264832,
      0.9553805589675903,
      0.9156262278556824,
      0.9392542839050293,
      0.8815074563026428,
      0.8830632567405701,
      0.9002768397331238,
      0.8901588320732117,
      0.8491567373275757,
      0.859698474407196,
      0.8888205885887146,
      0.8741180300712585,
      0.846489667892456,
      0.8818359375,
      0.8934505581855774,
      0.8595051765441895,
      0.837975025177002,
      0.8827171325683594,
      0.8823531270027161,
      0.8445810079574585,
      0.8482223153114319,
      0.8957633972167969,
      0.8731931447982788,
      0.8415460586547852,
      0.9008687734603882,
      0.9443292617797852,
      0.9263203144073486,
      0.9626129269599915,
      0.9864956140518188,
      0.9909213781356812,
      0.997089147567749,
      0.9988263845443726,
      0.9994564652442932,
      0.999221682548523,
      0.9978735446929932,
      0.9791826605796814,
      0.9879469871520996,
      0.9902421236038208,
      0.982869029045105,
      0.9891948699951172,
      0.9937476515769958,
      0.9926574230194092,
      0.9855769276618958,
      0.9918670654296875,
      0.9951813817024231,
      0.9895516633987427,
      0.9877190589904785,
      0.9896711111068726,
      0.9934338927268982,
      0.9885599613189697,
      0.98306804895401,
      0.9881163239479065,
      0.9934319853782654,
      0.9848412275314331,
      0.9778933525085449,
      0.9880058765411377,
      0.9901522994041443,
      0.9801830649375916,
      0.9744457602500916,
      0.989182710647583,
      0.9895026683807373,
      0.9786645770072937,
      0.9723057150840759,
      0.9932347536087036,
      0.9895145893096924,
      0.9773885011672974,
      0.9821130037307739,
      0.9934878349304199,
      0.9844133257865906,
      0.9810749292373657,
      0.9942352771759033,
      0.9933494329452515,
      0.986868679523468,
      0.9929945468902588,
      0.9980591535568237,
      0.9943682551383972,
      0.9907822012901306,
      0.9978625774383545,
      0.9971596598625183,
      0.9934174418449402,
      0.9962425231933594,
      0.9990000128746033,
      0.9978458881378174,
      0.9973950982093811,
      0.999459445476532,
      0.9994367957115173,
      0.9988235831260681,
      0.9984249472618103,
      0.9982922077178955,
      0.9983862042427063,
      0.9993419051170349,
      0.9994587302207947,
      0.9994406700134277,
      0.9992710947990417,
      0.9993699789047241,
      0.9994469285011292,
      0.9994829893112183,
      0.9994500279426575,
      0.9991817474365234,
      0.9991989731788635,
      0.9977396726608276,
      0.9930073022842407,
      0.9925888776779175,
      0.9977294206619263,
      0.9965498447418213,
      0.9910030364990234,
      0.9926015138626099,
      0.9964818358421326,
      0.9915475845336914,
      0.9797398447990417,
      0.9832934141159058,
      0.985571563243866,
      0.9954931139945984,
      0.9968124628067017,
      0.9977219700813293,
      0.9963058233261108,
      0.9971970319747925,
      0.9982337355613708,
      0.997670590877533,
      0.9954370856285095,
      0.9982351660728455,
      0.9985907077789307,
      0.9967988133430481,
      0.9971473813056946,
      0.9984583258628845,
      0.997734010219574
    ],
    [
      0.09056501090526581,
      0.09628114104270935,
      0.087090864777565,
      0.08323673903942108,
      0.07795899361371994,
      0.07164238393306732,
      0.06810162216424942,
      0.06838609278202057,
      0.06651096791028976,
      0.06703157722949982,
      0.06818360090255737,
      0.07078269124031067,
      0.07239492237567902,
      0.07104814052581787,
      0.07341945916414261,
      0.07540034502744675,
      0.07659949362277985,
      0.08067059516906738,
      0.08081001043319702,
      0.08342281728982925,
      0.08483444899320602,
      0.08515093475580215,
      0.08764941245317459,
      0.08768822252750397,
      0.08762850612401962,
      0.08849726617336273,
      0.09599620848894119,
      0.08968015760183334,
      0.08791035413742065,
      0.09297795593738556,
      0.0956835001707077,
      0.09188232570886612,
      0.08506017923355103,
      0.09343597292900085,
      0.0909087061882019,
      0.08920032531023026,
      0.08447873592376709,
      0.09033894538879395,
      0.08691335469484329,
      0.08553770184516907,
      0.08564149588346481,
      0.09025193750858307,
      0.08956465125083923,
      0.08373398333787918,
      0.08912229537963867,
      0.08636505156755447,
      0.08553396165370941,
      0.07835803925991058,
      0.07613599300384521,
      0.07706496864557266,
      0.07279413938522339,
      0.07533495873212814,
      0.07647273689508438,
      0.07623092085123062,
      0.07902903854846954,
      0.07762762904167175,
      0.07747156918048859,
      0.07894250750541687,
      0.08294855058193207,
      0.07901997864246368,
      0.07469996809959412,
      0.07577604800462723,
      0.07641967386007309,
      0.07406037300825119,
      0.07606630772352219,
      0.08212516456842422,
      0.08191424608230591,
      0.08120041340589523,
      0.08265212178230286,
      0.08647777885198593,
      0.0838903933763504,
      0.08924353867769241,
      0.09455347061157227,
      0.09250353276729584,
      0.0969109982252121,
      0.10176262259483337,
      0.10403072834014893,
      0.09709775447845459,
      0.9982122182846069,
      0.9986396431922913,
      0.9987615942955017,
      0.9990915656089783,
      0.9989896416664124,
      0.9984838962554932,
      0.9961830973625183,
      0.9826143980026245,
      0.9367474913597107,
      0.9502614140510559,
      0.8887923955917358,
      0.892245888710022,
      0.8921771049499512,
      0.9292137622833252,
      0.9435669183731079,
      0.9834349155426025,
      0.9927395582199097,
      0.9964749217033386,
      0.9956076145172119,
      0.9932183027267456,
      0.994875431060791,
      0.997771143913269,
      0.9980415105819702,
      0.9965015649795532,
      0.9962846040725708,
      0.9872612953186035,
      0.9709190130233765,
      0.9214011430740356,
      0.8977986574172974,
      0.9060466289520264,
      0.8949947357177734,
      0.9172065258026123,
      0.9251771569252014,
      0.9638944268226624,
      0.9532275199890137,
      0.9773021340370178,
      0.967792809009552,
      0.9837061762809753,
      0.9809598922729492,
      0.9897671341896057,
      0.9918382167816162,
      0.996691107749939,
      0.9931686520576477,
      0.994891345500946,
      0.9941731095314026,
      0.9853008985519409,
      0.9874427318572998,
      0.9960023164749146,
      0.9984968304634094,
      0.9991142749786377,
      0.9922795295715332,
      0.9980852603912354,
      0.9982778429985046,
      0.9992645382881165,
      0.9992210268974304,
      0.9929217100143433,
      0.9916812777519226,
      0.9932548999786377,
      0.9939152598381042,
      0.990641176700592,
      0.9824655652046204,
      0.9841838479042053,
      0.9905931353569031,
      0.989589512348175,
      0.9898467659950256,
      0.9965577125549316,
      0.9978315830230713,
      0.9988289475440979,
      0.9994082450866699,
      0.998903751373291,
      0.9991697072982788,
      0.9967256784439087,
      0.9968147277832031,
      0.9955252408981323,
      0.9968161582946777,
      0.9913655519485474,
      0.9858259558677673,
      0.9848452210426331,
      0.983282208442688,
      0.9810768961906433,
      0.9767985343933105,
      0.9916670322418213,
      0.997931957244873,
      0.9987619519233704,
      0.9992145299911499,
      0.9983424544334412,
      0.9959099888801575,
      0.9922747015953064,
      0.9796700477600098,
      0.9530630707740784,
      0.9036327600479126,
      0.8602802753448486,
      0.8891518115997314,
      0.9148334860801697,
      0.9751649498939514,
      0.99034583568573,
      0.9975484013557434,
      0.9976679086685181,
      0.9990418553352356,
      0.9991194605827332,
      0.9994194507598877,
      0.9986313581466675,
      0.9980508089065552,
      0.9895755648612976,
      0.968436062335968,
      0.9770944118499756,
      0.9635539054870605,
      0.9848199486732483,
      0.9974507689476013,
      0.9975772500038147,
      0.9977880120277405,
      0.9967772364616394,
      0.9963874220848083,
      0.991627037525177,
      0.9841213822364807,
      0.9646788835525513,
      0.9459368586540222,
      0.9466691017150879,
      0.9156268239021301,
      0.9291925430297852,
      0.9709973335266113,
      0.9936628341674805,
      0.9854565262794495,
      0.99321049451828,
      0.9703286290168762,
      0.9973441958427429,
      0.993522047996521,
      0.9911436438560486,
      0.9968717694282532,
      0.9980098605155945,
      0.9986557960510254,
      0.9990838766098022,
      0.998778760433197,
      0.9988590478897095,
      0.9989544749259949,
      0.997830867767334,
      0.9964691996574402,
      0.9917430281639099,
      0.9769464731216431,
      0.9427095651626587,
      0.9335730075836182,
      0.9112821221351624,
      0.8595549464225769,
      0.8424005508422852,
      0.8668525815010071,
      0.9136741161346436,
      0.9542536735534668,
      0.970771849155426,
      0.9920178651809692,
      0.9945045709609985,
      0.9968194961547852,
      0.9969651699066162,
      0.9958285093307495,
      0.9932105541229248,
      0.9864468574523926,
      0.9845949411392212,
      0.9886148571968079,
      0.9725950956344604,
      0.9674810171127319,
      0.9433008432388306,
      0.9076985716819763,
      0.9296183586120605,
      0.8718096613883972,
      0.8761606812477112,
      0.8998547792434692,
      0.8908905982971191,
      0.8499231338500977,
      0.8609781265258789,
      0.8935538530349731,
      0.8790978789329529,
      0.848438024520874,
      0.8826108574867249,
      0.89715176820755,
      0.8629581928253174,
      0.8385685682296753,
      0.8895974159240723,
      0.8842437863349915,
      0.8457856178283691,
      0.8504852056503296,
      0.8994070291519165,
      0.8653970956802368,
      0.8312528133392334,
      0.8970478773117065,
      0.9355300068855286,
      0.9133837223052979,
      0.9469867944717407,
      0.9767156839370728,
      0.982638955116272,
      0.9932339191436768,
      0.9965353608131409,
      0.9984018802642822,
      0.9983017444610596,
      0.995803952217102,
      0.9694745540618896,
      0.9798631072044373,
      0.9855220317840576,
      0.975405752658844,
      0.9822636842727661,
      0.9903420209884644,
      0.9903396964073181,
      0.9811601638793945,
      0.9884681701660156,
      0.9929528832435608,
      0.9875757098197937,
      0.9851938486099243,
      0.9876378178596497,
      0.9923911690711975,
      0.988669753074646,
      0.9839819669723511,
      0.9876369833946228,
      0.9939406514167786,
      0.9882342219352722,
      0.9828066825866699,
      0.9892129302024841,
      0.9925985336303711,
      0.9868818521499634,
      0.9826149940490723,
      0.9902306795120239,
      0.9926319718360901,
      0.98431795835495,
      0.977992594242096,
      0.9936933517456055,
      0.9925953149795532,
      0.9821022152900696,
      0.9845255017280579,
      0.9946404695510864,
      0.9870591759681702,
      0.9834110140800476,
      0.9941956400871277,
      0.9937866926193237,
      0.9871513843536377,
      0.9922524690628052,
      0.9978963732719421,
      0.9939121007919312,
      0.9897439479827881,
      0.9974392056465149,
      0.9966880679130554,
      0.9917038083076477,
      0.9941051006317139,
      0.9982731938362122,
      0.9959300756454468,
      0.9952961802482605,
      0.9987370371818542,
      0.9989780187606812,
      0.9980841279029846,
      0.9977867007255554,
      0.9973441958427429,
      0.9978367686271667,
      0.9990527629852295,
      0.9993453621864319,
      0.9992672204971313,
      0.9990136623382568,
      0.9990749955177307,
      0.9991093277931213,
      0.9989468455314636,
      0.9988608956336975,
      0.9985141754150391,
      0.9985412955284119,
      0.9960840344429016,
      0.989488959312439,
      0.9888200759887695,
      0.9959368109703064,
      0.9947329163551331,
      0.9866475462913513,
      0.9891356229782104,
      0.9945892095565796,
      0.9881176948547363,
      0.9720662832260132,
      0.9775577783584595,
      0.9786637425422668,
      0.9914629459381104,
      0.9931495189666748,
      0.9944643974304199,
      0.9918816685676575,
      0.9934888482093811,
      0.995783805847168,
      0.9950751066207886,
      0.9918845891952515,
      0.9963223934173584,
      0.9969359040260315,
      0.9941739439964294,
      0.9945010542869568,
      0.9967154860496521,
      0.9958593249320984
    ],
    [
      0.1082029640674591,
      0.11501872539520264,
      0.10333799570798874,
      0.09717972576618195,
      0.09260894358158112,
      0.0844179168343544,
      0.07998977601528168,
      0.080783911049366,
      0.07990361005067825,
      0.07622474431991577,
      0.07983841747045517,
      0.07831829786300659,
      0.0800546333193779,
      0.080294668674469,
      0.08144077658653259,
      0.08149231970310211,
      0.08056666702032089,
      0.08462223410606384,
      0.0816461443901062,
      0.08546043932437897,
      0.08559069037437439,
      0.08343993127346039,
      0.09374471008777618,
      0.0886496752500534,
      0.0870848223567009,
      0.08758577704429626,
      0.09850402176380157,
      0.0889926552772522,
      0.08713512867689133,
      0.09333949536085129,
      0.09761150181293488,
      0.08924390375614166,
      0.08382152020931244,
      0.0947001650929451,
      0.09410291910171509,
      0.08948885649442673,
      0.08581124246120453,
      0.09412916749715805,
      0.08592648804187775,
      0.08671198785305023,
      0.0860816240310669,
      0.09256644546985626,
      0.08880376815795898,
      0.08248870074748993,
      0.08730053901672363,
      0.08461713790893555,
      0.08257771283388138,
      0.07557643949985504,
      0.07562209665775299,
      0.072750024497509,
      0.06973902136087418,
      0.07560345530509949,
      0.07406848669052124,
      0.07609114795923233,
      0.07833027094602585,
      0.07667355984449387,
      0.07669468224048615,
      0.08089442551136017,
      0.08350910991430283,
      0.07983027398586273,
      0.07738536596298218,
      0.07927821576595306,
      0.07814662158489227,
      0.07784570008516312,
      0.08428958803415298,
      0.08701533079147339,
      0.08266699314117432,
      0.08275334537029266,
      0.08453958481550217,
      0.08772538602352142,
      0.0826190710067749,
      0.08752106875181198,
      0.09175760298967361,
      0.0897962749004364,
      0.09016579389572144,
      0.09777534008026123,
      0.10180602967739105,
      0.09758767485618591,
      0.9983338117599487,
      0.9987385272979736,
      0.9988100528717041,
      0.9991094470024109,
      0.9990161657333374,
      0.9985865950584412,
      0.9963538646697998,
      0.983467161655426,
      0.9364180564880371,
      0.950158417224884,
      0.8875703811645508,
      0.8902958631515503,
      0.8903625011444092,
      0.9281633496284485,
      0.943260669708252,
      0.9834192395210266,
      0.9927260279655457,
      0.9966400265693665,
      0.9959876537322998,
      0.9939143657684326,
      0.9955050349235535,
      0.9979716539382935,
      0.9981687664985657,
      0.9965801239013672,
      0.9963494539260864,
      0.9871159791946411,
      0.9707870483398438,
      0.921106219291687,
      0.8973817825317383,
      0.9055407047271729,
      0.8942418098449707,
      0.9157452583312988,
      0.9243530631065369,
      0.9628490209579468,
      0.9520852565765381,
      0.9774374961853027,
      0.9682610630989075,
      0.9842096567153931,
      0.9813802242279053,
      0.9903265833854675,
      0.9924246668815613,
      0.9970917701721191,
      0.9937908053398132,
      0.9953562021255493,
      0.9945135116577148,
      0.9853732585906982,
      0.9879395961761475,
      0.9964842200279236,
      0.9987533092498779,
      0.9992594122886658,
      0.9930734634399414,
      0.9983764886856079,
      0.9984849095344543,
      0.9993587136268616,
      0.9993458986282349,
      0.9937310218811035,
      0.9926726222038269,
      0.9940909147262573,
      0.9947120547294617,
      0.9916611313819885,
      0.9838593006134033,
      0.9854232668876648,
      0.9910747408866882,
      0.9897995591163635,
      0.9900786280632019,
      0.9969160556793213,
      0.9981777667999268,
      0.9990328550338745,
      0.9995157718658447,
      0.9991118907928467,
      0.9993190765380859,
      0.9972416162490845,
      0.9973230957984924,
      0.9962255954742432,
      0.9972874522209167,
      0.9922212362289429,
      0.9868723750114441,
      0.985344409942627,
      0.983412504196167,
      0.9807602763175964,
      0.9756404757499695,
      0.9913424253463745,
      0.9979990124702454,
      0.9988547563552856,
      0.9993319511413574,
      0.9985865950584412,
      0.9962531328201294,
      0.9925237894058228,
      0.9794841408729553,
      0.9520867466926575,
      0.9004480242729187,
      0.8574184775352478,
      0.8874022364616394,
      0.9129273891448975,
      0.9740577340126038,
      0.9901606440544128,
      0.9976429343223572,
      0.9978189468383789,
      0.9991203546524048,
      0.9991910457611084,
      0.9994893074035645,
      0.9987102746963501,
      0.9981138706207275,
      0.989098846912384,
      0.9661317467689514,
      0.9759762287139893,
      0.9612820744514465,
      0.9839667677879333,
      0.9974589347839355,
      0.9977020621299744,
      0.997998833656311,
      0.9969890117645264,
      0.9965258836746216,
      0.9916920065879822,
      0.9837813377380371,
      0.9636939764022827,
      0.9447960257530212,
      0.9460600018501282,
      0.9158364534378052,
      0.9295616745948792,
      0.9717025756835938,
      0.9937440752983093,
      0.9853073954582214,
      0.9931447505950928,
      0.9696794748306274,
      0.9980620741844177,
      0.995133101940155,
      0.9934049248695374,
      0.9975586533546448,
      0.9983959197998047,
      0.9987990260124207,
      0.9991419315338135,
      0.9989108443260193,
      0.9989714026451111,
      0.9990069270133972,
      0.9978844523429871,
      0.9964380264282227,
      0.9916861057281494,
      0.9767053127288818,
      0.9413028955459595,
      0.9318947196006775,
      0.9098465442657471,
      0.8587279319763184,
      0.841389000415802,
      0.8665906190872192,
      0.914536714553833,
      0.9567526578903198,
      0.9717010855674744,
      0.9920481443405151,
      0.9941744208335876,
      0.9967638254165649,
      0.9969946146011353,
      0.9959607720375061,
      0.9935123920440674,
      0.9862227439880371,
      0.9839236736297607,
      0.987931489944458,
      0.9702727198600769,
      0.9659907817840576,
      0.9413269758224487,
      0.908305287361145,
      0.9314408898353577,
      0.8712559938430786,
      0.8776134848594666,
      0.9033923745155334,
      0.8920974731445312,
      0.8498347401618958,
      0.8634499311447144,
      0.8959496021270752,
      0.8807188868522644,
      0.8500413298606873,
      0.8848629593849182,
      0.8986250162124634,
      0.8643118143081665,
      0.8398360013961792,
      0.8906200528144836,
      0.8843228816986084,
      0.8454988598823547,
      0.847949743270874,
      0.8976799845695496,
      0.8629657030105591,
      0.8289133906364441,
      0.8930409550666809,
      0.9321510791778564,
      0.9101395010948181,
      0.9440116882324219,
      0.9755622148513794,
      0.9816384315490723,
      0.993289053440094,
      0.9967254996299744,
      0.9986595511436462,
      0.9985882043838501,
      0.9963781237602234,
      0.9716421365737915,
      0.9813541173934937,
      0.9866040945053101,
      0.9770867228507996,
      0.9831237196922302,
      0.9907399415969849,
      0.990844190120697,
      0.9821029305458069,
      0.9887690544128418,
      0.9932406544685364,
      0.9880708456039429,
      0.9853986501693726,
      0.9876731634140015,
      0.9926944971084595,
      0.988791823387146,
      0.983727216720581,
      0.987834095954895,
      0.9940784573554993,
      0.9880839586257935,
      0.9821479916572571,
      0.9890235662460327,
      0.9928277134895325,
      0.9873251914978027,
      0.9831027388572693,
      0.9907138347625732,
      0.9935372471809387,
      0.9862626194953918,
      0.9805770516395569,
      0.9947196245193481,
      0.9944463968276978,
      0.9858182668685913,
      0.9872058629989624,
      0.9959044456481934,
      0.9902411103248596,
      0.9866877794265747,
      0.9954142570495605,
      0.9954270720481873,
      0.9898319244384766,
      0.9937196969985962,
      0.9983136057853699,
      0.9949331879615784,
      0.9911400079727173,
      0.9978768825531006,
      0.9972550868988037,
      0.9928857088088989,
      0.9952378869056702,
      0.9985852241516113,
      0.9966513514518738,
      0.9960653185844421,
      0.9989894032478333,
      0.999143660068512,
      0.9983463883399963,
      0.9980722069740295,
      0.9975888729095459,
      0.9979293346405029,
      0.999068558216095,
      0.9993885159492493,
      0.9993088841438293,
      0.9991066455841064,
      0.9991706609725952,
      0.9992193579673767,
      0.9991324543952942,
      0.9990416169166565,
      0.9986665844917297,
      0.9986464381217957,
      0.9961504340171814,
      0.9891867637634277,
      0.9884944558143616,
      0.9960166811943054,
      0.9946668148040771,
      0.9859450459480286,
      0.989210844039917,
      0.9948301911354065,
      0.9881508350372314,
      0.9724586009979248,
      0.9795832633972168,
      0.9802573919296265,
      0.9924061894416809,
      0.9941773414611816,
      0.9955201745033264,
      0.9930631518363953,
      0.9943132996559143,
      0.9964274764060974,
      0.9958283305168152,
      0.9928900599479675,
      0.9968733787536621,
      0.9974536895751953,
      0.99500572681427,
      0.9953301548957825,
      0.997234582901001,
      0.9964795708656311
    ],
    [
      0.12898026406764984,
      0.1388889104127884,
      0.12878897786140442,
      0.12084050476551056,
      0.11533761769533157,
      0.10677920281887054,
      0.09839929640293121,
      0.09260611981153488,
      0.08841769397258759,
      0.08749474585056305,
      0.0905734971165657,
      0.09176979959011078,
      0.08934921026229858,
      0.09217273443937302,
      0.08823586255311966,
      0.08763191848993301,
      0.08538989722728729,
      0.09028252214193344,
      0.08146494626998901,
      0.08939312398433685,
      0.08873936533927917,
      0.08494611084461212,
      0.09554775804281235,
      0.0887402892112732,
      0.08668623119592667,
      0.08607464283704758,
      0.09922213852405548,
      0.08846132457256317,
      0.08785845339298248,
      0.09271365404129028,
      0.09786903113126755,
      0.08748230338096619,
      0.08271186053752899,
      0.09558571875095367,
      0.09380412101745605,
      0.0885617733001709,
      0.08436208218336105,
      0.09395390748977661,
      0.08609370142221451,
      0.08791227638721466,
      0.08943299949169159,
      0.0953015387058258,
      0.09056641161441803,
      0.08376044034957886,
      0.0880829468369484,
      0.08551540970802307,
      0.0830889642238617,
      0.07696627080440521,
      0.0777515172958374,
      0.07357901334762573,
      0.07196209579706192,
      0.07923929393291473,
      0.08098911494016647,
      0.08150085806846619,
      0.08366235345602036,
      0.08330389857292175,
      0.08402127027511597,
      0.08644022792577744,
      0.0866287499666214,
      0.08308354020118713,
      0.08067089319229126,
      0.08158598840236664,
      0.08001826703548431,
      0.08059398084878922,
      0.08939477801322937,
      0.09046772122383118,
      0.08839814364910126,
      0.08912946283817291,
      0.0926700010895729,
      0.09189391881227493,
      0.08862926065921783,
      0.09340611845254898,
      0.09755752980709076,
      0.09744531661272049,
      0.10234799981117249,
      0.11122985184192657,
      0.11222899705171585,
      0.10659945011138916,
      0.9984535574913025,
      0.9988455176353455,
      0.9989012479782104,
      0.9991525411605835,
      0.9990589618682861,
      0.9986353516578674,
      0.9963657259941101,
      0.9831053018569946,
      0.9344085454940796,
      0.9479268789291382,
      0.8845119476318359,
      0.8868511915206909,
      0.8867563009262085,
      0.9249932765960693,
      0.9409229159355164,
      0.9825994372367859,
      0.9923675060272217,
      0.9967479705810547,
      0.9964230060577393,
      0.9948614239692688,
      0.9961118102073669,
      0.9981361627578735,
      0.9982659220695496,
      0.9965935349464417,
      0.9962925910949707,
      0.9864537119865417,
      0.9693328738212585,
      0.9191122055053711,
      0.8966817259788513,
      0.9045846462249756,
      0.8926981687545776,
      0.912511944770813,
      0.9209760427474976,
      0.9598630666732788,
      0.9487171769142151,
      0.9762319326400757,
      0.9670385122299194,
      0.9838323593139648,
      0.9812390208244324,
      0.9905399084091187,
      0.9925677180290222,
      0.9971911907196045,
      0.9939783215522766,
      0.9955061674118042,
      0.9946252703666687,
      0.9854529500007629,
      0.9881682395935059,
      0.9966714978218079,
      0.9988386034965515,
      0.9993166923522949,
      0.9934356808662415,
      0.998485267162323,
      0.9985634088516235,
      0.9993965029716492,
      0.9993966221809387,
      0.994175136089325,
      0.9932893514633179,
      0.9945570826530457,
      0.9951211214065552,
      0.9921350479125977,
      0.9845654964447021,
      0.9862058758735657,
      0.9915134906768799,
      0.9901918172836304,
      0.9904706478118896,
      0.9970991611480713,
      0.9983153939247131,
      0.9991065263748169,
      0.9995530843734741,
      0.9991844296455383,
      0.9993698000907898,
      0.9974102973937988,
      0.9974603056907654,
      0.9964134097099304,
      0.9974290132522583,
      0.9924607872962952,
      0.9872698187828064,
      0.9854997992515564,
      0.9834832549095154,
      0.9805682897567749,
      0.9751013517379761,
      0.9910512566566467,
      0.9979836344718933,
      0.9988709092140198,
      0.9993671774864197,
      0.9986429214477539,
      0.9963053464889526,
      0.9924567341804504,
      0.9786920547485352,
      0.9507561326026917,
      0.8972151279449463,
      0.8549821376800537,
      0.8844179511070251,
      0.9101710915565491,
      0.9716797471046448,
      0.9891422986984253,
      0.9975376129150391,
      0.9977802038192749,
      0.999133825302124,
      0.9992192983627319,
      0.9995071887969971,
      0.9987117052078247,
      0.9981334805488586,
      0.9890167117118835,
      0.9655339121818542,
      0.9751757979393005,
      0.9589968919754028,
      0.9832760691642761,
      0.9973748922348022,
      0.9977344870567322,
      0.9980754852294922,
      0.9970208406448364,
      0.9963865876197815,
      0.9911373853683472,
      0.9825119972229004,
      0.9613510370254517,
      0.9434864521026611,
      0.9449905753135681,
      0.9157423377037048,
      0.9290651082992554,
      0.9706023335456848,
      0.9934878349304199,
      0.9845444560050964,
      0.992962121963501,
      0.9694569706916809,
      0.9982782602310181,
      0.995907187461853,
      0.9943369030952454,
      0.9978445172309875,
      0.9985330700874329,
      0.9988405704498291,
      0.9991634488105774,
      0.9989774823188782,
      0.9990561008453369,
      0.9990459084510803,
      0.99795001745224,
      0.9964208602905273,
      0.9914479851722717,
      0.975887656211853,
      0.9393354654312134,
      0.930061399936676,
      0.9074844717979431,
      0.85762619972229,
      0.8413227796554565,
      0.8657249212265015,
      0.9136018753051758,
      0.9561598896980286,
      0.9713706970214844,
      0.9921566843986511,
      0.9942783713340759,
      0.9969449043273926,
      0.9972485303878784,
      0.9962073564529419,
      0.9938807487487793,
      0.9866026639938354,
      0.9840520024299622,
      0.9879732728004456,
      0.9699584245681763,
      0.9654542207717896,
      0.940234899520874,
      0.9074273705482483,
      0.9311622381210327,
      0.870140552520752,
      0.8776677250862122,
      0.9029241800308228,
      0.8912227153778076,
      0.8487750291824341,
      0.863235592842102,
      0.8965765833854675,
      0.8812513947486877,
      0.849956750869751,
      0.8849307298660278,
      0.8990259170532227,
      0.8648711442947388,
      0.8396155834197998,
      0.8913909792900085,
      0.8852049708366394,
      0.8455603718757629,
      0.8491398692131042,
      0.8982197046279907,
      0.8629608154296875,
      0.8303150534629822,
      0.8937147259712219,
      0.9313800930976868,
      0.907734215259552,
      0.9424622654914856,
      0.9752713441848755,
      0.9814502000808716,
      0.9934936761856079,
      0.996904194355011,
      0.9987728595733643,
      0.9987167119979858,
      0.9966830015182495,
      0.9738268256187439,
      0.9829118847846985,
      0.9876244068145752,
      0.9791911840438843,
      0.9848127961158752,
      0.9914975762367249,
      0.991544783115387,
      0.983845591545105,
      0.9896867871284485,
      0.9937785267829895,
      0.9890213012695312,
      0.986344039440155,
      0.9882642030715942,
      0.9932173490524292,
      0.989483118057251,
      0.9843801259994507,
      0.9877209067344666,
      0.994345486164093,
      0.9888235330581665,
      0.9834718704223633,
      0.9893416166305542,
      0.9934446811676025,
      0.9887217879295349,
      0.984242856502533,
      0.9912198781967163,
      0.994372546672821,
      0.9878784418106079,
      0.9809973835945129,
      0.9949920177459717,
      0.9953098893165588,
      0.9871744513511658,
      0.9877119660377502,
      0.9963451623916626,
      0.9917551875114441,
      0.9877974390983582,
      0.9958131313323975,
      0.9960441589355469,
      0.9911333918571472,
      0.9944525361061096,
      0.9984652996063232,
      0.9953308701515198,
      0.9917314052581787,
      0.9980475902557373,
      0.9975122809410095,
      0.9933785200119019,
      0.9957494139671326,
      0.9987478852272034,
      0.9970352649688721,
      0.9965304732322693,
      0.9991315007209778,
      0.9992420077323914,
      0.9985272288322449,
      0.9982818961143494,
      0.9978254437446594,
      0.9980835914611816,
      0.9991321563720703,
      0.9994381666183472,
      0.999367356300354,
      0.999182939529419,
      0.9992369413375854,
      0.9992914795875549,
      0.9992362856864929,
      0.9991467595100403,
      0.998767614364624,
      0.998749315738678,
      0.9963492751121521,
      0.9894880652427673,
      0.9888600707054138,
      0.9962823987007141,
      0.994872510433197,
      0.9864073395729065,
      0.9896184206008911,
      0.9951514005661011,
      0.98867267370224,
      0.9735899567604065,
      0.9809931516647339,
      0.9814603328704834,
      0.9930251240730286,
      0.994749903678894,
      0.996100127696991,
      0.9937486052513123,
      0.9948650598526001,
      0.9968264102935791,
      0.9962971806526184,
      0.9935727715492249,
      0.9972293376922607,
      0.9977763295173645,
      0.9955642819404602,
      0.9958968758583069,
      0.997612476348877,
      0.9969435930252075
    ],
    [
      0.16108974814414978,
      0.17742252349853516,
      0.17053377628326416,
      0.1553025096654892,
      0.14791662991046906,
      0.14183413982391357,
      0.13038593530654907,
      0.12816722691059113,
      0.12438162416219711,
      0.11799435317516327,
      0.11244387179613113,
      0.10874657332897186,
      0.10905751585960388,
      0.10971998423337936,
      0.10183068364858627,
      0.10278316587209702,
      0.09758845716714859,
      0.10042412579059601,
      0.08774758875370026,
      0.09696400910615921,
      0.09444287419319153,
      0.08895387500524521,
      0.09731803089380264,
      0.09373151510953903,
      0.09182126820087433,
      0.08954274654388428,
      0.10440284013748169,
      0.09558748453855515,
      0.0926399901509285,
      0.09746003895998001,
      0.10306942462921143,
      0.09521780163049698,
      0.08867324888706207,
      0.10274475067853928,
      0.09953272342681885,
      0.09381826967000961,
      0.09025508165359497,
      0.1027006059885025,
      0.0959630012512207,
      0.09501171857118607,
      0.09482574462890625,
      0.10348846018314362,
      0.09572674334049225,
      0.0914287269115448,
      0.09546077996492386,
      0.09193214029073715,
      0.0895446389913559,
      0.08261189609766006,
      0.08337505161762238,
      0.07891397923231125,
      0.0753173902630806,
      0.08167552947998047,
      0.08159248530864716,
      0.08098777383565903,
      0.08304224908351898,
      0.0826207771897316,
      0.08144788444042206,
      0.08385876566171646,
      0.08611581474542618,
      0.08206521719694138,
      0.07999712228775024,
      0.07948090136051178,
      0.08202815800905228,
      0.0804893895983696,
      0.08594979345798492,
      0.08862517029047012,
      0.08716632425785065,
      0.08802591264247894,
      0.09121620655059814,
      0.09236998856067657,
      0.08727210760116577,
      0.09495227783918381,
      0.09887376427650452,
      0.09918579459190369,
      0.10636790096759796,
      0.11178812384605408,
      0.11503258347511292,
      0.11064016819000244,
      0.9986225962638855,
      0.9989786744117737,
      0.9989944696426392,
      0.9992096424102783,
      0.9991300106048584,
      0.9987117052078247,
      0.9965120553970337,
      0.9833656549453735,
      0.9342359304428101,
      0.9475906491279602,
      0.8831788301467896,
      0.8847140669822693,
      0.8835616111755371,
      0.9217422008514404,
      0.9380439519882202,
      0.9820602536201477,
      0.9923065304756165,
      0.9969578981399536,
      0.9969598650932312,
      0.9958267211914062,
      0.9967920780181885,
      0.9983346462249756,
      0.9983911514282227,
      0.9966447949409485,
      0.9962899684906006,
      0.985960841178894,
      0.9682158827781677,
      0.9182850122451782,
      0.895784854888916,
      0.9023880362510681,
      0.8899255990982056,
      0.9084810018539429,
      0.9177265763282776,
      0.9570842385292053,
      0.9447592496871948,
      0.9745760560035706,
      0.9652128219604492,
      0.9831826090812683,
      0.9807547926902771,
      0.9906625747680664,
      0.9927631616592407,
      0.9973891973495483,
      0.9942076802253723,
      0.9956900477409363,
      0.9947195649147034,
      0.9854560494422913,
      0.9884511232376099,
      0.9969765543937683,
      0.9989898800849915,
      0.9994126558303833,
      0.9942111372947693,
      0.9987090229988098,
      0.9987280964851379,
      0.9994728565216064,
      0.9994944930076599,
      0.9951493740081787,
      0.9944978356361389,
      0.9955282807350159,
      0.9960083961486816,
      0.9932283759117126,
      0.9862436652183533,
      0.9878541827201843,
      0.9923524260520935,
      0.9908996224403381,
      0.9911530017852783,
      0.9975241422653198,
      0.9986369609832764,
      0.9992709159851074,
      0.9996322989463806,
      0.9993318915367126,
      0.9994736313819885,
      0.9977932572364807,
      0.9977843165397644,
      0.9968408942222595,
      0.9977149963378906,
      0.9928704500198364,
      0.9877745509147644,
      0.9855667352676392,
      0.9833191633224487,
      0.9799959063529968,
      0.97394198179245,
      0.9906228184700012,
      0.9979687333106995,
      0.998903751373291,
      0.9994401931762695,
      0.9987595081329346,
      0.9963816404342651,
      0.9922837018966675,
      0.9776623249053955,
      0.9476772546768188,
      0.8919545412063599,
      0.849137544631958,
      0.8806474208831787,
      0.9072914719581604,
      0.9698910117149353,
      0.9881715774536133,
      0.9974315762519836,
      0.9977231621742249,
      0.99916011095047,
      0.9992751479148865,
      0.9995600581169128,
      0.9987614154815674,
      0.9982022047042847,
      0.988860011100769,
      0.9640994668006897,
      0.9740133285522461,
      0.9566670656204224,
      0.9827790260314941,
      0.9974000453948975,
      0.9978556036949158,
      0.9982432126998901,
      0.9971396327018738,
      0.9963116645812988,
      0.9905885457992554,
      0.981562077999115,
      0.9592336416244507,
      0.942312479019165,
      0.9441694617271423,
      0.9147402048110962,
      0.9287418127059937,
      0.9707220792770386,
      0.9934256076812744,
      0.9841777682304382,
      0.9929727911949158,
      0.9695659279823303,
      0.9984796047210693,
      0.9965173006057739,
      0.9951506853103638,
      0.9981334805488586,
      0.9986937046051025,
      0.9989079833030701,
      0.9992178082466125,
      0.9990695714950562,
      0.9991440773010254,
      0.9991067051887512,
      0.9980687499046326,
      0.9965370893478394,
      0.9916123747825623,
      0.9758510589599609,
      0.9388781189918518,
      0.9297841787338257,
      0.9074790477752686,
      0.857276201248169,
      0.8404659032821655,
      0.8649917840957642,
      0.9134647846221924,
      0.957076370716095,
      0.9721437692642212,
      0.9926168918609619,
      0.9946191310882568,
      0.9972165822982788,
      0.9975849986076355,
      0.9966259002685547,
      0.9945623278617859,
      0.9876785278320312,
      0.9848721027374268,
      0.9885116815567017,
      0.97075355052948,
      0.9660259485244751,
      0.9410030841827393,
      0.9081884622573853,
      0.9328866004943848,
      0.8699765205383301,
      0.878424882888794,
      0.9042153358459473,
      0.8904587030410767,
      0.847222089767456,
      0.8621863126754761,
      0.896282434463501,
      0.8808361291885376,
      0.8473678827285767,
      0.882663369178772,
      0.8977906703948975,
      0.8612117767333984,
      0.8342984318733215,
      0.889704704284668,
      0.883845329284668,
      0.8408891558647156,
      0.8478683233261108,
      0.8974473476409912,
      0.860447108745575,
      0.8283162713050842,
      0.8925893306732178,
      0.9298092126846313,
      0.9039590954780579,
      0.9396404027938843,
      0.9747346043586731,
      0.9811687469482422,
      0.9937841892242432,
      0.9971984624862671,
      0.999019980430603,
      0.9989816546440125,
      0.9973435997962952,
      0.977479100227356,
      0.9857857823371887,
      0.9894772171974182,
      0.9824300408363342,
      0.987084150314331,
      0.9927105903625488,
      0.9927922487258911,
      0.986179769039154,
      0.9910216927528381,
      0.9948928952217102,
      0.9907180070877075,
      0.9879783391952515,
      0.9891866445541382,
      0.9941904544830322,
      0.9905545115470886,
      0.985518753528595,
      0.9886754155158997,
      0.99493807554245,
      0.9898508787155151,
      0.9850113391876221,
      0.9901813268661499,
      0.9942266345024109,
      0.9898735284805298,
      0.9854226112365723,
      0.9920170307159424,
      0.9950028657913208,
      0.9890957474708557,
      0.9824011325836182,
      0.9955196976661682,
      0.9960495829582214,
      0.9885533452033997,
      0.9885163307189941,
      0.9969053268432617,
      0.9928014874458313,
      0.9887939691543579,
      0.9962479472160339,
      0.9964638352394104,
      0.9918863773345947,
      0.9949571490287781,
      0.9985841512680054,
      0.9956581592559814,
      0.9923189878463745,
      0.9982970356941223,
      0.9977883100509644,
      0.9939658641815186,
      0.9964297413825989,
      0.9989565014839172,
      0.997541606426239,
      0.9971634149551392,
      0.9993142485618591,
      0.999363362789154,
      0.9987503290176392,
      0.9985142350196838,
      0.998113751411438,
      0.9982749819755554,
      0.9991961717605591,
      0.9994926452636719,
      0.9994303584098816,
      0.9992654919624329,
      0.9993163347244263,
      0.999386191368103,
      0.9993857145309448,
      0.9993062615394592,
      0.9989348649978638,
      0.9989108443260193,
      0.9967215061187744,
      0.9902716279029846,
      0.9897992610931396,
      0.9967648386955261,
      0.9953606128692627,
      0.9877405762672424,
      0.9906617403030396,
      0.9957928657531738,
      0.9900012016296387,
      0.9765004515647888,
      0.9836159944534302,
      0.9838440418243408,
      0.9941709041595459,
      0.9956985712051392,
      0.9968949556350708,
      0.9948126673698425,
      0.995749294757843,
      0.9974444508552551,
      0.9969815015792847,
      0.9946725368499756,
      0.9978222250938416,
      0.998274564743042,
      0.9964551329612732,
      0.9968151450157166,
      0.9981789588928223,
      0.997583270072937
    ],
    [
      0.17806193232536316,
      0.20181326568126678,
      0.19639088213443756,
      0.17735949158668518,
      0.16537408530712128,
      0.15531785786151886,
      0.14216302335262299,
      0.14209982752799988,
      0.1382499635219574,
      0.1317458152770996,
      0.11915277689695358,
      0.11567021906375885,
      0.11779341101646423,
      0.11871083080768585,
      0.10942141711711884,
      0.11074423789978027,
      0.10736368596553802,
      0.11033996939659119,
      0.0980716124176979,
      0.10503063350915909,
      0.09920315444469452,
      0.09695959091186523,
      0.10215159505605698,
      0.10012573003768921,
      0.09727240353822708,
      0.09496859461069107,
      0.11116883903741837,
      0.10467133671045303,
      0.10104931145906448,
      0.10380914062261581,
      0.10937395691871643,
      0.10203000158071518,
      0.09522237628698349,
      0.10515891760587692,
      0.10711974650621414,
      0.09951137751340866,
      0.09301499277353287,
      0.10661754012107849,
      0.09866708517074585,
      0.09849545359611511,
      0.0972951129078865,
      0.10645496845245361,
      0.09889194369316101,
      0.09442976117134094,
      0.0990016981959343,
      0.09703529626131058,
      0.09467095881700516,
      0.08607329428195953,
      0.08531452715396881,
      0.08209683001041412,
      0.07709396630525589,
      0.08310896903276443,
      0.08218268305063248,
      0.07875891029834747,
      0.07899045199155807,
      0.08010987937450409,
      0.07918313145637512,
      0.08374026417732239,
      0.08344581723213196,
      0.08034525066614151,
      0.07866442203521729,
      0.08024847507476807,
      0.08204509317874908,
      0.08109235763549805,
      0.08240116387605667,
      0.08604516088962555,
      0.08737863600254059,
      0.08670774847269058,
      0.09004394710063934,
      0.09171760082244873,
      0.08699636906385422,
      0.09158174693584442,
      0.0962648093700409,
      0.09941765666007996,
      0.10439074784517288,
      0.11093378067016602,
      0.11599341779947281,
      0.11750760674476624,
      0.9986788630485535,
      0.99900883436203,
      0.9990163445472717,
      0.9992082715034485,
      0.9991245269775391,
      0.9987044334411621,
      0.9964032173156738,
      0.9827179908752441,
      0.9325695037841797,
      0.9459179639816284,
      0.8816338777542114,
      0.8827948570251465,
      0.8812115788459778,
      0.9196346998214722,
      0.9361880421638489,
      0.9811264276504517,
      0.991794764995575,
      0.9970394372940063,
      0.997245728969574,
      0.9966700077056885,
      0.9973968267440796,
      0.9984954595565796,
      0.9984884262084961,
      0.9966417551040649,
      0.9961841106414795,
      0.985016942024231,
      0.9663243889808655,
      0.916256308555603,
      0.8941687345504761,
      0.9005745649337769,
      0.887199878692627,
      0.9047127962112427,
      0.9131472110748291,
      0.9533885717391968,
      0.9406439065933228,
      0.9729004502296448,
      0.9630388021469116,
      0.9822361469268799,
      0.980004608631134,
      0.990551233291626,
      0.9927463531494141,
      0.9974386692047119,
      0.9943002462387085,
      0.9957557320594788,
      0.9947249293327332,
      0.9853479862213135,
      0.9885826110839844,
      0.9971375465393066,
      0.99905925989151,
      0.9994543194770813,
      0.9945573806762695,
      0.9988031983375549,
      0.9988027811050415,
      0.999502956867218,
      0.9995294809341431,
      0.9956477284431458,
      0.9951415061950684,
      0.9960096478462219,
      0.9964572787284851,
      0.993777334690094,
      0.9872035384178162,
      0.9887892007827759,
      0.992834746837616,
      0.9913586974143982,
      0.9915603995323181,
      0.9977325201034546,
      0.9987713694572449,
      0.9993281364440918,
      0.9996583461761475,
      0.9993798732757568,
      0.9995068311691284,
      0.9979150891304016,
      0.99787837266922,
      0.9969793558120728,
      0.997816264629364,
      0.9930329918861389,
      0.9880655407905579,
      0.9855395555496216,
      0.9831332564353943,
      0.9794403314590454,
      0.9728021621704102,
      0.990121066570282,
      0.997908353805542,
      0.9988969564437866,
      0.9994608759880066,
      0.9987832903862,
      0.9963377714157104,
      0.9919990301132202,
      0.9761245250701904,
      0.9455065131187439,
      0.8881422281265259,
      0.847200334072113,
      0.8777076005935669,
      0.9046322703361511,
      0.9669553637504578,
      0.9867680072784424,
      0.9972254037857056,
      0.9975684881210327,
      0.9991509914398193,
      0.9992960095405579,
      0.9995781183242798,
      0.9987651705741882,
      0.9982167482376099,
      0.9886322617530823,
      0.9626910090446472,
      0.9727548360824585,
      0.9534239768981934,
      0.9817963242530823,
      0.9972761869430542,
      0.9978948831558228,
      0.99830561876297,
      0.9971196055412292,
      0.9960559010505676,
      0.9896818399429321,
      0.9796191453933716,
      0.9567182064056396,
      0.9409530162811279,
      0.9419273138046265,
      0.913407564163208,
      0.9272849559783936,
      0.969281792640686,
      0.9929162859916687,
      0.9828935861587524,
      0.9926636815071106,
      0.969319224357605,
      0.998711347579956,
      0.9973255395889282,
      0.9962471127510071,
      0.9984760284423828,
      0.9988299012184143,
      0.9989417791366577,
      0.9992268681526184,
      0.9991440176963806,
      0.9992128610610962,
      0.9991324543952942,
      0.9980958104133606,
      0.9964808821678162,
      0.9912121295928955,
      0.9748940467834473,
      0.937321662902832,
      0.9281183481216431,
      0.9060111045837402,
      0.8569310903549194,
      0.840495765209198,
      0.8644967079162598,
      0.9121172428131104,
      0.9568554759025574,
      0.9720216989517212,
      0.9925172924995422,
      0.9944788813591003,
      0.9971896409988403,
      0.9976086616516113,
      0.9967243671417236,
      0.9947652220726013,
      0.9879143834114075,
      0.9848812222480774,
      0.9883800745010376,
      0.9702291488647461,
      0.965184211730957,
      0.9400755167007446,
      0.9081127643585205,
      0.9337046146392822,
      0.8700917959213257,
      0.879242479801178,
      0.9053035974502563,
      0.8893860578536987,
      0.8461242318153381,
      0.8611305356025696,
      0.8959692120552063,
      0.8807593584060669,
      0.84573894739151,
      0.8820288181304932,
      0.8968673944473267,
      0.8600986003875732,
      0.8299810290336609,
      0.888184666633606,
      0.8826574087142944,
      0.8369293212890625,
      0.8471744060516357,
      0.8969001173973083,
      0.8595181703567505,
      0.829181432723999,
      0.8932710886001587,
      0.929351806640625,
      0.901993453502655,
      0.9375501871109009,
      0.974276065826416,
      0.9815938472747803,
      0.9939131140708923,
      0.9973615407943726,
      0.9991146326065063,
      0.9990971088409424,
      0.9976993203163147,
      0.9798061847686768,
      0.987614631652832,
      0.9906497001647949,
      0.9845648407936096,
      0.9886532425880432,
      0.993462085723877,
      0.9935968518257141,
      0.9878420233726501,
      0.9919683933258057,
      0.9955255389213562,
      0.9918555617332458,
      0.9893737435340881,
      0.9899462461471558,
      0.9947556853294373,
      0.9915161728858948,
      0.9868088960647583,
      0.9893580079078674,
      0.9953469038009644,
      0.9908785223960876,
      0.9863434433937073,
      0.9903191328048706,
      0.9946858286857605,
      0.9908464550971985,
      0.9861361980438232,
      0.9923220872879028,
      0.9957575798034668,
      0.9906114935874939,
      0.9831244945526123,
      0.9958207607269287,
      0.9968254566192627,
      0.9900749921798706,
      0.9889896512031555,
      0.9971740245819092,
      0.9940159320831299,
      0.9899576306343079,
      0.996561586856842,
      0.9970077872276306,
      0.9931711554527283,
      0.9954465627670288,
      0.9986910820007324,
      0.9961442351341248,
      0.9930884838104248,
      0.9985212683677673,
      0.9980589747428894,
      0.9946884512901306,
      0.9970049262046814,
      0.9991093873977661,
      0.9979366660118103,
      0.99760502576828,
      0.9994155168533325,
      0.9994370341300964,
      0.9988873600959778,
      0.99866783618927,
      0.9982717037200928,
      0.9983737468719482,
      0.9992271065711975,
      0.999510645866394,
      0.9994534254074097,
      0.9993133544921875,
      0.9993601441383362,
      0.9994316697120667,
      0.9994546175003052,
      0.9993689656257629,
      0.9989870190620422,
      0.9989550113677979,
      0.9967905282974243,
      0.9903804659843445,
      0.989973783493042,
      0.9968721866607666,
      0.9953933954238892,
      0.9881055951118469,
      0.9911623001098633,
      0.996132493019104,
      0.9906145930290222,
      0.9783394932746887,
      0.9854996800422668,
      0.9854675531387329,
      0.9948719143867493,
      0.9962720274925232,
      0.9973891973495483,
      0.9954694509506226,
      0.9962185621261597,
      0.9977455735206604,
      0.9973459839820862,
      0.9952228665351868,
      0.9980812072753906,
      0.9985091686248779,
      0.9969014525413513,
      0.9972341060638428,
      0.9984334111213684,
      0.9978918433189392
    ],
    [
      0.22152751684188843,
      0.25432145595550537,
      0.2602086663246155,
      0.21590662002563477,
      0.19896109402179718,
      0.18296018242835999,
      0.16386069357395172,
      0.15988583862781525,
      0.15473279356956482,
      0.14506691694259644,
      0.13614360988140106,
      0.13448935747146606,
      0.13069301843643188,
      0.1283394992351532,
      0.12079942226409912,
      0.1253276765346527,
      0.1219797432422638,
      0.12370380759239197,
      0.11221212148666382,
      0.1177637130022049,
      0.11018015444278717,
      0.10801225155591965,
      0.10927126556634903,
      0.1084546148777008,
      0.1085767075419426,
      0.10922546684741974,
      0.12417466938495636,
      0.11910402774810791,
      0.11662277579307556,
      0.11504022032022476,
      0.1195761188864708,
      0.11162140965461731,
      0.10399015992879868,
      0.11489145457744598,
      0.11834423243999481,
      0.11137446761131287,
      0.10139229893684387,
      0.113770991563797,
      0.11087323725223541,
      0.10567611455917358,
      0.10353952646255493,
      0.11257024854421616,
      0.10633455216884613,
      0.09909474104642868,
      0.10741810500621796,
      0.10809747129678726,
      0.10489673167467117,
      0.09485483169555664,
      0.09818430989980698,
      0.09307124465703964,
      0.08755048364400864,
      0.09189494699239731,
      0.08902547508478165,
      0.08456213027238846,
      0.07899342477321625,
      0.08489637821912766,
      0.08040394634008408,
      0.08308300375938416,
      0.08397447317838669,
      0.08113808184862137,
      0.07923651486635208,
      0.0811815857887268,
      0.0833187997341156,
      0.07880601286888123,
      0.08329330384731293,
      0.08464862406253815,
      0.08732695132493973,
      0.08720017969608307,
      0.09411090612411499,
      0.09446302056312561,
      0.09058534353971481,
      0.09584062546491623,
      0.1000569760799408,
      0.10541820526123047,
      0.11043578386306763,
      0.11352874338626862,
      0.12081195414066315,
      0.12329303473234177,
      0.9986813068389893,
      0.9989804625511169,
      0.9989890456199646,
      0.999176561832428,
      0.9990816116333008,
      0.9986703991889954,
      0.99622642993927,
      0.9818383455276489,
      0.930740475654602,
      0.9429340362548828,
      0.8793039917945862,
      0.880294919013977,
      0.8786352872848511,
      0.9170628190040588,
      0.9343883395195007,
      0.9803593158721924,
      0.9913915991783142,
      0.997086226940155,
      0.9974861145019531,
      0.9972929954528809,
      0.9976074695587158,
      0.9986103177070618,
      0.9985632300376892,
      0.9966553449630737,
      0.996022641658783,
      0.984288215637207,
      0.9646202325820923,
      0.9152427315711975,
      0.8937208652496338,
      0.9007856845855713,
      0.8864556550979614,
      0.9023098349571228,
      0.9106940627098083,
      0.9507406949996948,
      0.9376979470252991,
      0.9716664552688599,
      0.9614476561546326,
      0.9816125631332397,
      0.9795821309089661,
      0.9905124306678772,
      0.9927324652671814,
      0.9973783493041992,
      0.9943247437477112,
      0.9957298040390015,
      0.9947600364685059,
      0.9854018092155457,
      0.9887473583221436,
      0.997267484664917,
      0.9991042613983154,
      0.9994828701019287,
      0.994894802570343,
      0.9988897442817688,
      0.9988734126091003,
      0.9995327591896057,
      0.9995625615119934,
      0.996120810508728,
      0.9957825541496277,
      0.996510922908783,
      0.9968963265419006,
      0.9943035840988159,
      0.988193154335022,
      0.9898145794868469,
      0.9934715032577515,
      0.9919992685317993,
      0.9921855330467224,
      0.997967541217804,
      0.9988946914672852,
      0.9993818402290344,
      0.9996771812438965,
      0.9994097948074341,
      0.9995282292366028,
      0.9979782700538635,
      0.9979153871536255,
      0.9970220923423767,
      0.9978594779968262,
      0.9931111931800842,
      0.9882239103317261,
      0.9856080412864685,
      0.9831604361534119,
      0.9792913198471069,
      0.9722930192947388,
      0.9898883104324341,
      0.9978278875350952,
      0.9988723993301392,
      0.9994620084762573,
      0.9987631440162659,
      0.996276319026947,
      0.9918419718742371,
      0.9752992987632751,
      0.94440096616745,
      0.886370062828064,
      0.8462567329406738,
      0.8765890598297119,
      0.9037309885025024,
      0.9655319452285767,
      0.9856871366500854,
      0.9970270991325378,
      0.9974266290664673,
      0.9991225600242615,
      0.9993054270744324,
      0.9995668530464172,
      0.9987576007843018,
      0.9982420206069946,
      0.9887121319770813,
      0.962112545967102,
      0.9718124866485596,
      0.9515975713729858,
      0.9814406633377075,
      0.9971690773963928,
      0.9979267120361328,
      0.9983163475990295,
      0.9970367550849915,
      0.9957770705223083,
      0.9889278411865234,
      0.9783811569213867,
      0.9548438787460327,
      0.9402889609336853,
      0.9410667419433594,
      0.9132969975471497,
      0.9273297786712646,
      0.9680430889129639,
      0.9924609065055847,
      0.9817937612533569,
      0.9922604560852051,
      0.9686034917831421,
      0.9988678097724915,
      0.997835099697113,
      0.9968845844268799,
      0.9986859560012817,
      0.9989202618598938,
      0.9989405274391174,
      0.9992368817329407,
      0.9991934895515442,
      0.9992584586143494,
      0.9991422295570374,
      0.9980992078781128,
      0.9963523149490356,
      0.9905816912651062,
      0.9732582569122314,
      0.9348185658454895,
      0.9252831935882568,
      0.9038297533988953,
      0.8573107719421387,
      0.8419901132583618,
      0.8658453226089478,
      0.9123712778091431,
      0.9555141925811768,
      0.970881998538971,
      0.9920105338096619,
      0.9940796494483948,
      0.9969872832298279,
      0.9974480867385864,
      0.9965733289718628,
      0.9945828318595886,
      0.9872810244560242,
      0.9840763807296753,
      0.9875770211219788,
      0.9684333205223083,
      0.9629073143005371,
      0.9370983242988586,
      0.9065611362457275,
      0.9328773617744446,
      0.8695115447044373,
      0.8789628744125366,
      0.9058514833450317,
      0.8893126845359802,
      0.8457109928131104,
      0.8605395555496216,
      0.8956013917922974,
      0.8807664513587952,
      0.8453323245048523,
      0.8818840384483337,
      0.8964099884033203,
      0.8567435145378113,
      0.8267679214477539,
      0.8883262872695923,
      0.8807448148727417,
      0.8300305008888245,
      0.8467786312103271,
      0.8976060152053833,
      0.8577694892883301,
      0.8267573118209839,
      0.8958801627159119,
      0.9306071996688843,
      0.9023683071136475,
      0.937085747718811,
      0.9743815660476685,
      0.9818063974380493,
      0.9940739870071411,
      0.9975401759147644,
      0.9991942048072815,
      0.9991937279701233,
      0.9980071783065796,
      0.9817585945129395,
      0.9891985654830933,
      0.9915963411331177,
      0.9861963987350464,
      0.9899078607559204,
      0.994123637676239,
      0.99422287940979,
      0.9890942573547363,
      0.992800772190094,
      0.9960653781890869,
      0.9927366375923157,
      0.9905701279640198,
      0.9905909299850464,
      0.9952260255813599,
      0.992320716381073,
      0.9879381656646729,
      0.9899613857269287,
      0.9956880211830139,
      0.9925327301025391,
      0.9882770776748657,
      0.9906003475189209,
      0.9952255487442017,
      0.9920684695243835,
      0.9875867366790771,
      0.9927517771720886,
      0.9963788986206055,
      0.9921929836273193,
      0.9841454029083252,
      0.9960396885871887,
      0.9973108172416687,
      0.9916923642158508,
      0.9894794225692749,
      0.9975074529647827,
      0.9948621392250061,
      0.9907578825950623,
      0.996747612953186,
      0.9973261952400208,
      0.9939180612564087,
      0.995812177658081,
      0.9987796545028687,
      0.9965440034866333,
      0.99367755651474,
      0.9986300468444824,
      0.9982174038887024,
      0.9950547218322754,
      0.9972581267356873,
      0.9991834759712219,
      0.9981592893600464,
      0.9978516697883606,
      0.9994668364524841,
      0.9994709491729736,
      0.99895179271698,
      0.9987410306930542,
      0.9983277916908264,
      0.9984129667282104,
      0.9992378354072571,
      0.9995177984237671,
      0.9994552135467529,
      0.9993245005607605,
      0.9993638396263123,
      0.9994409084320068,
      0.9994829297065735,
      0.9993886947631836,
      0.9989798069000244,
      0.9989305138587952,
      0.9966323971748352,
      0.9899579286575317,
      0.9896153211593628,
      0.9968012571334839,
      0.9952425956726074,
      0.987453818321228,
      0.9910619258880615,
      0.9960967898368835,
      0.9902743101119995,
      0.9781123399734497,
      0.9858463406562805,
      0.9857938885688782,
      0.9950730800628662,
      0.996519923210144,
      0.9976340532302856,
      0.9958197474479675,
      0.9964288473129272,
      0.9978893995285034,
      0.9975701570510864,
      0.9955391883850098,
      0.998211681842804,
      0.9986345767974854,
      0.9971531629562378,
      0.9974562525749207,
      0.9985647797584534,
      0.9980717897415161
    ],
    [
      0.2624064087867737,
      0.3039090931415558,
      0.3054110109806061,
      0.26891157031059265,
      0.2409065216779709,
      0.22899562120437622,
      0.2030392289161682,
      0.1903243511915207,
      0.18428707122802734,
      0.1711469292640686,
      0.16109195351600647,
      0.15792766213417053,
      0.15531396865844727,
      0.1553933322429657,
      0.138949453830719,
      0.14510869979858398,
      0.14300188422203064,
      0.1407301276922226,
      0.12786343693733215,
      0.13503313064575195,
      0.1292211413383484,
      0.1233048141002655,
      0.1209433376789093,
      0.12508685886859894,
      0.12797774374485016,
      0.12880711257457733,
      0.14693515002727509,
      0.14094200730323792,
      0.13563323020935059,
      0.13473136723041534,
      0.14681178331375122,
      0.1357567310333252,
      0.12346801906824112,
      0.13371454179286957,
      0.1369098722934723,
      0.1310553103685379,
      0.12205999344587326,
      0.13531330227851868,
      0.13137668371200562,
      0.12672296166419983,
      0.11574695259332657,
      0.13056500256061554,
      0.12216312438249588,
      0.11234219372272491,
      0.12000004202127457,
      0.11989158391952515,
      0.1184588372707367,
      0.10677832365036011,
      0.11112432181835175,
      0.10682161897420883,
      0.10124926269054413,
      0.09960073232650757,
      0.10133206844329834,
      0.09268715977668762,
      0.08574629575014114,
      0.0919221043586731,
      0.08569961786270142,
      0.08165504038333893,
      0.08475199341773987,
      0.08542436361312866,
      0.07850810885429382,
      0.08815740048885345,
      0.08886099606752396,
      0.08338262140750885,
      0.08762382715940475,
      0.09244757890701294,
      0.09215699136257172,
      0.09164934605360031,
      0.09906475245952606,
      0.09777054190635681,
      0.0996958315372467,
      0.10254797339439392,
      0.11421515792608261,
      0.11857615411281586,
      0.12296627461910248,
      0.12481875717639923,
      0.1347348690032959,
      0.1332198828458786,
      0.9987777471542358,
      0.9990371465682983,
      0.9990257620811462,
      0.9991934299468994,
      0.9991127848625183,
      0.9987338185310364,
      0.9964831471443176,
      0.9831819534301758,
      0.9333721995353699,
      0.9440242052078247,
      0.879974901676178,
      0.8800561428070068,
      0.8781490325927734,
      0.9161332845687866,
      0.9336786270141602,
      0.9803061485290527,
      0.9913673400878906,
      0.9972512722015381,
      0.9977462887763977,
      0.9975981116294861,
      0.9978455305099487,
      0.9987003207206726,
      0.9986518621444702,
      0.9968025088310242,
      0.9960954785346985,
      0.9841551780700684,
      0.9647157788276672,
      0.9166516065597534,
      0.8950223922729492,
      0.8998861312866211,
      0.8854082822799683,
      0.9009921550750732,
      0.9088780879974365,
      0.9487428665161133,
      0.9351342916488647,
      0.9705162644386292,
      0.9601032137870789,
      0.9811922907829285,
      0.9793810844421387,
      0.9907377362251282,
      0.9930353760719299,
      0.9975929856300354,
      0.9946333765983582,
      0.9959521293640137,
      0.994845986366272,
      0.9853934049606323,
      0.9890742897987366,
      0.997508704662323,
      0.9992144107818604,
      0.9995474815368652,
      0.9953804016113281,
      0.9990341067314148,
      0.9989927411079407,
      0.9995831251144409,
      0.9996188879013062,
      0.9966381192207336,
      0.9963350296020508,
      0.9969972372055054,
      0.9973459839820862,
      0.9949391484260559,
      0.9891067147254944,
      0.9906824231147766,
      0.9939192533493042,
      0.9923779964447021,
      0.9924874901771545,
      0.9981955885887146,
      0.9990567564964294,
      0.9994714260101318,
      0.9997197985649109,
      0.9994957447052002,
      0.9995923638343811,
      0.9982455968856812,
      0.9981577396392822,
      0.9973607659339905,
      0.9981042742729187,
      0.9936438202857971,
      0.9888806343078613,
      0.9858858585357666,
      0.9830629229545593,
      0.978786051273346,
      0.9708178639411926,
      0.9894217848777771,
      0.9978117942810059,
      0.9988998770713806,
      0.9995175004005432,
      0.9988707304000854,
      0.9964148998260498,
      0.9918559193611145,
      0.974469006061554,
      0.9416078925132751,
      0.8820661306381226,
      0.8438373804092407,
      0.8748617768287659,
      0.9015496969223022,
      0.9640173316001892,
      0.9847300052642822,
      0.9968867301940918,
      0.9973428845405579,
      0.9991394877433777,
      0.9993341565132141,
      0.999599039554596,
      0.9987709522247314,
      0.9982473850250244,
      0.9882237315177917,
      0.9605756998062134,
      0.969468355178833,
      0.9483476877212524,
      0.979775071144104,
      0.9969752430915833,
      0.9979081749916077,
      0.9984001517295837,
      0.9970754981040955,
      0.9957852959632874,
      0.9886687994003296,
      0.9777460098266602,
      0.954297661781311,
      0.939931333065033,
      0.9411717057228088,
      0.9132533073425293,
      0.9285604953765869,
      0.9697386026382446,
      0.992719829082489,
      0.9817411303520203,
      0.9923126101493835,
      0.9686209559440613,
      0.9989463686943054,
      0.997990071773529,
      0.9971181154251099,
      0.9988099336624146,
      0.9990341067314148,
      0.9990400075912476,
      0.9993131160736084,
      0.9992616176605225,
      0.9993237853050232,
      0.999186098575592,
      0.9981974363327026,
      0.9964669942855835,
      0.9909576177597046,
      0.9739305973052979,
      0.9353476762771606,
      0.9253866076469421,
      0.9057690501213074,
      0.8589606285095215,
      0.8421579003334045,
      0.8677830696105957,
      0.9151845574378967,
      0.9594664573669434,
      0.9722977876663208,
      0.9922172427177429,
      0.9939820766448975,
      0.9969000816345215,
      0.9974108934402466,
      0.996620237827301,
      0.9947328567504883,
      0.987325131893158,
      0.9839457869529724,
      0.9873816967010498,
      0.9682753682136536,
      0.9629672765731812,
      0.9376155138015747,
      0.9091682434082031,
      0.9355992078781128,
      0.8705825209617615,
      0.8795692920684814,
      0.908426821231842,
      0.8902266025543213,
      0.8448808789253235,
      0.8583494424819946,
      0.8956379890441895,
      0.8797444701194763,
      0.8443118929862976,
      0.8799366354942322,
      0.8949094414710999,
      0.8518660068511963,
      0.822317361831665,
      0.8863928318023682,
      0.8773831129074097,
      0.8219805359840393,
      0.8438106179237366,
      0.8963093161582947,
      0.855926513671875,
      0.8150671124458313,
      0.8917174339294434,
      0.9272451400756836,
      0.8984769582748413,
      0.9336122274398804,
      0.9729288816452026,
      0.9807722568511963,
      0.9939144849777222,
      0.9976704120635986,
      0.9993117451667786,
      0.9993303418159485,
      0.998370349407196,
      0.9837328195571899,
      0.9906947016716003,
      0.9927347302436829,
      0.9877579212188721,
      0.9907661080360413,
      0.9946816563606262,
      0.9948685169219971,
      0.9898907542228699,
      0.9932176470756531,
      0.9964727163314819,
      0.9933330416679382,
      0.9910042881965637,
      0.9908971786499023,
      0.9955317974090576,
      0.9926683306694031,
      0.9880834817886353,
      0.9902542233467102,
      0.9957478642463684,
      0.9929084181785583,
      0.9884302616119385,
      0.9909350275993347,
      0.9955384731292725,
      0.9926068782806396,
      0.9881051778793335,
      0.9931793212890625,
      0.9966410994529724,
      0.9926232099533081,
      0.9854930639266968,
      0.9963551163673401,
      0.9975100159645081,
      0.992461085319519,
      0.9909747838973999,
      0.9978657960891724,
      0.9952765703201294,
      0.9915242195129395,
      0.9970822930335999,
      0.9974945783615112,
      0.9941758513450623,
      0.9960659146308899,
      0.9988332986831665,
      0.9967187643051147,
      0.9939938187599182,
      0.9987138509750366,
      0.9983285665512085,
      0.995257556438446,
      0.997407078742981,
      0.9992538690567017,
      0.9983660578727722,
      0.9981573224067688,
      0.9995479583740234,
      0.9995445013046265,
      0.9990959167480469,
      0.9988861083984375,
      0.9985214471817017,
      0.998566746711731,
      0.9993155002593994,
      0.9995660185813904,
      0.999504029750824,
      0.9993895888328552,
      0.999431312084198,
      0.9995042681694031,
      0.9995632767677307,
      0.9994706511497498,
      0.9990562200546265,
      0.998981773853302,
      0.9966788291931152,
      0.9898706674575806,
      0.9894872307777405,
      0.9967910051345825,
      0.995143711566925,
      0.9870867729187012,
      0.9909834861755371,
      0.9960865378379822,
      0.9902388453483582,
      0.9779123663902283,
      0.9857614040374756,
      0.985823929309845,
      0.9951642751693726,
      0.9966567754745483,
      0.997810959815979,
      0.9961238503456116,
      0.9966899752616882,
      0.9981211423873901,
      0.9978650212287903,
      0.9960466623306274,
      0.9984766840934753,
      0.9988611340522766,
      0.9975898861885071,
      0.9978675246238708,
      0.9988382458686829,
      0.9984238147735596
    ],
    [
      0.2841203212738037,
      0.3322545886039734,
      0.33577612042427063,
      0.31553009152412415,
      0.2939926087856293,
      0.27981728315353394,
      0.25781646370887756,
      0.22845244407653809,
      0.21631544828414917,
      0.20279301702976227,
      0.19122493267059326,
      0.18195800483226776,
      0.17713144421577454,
      0.17796067893505096,
      0.15855856239795685,
      0.1646265685558319,
      0.16277210414409637,
      0.16212648153305054,
      0.14767181873321533,
      0.16078513860702515,
      0.15370091795921326,
      0.1513545662164688,
      0.14825567603111267,
      0.1514839231967926,
      0.15012171864509583,
      0.14982840418815613,
      0.16907043755054474,
      0.16309311985969543,
      0.1546282321214676,
      0.14967575669288635,
      0.1647571623325348,
      0.15426801145076752,
      0.14110098779201508,
      0.15273770689964294,
      0.1580488234758377,
      0.14899809658527374,
      0.1408005654811859,
      0.1548101156949997,
      0.15789702534675598,
      0.1514892727136612,
      0.13968604803085327,
      0.15857553482055664,
      0.15335208177566528,
      0.13645312190055847,
      0.1441051959991455,
      0.14412571489810944,
      0.1374940574169159,
      0.12107506394386292,
      0.13101553916931152,
      0.12296046316623688,
      0.11676154285669327,
      0.11300569772720337,
      0.12089775502681732,
      0.10724970698356628,
      0.09818203002214432,
      0.10409559309482574,
      0.09601373225450516,
      0.08930690586566925,
      0.08659226447343826,
      0.09654887020587921,
      0.08435212075710297,
      0.09307009726762772,
      0.09912477433681488,
      0.09485117346048355,
      0.09284690022468567,
      0.0987664982676506,
      0.09977208077907562,
      0.09490059316158295,
      0.10435596108436584,
      0.10299981385469437,
      0.10427885502576828,
      0.1106676384806633,
      0.1188044399023056,
      0.127042755484581,
      0.13653603196144104,
      0.13527098298072815,
      0.14372068643569946,
      0.16010698676109314,
      0.9989487528800964,
      0.9991661310195923,
      0.9991050958633423,
      0.9992082118988037,
      0.9991222620010376,
      0.998704731464386,
      0.996306836605072,
      0.9820976257324219,
      0.931501567363739,
      0.942001461982727,
      0.8795060515403748,
      0.8796409964561462,
      0.876960277557373,
      0.914461612701416,
      0.9320781230926514,
      0.9794716835021973,
      0.990850567817688,
      0.9973732829093933,
      0.9980489611625671,
      0.998134434223175,
      0.9983519911766052,
      0.9988473653793335,
      0.9987718462944031,
      0.9969047904014587,
      0.9960349798202515,
      0.9833287596702576,
      0.9630704522132874,
      0.9157735109329224,
      0.8933537006378174,
      0.8991455435752869,
      0.8823871612548828,
      0.8986750841140747,
      0.9069609642028809,
      0.9468613266944885,
      0.9320052862167358,
      0.9692003726959229,
      0.9587123990058899,
      0.9805182814598083,
      0.9790976643562317,
      0.991112232208252,
      0.9934900403022766,
      0.9978786110877991,
      0.9950762391090393,
      0.9962579011917114,
      0.9949283599853516,
      0.98538738489151,
      0.9895670413970947,
      0.9978545904159546,
      0.9993463754653931,
      0.9996175765991211,
      0.9960612654685974,
      0.9992067813873291,
      0.9991244673728943,
      0.999635636806488,
      0.9996734857559204,
      0.9973429441452026,
      0.997178852558136,
      0.9977089762687683,
      0.9979628324508667,
      0.9958570599555969,
      0.9907037019729614,
      0.9922316670417786,
      0.9947059154510498,
      0.9929338097572327,
      0.9928329586982727,
      0.9984427690505981,
      0.9992227554321289,
      0.9995602369308472,
      0.9997616410255432,
      0.9995803236961365,
      0.9996587038040161,
      0.9985331296920776,
      0.9984618425369263,
      0.9978044629096985,
      0.9984285831451416,
      0.9945400357246399,
      0.9899501204490662,
      0.9864504337310791,
      0.9830765128135681,
      0.9781352877616882,
      0.9685771465301514,
      0.9883832335472107,
      0.9977089762687683,
      0.9989033937454224,
      0.9995701313018799,
      0.9989802837371826,
      0.9965404272079468,
      0.9916600584983826,
      0.9725813865661621,
      0.9382756948471069,
      0.8768196702003479,
      0.8377111554145813,
      0.871566891670227,
      0.8989525437355042,
      0.9621971845626831,
      0.9833406209945679,
      0.9967463612556458,
      0.9972562789916992,
      0.999153196811676,
      0.999373197555542,
      0.9996250867843628,
      0.9987425804138184,
      0.9981963634490967,
      0.9871460199356079,
      0.956323504447937,
      0.9655149579048157,
      0.9437223672866821,
      0.9782886505126953,
      0.996836245059967,
      0.9979575276374817,
      0.9985088109970093,
      0.9971506595611572,
      0.9957326650619507,
      0.988156259059906,
      0.9769304990768433,
      0.9528952836990356,
      0.9392791390419006,
      0.9398638010025024,
      0.9121771454811096,
      0.9271844625473022,
      0.9686036705970764,
      0.9922115802764893,
      0.9803517460823059,
      0.9920897483825684,
      0.9684303998947144,
      0.9990748763084412,
      0.9983369708061218,
      0.9976027607917786,
      0.9989910125732422,
      0.9991331100463867,
      0.9990949630737305,
      0.9993668794631958,
      0.9993231296539307,
      0.9993517398834229,
      0.9992412328720093,
      0.9983211159706116,
      0.9965240359306335,
      0.9905415773391724,
      0.9725790619850159,
      0.9330273866653442,
      0.922775387763977,
      0.902775228023529,
      0.8552815318107605,
      0.8315547704696655,
      0.8635636568069458,
      0.9129759073257446,
      0.958152174949646,
      0.9707285165786743,
      0.991348385810852,
      0.9935590624809265,
      0.996836245059967,
      0.9974634051322937,
      0.9968622922897339,
      0.9951972961425781,
      0.98787522315979,
      0.9840394258499146,
      0.9870585799217224,
      0.9667096734046936,
      0.9603683352470398,
      0.9343762993812561,
      0.9072054624557495,
      0.9344044327735901,
      0.8706423044204712,
      0.8790426254272461,
      0.9090172648429871,
      0.8886287808418274,
      0.8413339853286743,
      0.8550437688827515,
      0.8943994641304016,
      0.8778860569000244,
      0.8381267786026001,
      0.8781492114067078,
      0.8928641676902771,
      0.8450449109077454,
      0.8196840286254883,
      0.8870376944541931,
      0.8747439384460449,
      0.8119379281997681,
      0.841914176940918,
      0.8978563547134399,
      0.8502938747406006,
      0.816839337348938,
      0.8919948935508728,
      0.9258053302764893,
      0.8956809043884277,
      0.9296796321868896,
      0.9712203741073608,
      0.9792607426643372,
      0.9937798976898193,
      0.9978295564651489,
      0.9994326233863831,
      0.999480664730072,
      0.9987881183624268,
      0.9867228269577026,
      0.9927828311920166,
      0.9943249225616455,
      0.9901264309883118,
      0.9924127459526062,
      0.9957852363586426,
      0.9958908557891846,
      0.9916283488273621,
      0.9941626787185669,
      0.9971368908882141,
      0.9944392442703247,
      0.9924484491348267,
      0.992428719997406,
      0.9962050318717957,
      0.9943403601646423,
      0.9900280833244324,
      0.9918621182441711,
      0.9964425563812256,
      0.9948811531066895,
      0.9908138513565063,
      0.9918948411941528,
      0.996330738067627,
      0.9945523142814636,
      0.9898182153701782,
      0.9939557909965515,
      0.99732506275177,
      0.9941631555557251,
      0.987181544303894,
      0.9966939687728882,
      0.9979389309883118,
      0.9940246939659119,
      0.9917793869972229,
      0.9981107711791992,
      0.9960644841194153,
      0.9924674034118652,
      0.9973175525665283,
      0.997842013835907,
      0.994962215423584,
      0.9963583946228027,
      0.9989156723022461,
      0.9973058700561523,
      0.9952067732810974,
      0.998901903629303,
      0.9986088275909424,
      0.9959779977798462,
      0.9979262351989746,
      0.9993804097175598,
      0.9986846446990967,
      0.9985562562942505,
      0.9996494650840759,
      0.9996256828308105,
      0.9992575645446777,
      0.9990438222885132,
      0.9987057447433472,
      0.9987258315086365,
      0.9993923306465149,
      0.9995989799499512,
      0.9995368123054504,
      0.9994604587554932,
      0.9995070695877075,
      0.9995808601379395,
      0.9996556639671326,
      0.9995750784873962,
      0.9991880655288696,
      0.9990890026092529,
      0.9968931078910828,
      0.990044355392456,
      0.9896889328956604,
      0.9969741702079773,
      0.9952270984649658,
      0.9869886040687561,
      0.9912603497505188,
      0.9962648749351501,
      0.9902678728103638,
      0.9784878492355347,
      0.9870540499687195,
      0.9869335889816284,
      0.9957406520843506,
      0.997215986251831,
      0.9982910752296448,
      0.9969177842140198,
      0.9973482489585876,
      0.9985443949699402,
      0.9983676075935364,
      0.996846616268158,
      0.9988380074501038,
      0.9991365671157837,
      0.9981676936149597,
      0.9983648657798767,
      0.9991316199302673,
      0.9987962245941162
    ],
    [
      0.2991020381450653,
      0.35008862614631653,
      0.35015159845352173,
      0.3418081998825073,
      0.3264135718345642,
      0.31738677620887756,
      0.29931288957595825,
      0.2669936418533325,
      0.25300630927085876,
      0.23956045508384705,
      0.219079852104187,
      0.2047961950302124,
      0.1983605921268463,
      0.19299228489398956,
      0.1770954728126526,
      0.18772844970226288,
      0.18422923982143402,
      0.18962964415550232,
      0.1722451001405716,
      0.18649716675281525,
      0.1844683587551117,
      0.18283598124980927,
      0.17620564997196198,
      0.18232488632202148,
      0.17950379848480225,
      0.17353439331054688,
      0.18966513872146606,
      0.18687275052070618,
      0.18461982905864716,
      0.1753157079219818,
      0.185302734375,
      0.18154063820838928,
      0.16427049040794373,
      0.17390459775924683,
      0.18311652541160583,
      0.17537105083465576,
      0.16269546747207642,
      0.18296179175376892,
      0.1873650848865509,
      0.17442455887794495,
      0.16588136553764343,
      0.1825370192527771,
      0.18813563883304596,
      0.1707746535539627,
      0.17002291977405548,
      0.1693657636642456,
      0.16448566317558289,
      0.14426422119140625,
      0.15429171919822693,
      0.14454525709152222,
      0.14137212932109833,
      0.1343073695898056,
      0.1388140767812729,
      0.12826043367385864,
      0.12048791348934174,
      0.12505550682544708,
      0.11548421531915665,
      0.1020917072892189,
      0.09514527022838593,
      0.11024563014507294,
      0.09887290000915527,
      0.10367919504642487,
      0.10825905948877335,
      0.10541850328445435,
      0.10252269357442856,
      0.11062752455472946,
      0.11271219700574875,
      0.10561186075210571,
      0.11204423755407333,
      0.11251921951770782,
      0.12121493369340897,
      0.1229645386338234,
      0.13023817539215088,
      0.14265690743923187,
      0.15672676265239716,
      0.15863831341266632,
      0.16077552735805511,
      0.18161165714263916,
      0.9990788698196411,
      0.9992465972900391,
      0.9991346001625061,
      0.9991968870162964,
      0.999113142490387,
      0.998664379119873,
      0.9960944652557373,
      0.9809941649436951,
      0.9299441576004028,
      0.9394435882568359,
      0.8780862092971802,
      0.8780130743980408,
      0.8741961121559143,
      0.9109100103378296,
      0.9295961856842041,
      0.9782049655914307,
      0.9900307655334473,
      0.9974987506866455,
      0.9983470439910889,
      0.9986295104026794,
      0.9987176060676575,
      0.999002993106842,
      0.9989306926727295,
      0.9970633387565613,
      0.9959512948989868,
      0.9819851517677307,
      0.9603239297866821,
      0.9143146276473999,
      0.8916068077087402,
      0.8967891931533813,
      0.8797105550765991,
      0.8957139253616333,
      0.9049425721168518,
      0.9454571008682251,
      0.9301028251647949,
      0.9679317474365234,
      0.9572504758834839,
      0.979617714881897,
      0.9787903428077698,
      0.9915375709533691,
      0.993930995464325,
      0.9981303811073303,
      0.9954359531402588,
      0.9964917898178101,
      0.9949950575828552,
      0.985383927822113,
      0.9899531602859497,
      0.9980901479721069,
      0.9994404315948486,
      0.9996698498725891,
      0.996583104133606,
      0.9993294477462769,
      0.9992153644561768,
      0.9996798038482666,
      0.9997217059135437,
      0.9978936314582825,
      0.9978197813034058,
      0.9982373714447021,
      0.9984200596809387,
      0.9965716600418091,
      0.9920609593391418,
      0.9936137795448303,
      0.9953707456588745,
      0.9933612942695618,
      0.9932436347007751,
      0.9986604452133179,
      0.9993671774864197,
      0.9996404647827148,
      0.9998006820678711,
      0.999659538269043,
      0.9997130036354065,
      0.9988011717796326,
      0.9987328052520752,
      0.9982119202613831,
      0.9987061023712158,
      0.9952946901321411,
      0.9909030199050903,
      0.9869474172592163,
      0.9831610321998596,
      0.9776521921157837,
      0.9670995473861694,
      0.9876182675361633,
      0.9976483583450317,
      0.9989206790924072,
      0.999620258808136,
      0.999087929725647,
      0.9966594576835632,
      0.9914740324020386,
      0.970878005027771,
      0.9357896447181702,
      0.8747206330299377,
      0.8374195098876953,
      0.8708053231239319,
      0.8985514044761658,
      0.9608248472213745,
      0.9818937182426453,
      0.9966263771057129,
      0.9972001910209656,
      0.9991763234138489,
      0.9994208812713623,
      0.9996577501296997,
      0.9987504482269287,
      0.9982037544250488,
      0.9865550398826599,
      0.9542330503463745,
      0.9631706476211548,
      0.940933346748352,
      0.977228581905365,
      0.9967533349990845,
      0.998096764087677,
      0.9986782670021057,
      0.9973041415214539,
      0.9958111047744751,
      0.9876630306243896,
      0.9761693477630615,
      0.9514474868774414,
      0.9381683468818665,
      0.9377492070198059,
      0.9103241562843323,
      0.9251505136489868,
      0.9670412540435791,
      0.9915375709533691,
      0.9780212044715881,
      0.9914883375167847,
      0.9668985605239868,
      0.9992333054542542,
      0.9987598061561584,
      0.9981774687767029,
      0.9992191195487976,
      0.9992653131484985,
      0.9991370439529419,
      0.9994038343429565,
      0.9994080066680908,
      0.9994483590126038,
      0.9993208646774292,
      0.9984411001205444,
      0.9964739680290222,
      0.9898707270622253,
      0.9704342484474182,
      0.9291350841522217,
      0.9185171723365784,
      0.8993129730224609,
      0.8480739593505859,
      0.8251955509185791,
      0.8605607748031616,
      0.9122275114059448,
      0.9572123289108276,
      0.9691764116287231,
      0.9904628396034241,
      0.9928019046783447,
      0.9965204000473022,
      0.9972419738769531,
      0.9968388080596924,
      0.9953348636627197,
      0.9875112175941467,
      0.9828305840492249,
      0.985557496547699,
      0.963179349899292,
      0.9561835527420044,
      0.9306542873382568,
      0.9059834480285645,
      0.9331116080284119,
      0.8691163063049316,
      0.8771947622299194,
      0.9087569117546082,
      0.8867868185043335,
      0.8382628560066223,
      0.8503826856613159,
      0.8923277854919434,
      0.8753577470779419,
      0.8337367177009583,
      0.8741629719734192,
      0.8905931711196899,
      0.8336236476898193,
      0.8144529461860657,
      0.8863136768341064,
      0.8743441700935364,
      0.8054811954498291,
      0.8426270484924316,
      0.8996533155441284,
      0.8515990972518921,
      0.816515326499939,
      0.8931581974029541,
      0.9263782501220703,
      0.8953274488449097,
      0.9272779226303101,
      0.9703119993209839,
      0.9786548614501953,
      0.9939024448394775,
      0.9980472326278687,
      0.9995452165603638,
      0.9996132254600525,
      0.9991475343704224,
      0.9897013902664185,
      0.9945813417434692,
      0.9958702921867371,
      0.9924603700637817,
      0.9941436052322388,
      0.9970209002494812,
      0.9970007538795471,
      0.9936671853065491,
      0.9952698349952698,
      0.997857391834259,
      0.9958738088607788,
      0.9941704273223877,
      0.9942700266838074,
      0.9972431063652039,
      0.9964817762374878,
      0.9930928349494934,
      0.9933392405509949,
      0.9970869421958923,
      0.9964788556098938,
      0.9927253723144531,
      0.992397665977478,
      0.9968500733375549,
      0.9959969520568848,
      0.9908641576766968,
      0.9942938089370728,
      0.9978014230728149,
      0.9952941536903381,
      0.9878466129302979,
      0.9967846870422363,
      0.9982900619506836,
      0.9947385787963867,
      0.9921497106552124,
      0.9983544945716858,
      0.9966998100280762,
      0.9929543137550354,
      0.9974588751792908,
      0.998206615447998,
      0.9957273602485657,
      0.9968240857124329,
      0.9990411400794983,
      0.9978815913200378,
      0.9961522817611694,
      0.9990624785423279,
      0.9988927245140076,
      0.9966536164283752,
      0.9983422160148621,
      0.9994946718215942,
      0.9989730715751648,
      0.9989148378372192,
      0.9997333884239197,
      0.9996992945671082,
      0.999413251876831,
      0.9992096424102783,
      0.9988914132118225,
      0.998874843120575,
      0.9994581937789917,
      0.999631941318512,
      0.9995715022087097,
      0.9995271563529968,
      0.9995750188827515,
      0.9996465444564819,
      0.9997283816337585,
      0.9996561408042908,
      0.9992850422859192,
      0.9991529583930969,
      0.9969274997711182,
      0.9896916151046753,
      0.9894152283668518,
      0.9970085620880127,
      0.9950668811798096,
      0.9862367510795593,
      0.9912062883377075,
      0.9962749481201172,
      0.9898789525032043,
      0.9779984951019287,
      0.987533450126648,
      0.9875161051750183,
      0.9961395859718323,
      0.9977012276649475,
      0.9987039566040039,
      0.997639536857605,
      0.9979325532913208,
      0.9988836646080017,
      0.9987897276878357,
      0.9975517988204956,
      0.9991180300712585,
      0.9993547797203064,
      0.9986591935157776,
      0.9987669587135315,
      0.999343752861023,
      0.999080240726471
    ],
    [
      0.3117116093635559,
      0.358729749917984,
      0.34736260771751404,
      0.34918636083602905,
      0.340768963098526,
      0.3379935622215271,
      0.3217771351337433,
      0.2967231273651123,
      0.2878299057483673,
      0.28437483310699463,
      0.2533767819404602,
      0.23676660656929016,
      0.22711586952209473,
      0.21425914764404297,
      0.19476747512817383,
      0.20926958322525024,
      0.21243171393871307,
      0.21130719780921936,
      0.19156117737293243,
      0.20930816233158112,
      0.21762025356292725,
      0.2110426276922226,
      0.19834543764591217,
      0.20393763482570648,
      0.20517189800739288,
      0.19356711208820343,
      0.21215257048606873,
      0.21100826561450958,
      0.21131585538387299,
      0.2002875804901123,
      0.2118780016899109,
      0.20497187972068787,
      0.18591779470443726,
      0.1944512128829956,
      0.21046271920204163,
      0.2057955414056778,
      0.18441349267959595,
      0.2015121877193451,
      0.20723721385002136,
      0.1978566199541092,
      0.19104382395744324,
      0.2056632936000824,
      0.21009592711925507,
      0.19258083403110504,
      0.19286927580833435,
      0.19303734600543976,
      0.19160543382167816,
      0.16948366165161133,
      0.18238888680934906,
      0.1734093427658081,
      0.16798314452171326,
      0.15355734527111053,
      0.15872085094451904,
      0.14916954934597015,
      0.1373928040266037,
      0.14695985615253448,
      0.13706743717193604,
      0.1203310489654541,
      0.11016130447387695,
      0.13012197613716125,
      0.1142769306898117,
      0.11011813580989838,
      0.12037184089422226,
      0.1260429471731186,
      0.11608061194419861,
      0.1277855932712555,
      0.13614428043365479,
      0.12795045971870422,
      0.1321936547756195,
      0.1338604837656021,
      0.1463468223810196,
      0.1521729677915573,
      0.15814581513404846,
      0.18002378940582275,
      0.20235954225063324,
      0.205783411860466,
      0.20688021183013916,
      0.22980007529258728,
      0.9992672801017761,
      0.9993954300880432,
      0.9992801547050476,
      0.9992395639419556,
      0.9991546273231506,
      0.9986320734024048,
      0.9959263205528259,
      0.979993462562561,
      0.9282655715942383,
      0.9365149736404419,
      0.8750312924385071,
      0.8745399713516235,
      0.8707029223442078,
      0.9068055152893066,
      0.9266757965087891,
      0.9766547679901123,
      0.9890998005867004,
      0.9976303577423096,
      0.9985997080802917,
      0.999000072479248,
      0.998998761177063,
      0.9991480708122253,
      0.9990799427032471,
      0.9972262382507324,
      0.9958899617195129,
      0.980542778968811,
      0.9582196474075317,
      0.9123145341873169,
      0.8907606601715088,
      0.8949829339981079,
      0.8763962388038635,
      0.8929777145385742,
      0.9023188948631287,
      0.9431800246238708,
      0.9270159006118774,
      0.96580570936203,
      0.9535108208656311,
      0.9773861765861511,
      0.9773076772689819,
      0.9915229082107544,
      0.994206964969635,
      0.9983586072921753,
      0.9957438707351685,
      0.996762216091156,
      0.9952547550201416,
      0.9858114123344421,
      0.9905758500099182,
      0.9984156489372253,
      0.9995355606079102,
      0.9997299313545227,
      0.9972183108329773,
      0.9994762539863586,
      0.9993643760681152,
      0.9997442960739136,
      0.9997797012329102,
      0.9985412955284119,
      0.998588502407074,
      0.9988346099853516,
      0.9989319443702698,
      0.9974135756492615,
      0.9938337802886963,
      0.9954395890235901,
      0.9965697526931763,
      0.9949963092803955,
      0.9945767521858215,
      0.9990260601043701,
      0.9995543956756592,
      0.9997369647026062,
      0.9998467564582825,
      0.9997398853302002,
      0.99977046251297,
      0.9990332722663879,
      0.9989699721336365,
      0.9985564947128296,
      0.9989438652992249,
      0.9958751797676086,
      0.9916311502456665,
      0.9871476888656616,
      0.98305743932724,
      0.9769784212112427,
      0.9660720825195312,
      0.9869442582130432,
      0.9976028800010681,
      0.9989471435546875,
      0.9996721744537354,
      0.9991568326950073,
      0.9966335296630859,
      0.9909695386886597,
      0.9687190651893616,
      0.9320080280303955,
      0.8684165477752686,
      0.8316882252693176,
      0.8693149089813232,
      0.897625207901001,
      0.9590806365013123,
      0.979840874671936,
      0.9963955283164978,
      0.9970355033874512,
      0.9991968870162964,
      0.9994856715202332,
      0.9997102618217468,
      0.9988255500793457,
      0.9983411431312561,
      0.9868865013122559,
      0.9537802934646606,
      0.961681067943573,
      0.9390304088592529,
      0.9768618941307068,
      0.9966760277748108,
      0.9982399940490723,
      0.9988208413124084,
      0.9973812103271484,
      0.9956379532814026,
      0.9867804050445557,
      0.9742546081542969,
      0.9488339424133301,
      0.9364511966705322,
      0.9358929991722107,
      0.9084087014198303,
      0.9236891865730286,
      0.9659082889556885,
      0.990788459777832,
      0.9757595658302307,
      0.9906491637229919,
      0.9646798968315125,
      0.9994080066680908,
      0.9991577863693237,
      0.9987345933914185,
      0.9994449615478516,
      0.9994149208068848,
      0.9992098808288574,
      0.9994609951972961,
      0.9995067119598389,
      0.9995871186256409,
      0.9994022846221924,
      0.9986276030540466,
      0.9964788556098938,
      0.9890197515487671,
      0.9672771096229553,
      0.9225876927375793,
      0.9105443954467773,
      0.8923513293266296,
      0.8415481448173523,
      0.8124666213989258,
      0.8594607710838318,
      0.9107524156570435,
      0.9560281038284302,
      0.9674175977706909,
      0.9894745945930481,
      0.9916923642158508,
      0.9962915182113647,
      0.9972215294837952,
      0.9970733523368835,
      0.995815634727478,
      0.9875166416168213,
      0.9816582798957825,
      0.9840309619903564,
      0.9589279890060425,
      0.9514593482017517,
      0.9264760613441467,
      0.904346764087677,
      0.931998074054718,
      0.867068350315094,
      0.8769975304603577,
      0.9097989797592163,
      0.8845876455307007,
      0.8327067494392395,
      0.8469802737236023,
      0.8889976143836975,
      0.8649977445602417,
      0.8120928406715393,
      0.8689658045768738,
      0.8871985673904419,
      0.8206453919410706,
      0.8036576509475708,
      0.8837714195251465,
      0.8683316111564636,
      0.7943242788314819,
      0.8437275886535645,
      0.9005817770957947,
      0.8529701828956604,
      0.8216307163238525,
      0.8957101106643677,
      0.9273918867111206,
      0.8954699039459229,
      0.927034854888916,
      0.9703726172447205,
      0.9791657328605652,
      0.9945938587188721,
      0.9984877705574036,
      0.9996842741966248,
      0.9997401237487793,
      0.9994525909423828,
      0.9930304884910583,
      0.9964709877967834,
      0.9974216222763062,
      0.9950546622276306,
      0.9964771270751953,
      0.9982616305351257,
      0.9981468915939331,
      0.9958491921424866,
      0.9968404173851013,
      0.9986441135406494,
      0.9974205493927002,
      0.9960824847221375,
      0.9961734414100647,
      0.9980999827384949,
      0.9979733824729919,
      0.995690107345581,
      0.9943442344665527,
      0.9975594878196716,
      0.9976316094398499,
      0.9939676523208618,
      0.9923430681228638,
      0.9973119497299194,
      0.9971375465393066,
      0.9914213418960571,
      0.994247317314148,
      0.9981675744056702,
      0.9959703683853149,
      0.9875494837760925,
      0.9968535900115967,
      0.9985961318016052,
      0.9951367974281311,
      0.992263674736023,
      0.9986457824707031,
      0.9973849654197693,
      0.9935700297355652,
      0.9976246953010559,
      0.9986185431480408,
      0.9967817068099976,
      0.9973111152648926,
      0.9992311596870422,
      0.9986289739608765,
      0.9974134564399719,
      0.9993019104003906,
      0.9992585778236389,
      0.9978371858596802,
      0.9988790154457092,
      0.9996278882026672,
      0.9993035197257996,
      0.9992703199386597,
      0.9998190402984619,
      0.9997797608375549,
      0.9995977878570557,
      0.999443531036377,
      0.9991921186447144,
      0.9991558790206909,
      0.9995747208595276,
      0.9996932148933411,
      0.9996414184570312,
      0.9996266961097717,
      0.9996641278266907,
      0.9997275471687317,
      0.9998149871826172,
      0.9997589588165283,
      0.9994350075721741,
      0.9992920756340027,
      0.9972019791603088,
      0.9896882176399231,
      0.9896312355995178,
      0.9973280429840088,
      0.9951574802398682,
      0.9859874248504639,
      0.9915416240692139,
      0.9965354800224304,
      0.9897271990776062,
      0.9784982204437256,
      0.9890738129615784,
      0.9891481995582581,
      0.9969161152839661,
      0.9983753561973572,
      0.9991939663887024,
      0.9985623359680176,
      0.9986862540245056,
      0.999321460723877,
      0.9992983341217041,
      0.9985381364822388,
      0.999485433101654,
      0.9996210932731628,
      0.9992555975914001,
      0.9992920160293579,
      0.9996077418327332,
      0.9994253516197205
    ],
    [
      0.34968024492263794,
      0.38445690274238586,
      0.3705100417137146,
      0.3744153380393982,
      0.3751843571662903,
      0.37735605239868164,
      0.36424094438552856,
      0.3424040675163269,
      0.34662970900535583,
      0.3413841128349304,
      0.31815052032470703,
      0.2900519371032715,
      0.3055541217327118,
      0.2737957835197449,
      0.24712449312210083,
      0.2536901831626892,
      0.26292258501052856,
      0.25524330139160156,
      0.22563233971595764,
      0.24382691085338593,
      0.25039348006248474,
      0.23432688415050507,
      0.22585299611091614,
      0.23416432738304138,
      0.23637691140174866,
      0.22366222739219666,
      0.24327346682548523,
      0.25088977813720703,
      0.24327054619789124,
      0.23804359138011932,
      0.24911227822303772,
      0.2517557442188263,
      0.23252496123313904,
      0.23631587624549866,
      0.2506532073020935,
      0.2402132749557495,
      0.23164549469947815,
      0.24203673005104065,
      0.2436964511871338,
      0.23681850731372833,
      0.22598056495189667,
      0.23405973613262177,
      0.23260565102100372,
      0.21490010619163513,
      0.21567699313163757,
      0.21629908680915833,
      0.21166181564331055,
      0.18684720993041992,
      0.2005835473537445,
      0.19083407521247864,
      0.18590959906578064,
      0.1769563853740692,
      0.17786478996276855,
      0.16590046882629395,
      0.15501266717910767,
      0.17360535264015198,
      0.16282381117343903,
      0.1430920958518982,
      0.1349201798439026,
      0.16041161119937897,
      0.1430605798959732,
      0.13340869545936584,
      0.15121501684188843,
      0.16146118938922882,
      0.14171496033668518,
      0.14802861213684082,
      0.16421502828598022,
      0.15839095413684845,
      0.16043949127197266,
      0.1604408174753189,
      0.17913486063480377,
      0.18345126509666443,
      0.18754948675632477,
      0.21047085523605347,
      0.23694968223571777,
      0.24305467307567596,
      0.24217724800109863,
      0.27683109045028687,
      0.999394416809082,
      0.999482274055481,
      0.9993181824684143,
      0.9992049336433411,
      0.9990891218185425,
      0.9984530806541443,
      0.995070219039917,
      0.9765568971633911,
      0.9237238168716431,
      0.9290399551391602,
      0.8670909404754639,
      0.8667851686477661,
      0.8643353581428528,
      0.9014956951141357,
      0.9221884608268738,
      0.9741690158843994,
      0.9875808358192444,
      0.9976716637611389,
      0.9987762570381165,
      0.9992367029190063,
      0.9991961717605591,
      0.9992839694023132,
      0.9992057085037231,
      0.9973800778388977,
      0.9956929683685303,
      0.9779623746871948,
      0.9540719985961914,
      0.9084745645523071,
      0.8868738412857056,
      0.8911609053611755,
      0.8718676567077637,
      0.8903126120567322,
      0.9003937244415283,
      0.9409748911857605,
      0.9249855279922485,
      0.9644201993942261,
      0.9505041837692261,
      0.9762481451034546,
      0.9769375324249268,
      0.9919540286064148,
      0.994946300983429,
      0.9987000823020935,
      0.9963831901550293,
      0.99735027551651,
      0.9960132837295532,
      0.9873723983764648,
      0.9919134974479675,
      0.9988396763801575,
      0.9996654391288757,
      0.9997925162315369,
      0.9978258013725281,
      0.9996154308319092,
      0.999534547328949,
      0.9998112320899963,
      0.9998306035995483,
      0.9990279674530029,
      0.9991608262062073,
      0.9992890954017639,
      0.999345600605011,
      0.9981859922409058,
      0.9957095980644226,
      0.9971955418586731,
      0.9979434609413147,
      0.9970204830169678,
      0.9965958595275879,
      0.999391496181488,
      0.9997108578681946,
      0.9998125433921814,
      0.9998846054077148,
      0.9998006820678711,
      0.9998220205307007,
      0.9992284774780273,
      0.9991928339004517,
      0.9988855719566345,
      0.9991848468780518,
      0.9966407418251038,
      0.9928007125854492,
      0.9881078004837036,
      0.9839401245117188,
      0.9778978824615479,
      0.9681154489517212,
      0.9875348806381226,
      0.9977845549583435,
      0.9990440607070923,
      0.9997311234474182,
      0.999267041683197,
      0.9968017339706421,
      0.991124153137207,
      0.9683587551116943,
      0.9315016269683838,
      0.8651823997497559,
      0.82598876953125,
      0.8674172759056091,
      0.8983086347579956,
      0.9589532017707825,
      0.9789024591445923,
      0.9963138699531555,
      0.9971013069152832,
      0.9992772340774536,
      0.9995852112770081,
      0.999782145023346,
      0.9990266561508179,
      0.9986671805381775,
      0.9889333844184875,
      0.9576312303543091,
      0.9644608497619629,
      0.9410607218742371,
      0.9777739644050598,
      0.9967808723449707,
      0.9983685612678528,
      0.9989455342292786,
      0.9974933862686157,
      0.9956554174423218,
      0.9864542484283447,
      0.9725965261459351,
      0.9464426636695862,
      0.9339356422424316,
      0.9331190586090088,
      0.9052697420120239,
      0.9209074974060059,
      0.9624889492988586,
      0.98920738697052,
      0.9709561467170715,
      0.9888366460800171,
      0.9588288068771362,
      0.999534010887146,
      0.9994290471076965,
      0.9991064667701721,
      0.9996063709259033,
      0.9995123147964478,
      0.9992272257804871,
      0.999496579170227,
      0.9995825886726379,
      0.9996516108512878,
      0.9994351863861084,
      0.9986875653266907,
      0.9960890412330627,
      0.9862939715385437,
      0.9591856002807617,
      0.9099440574645996,
      0.8932212591171265,
      0.881900429725647,
      0.8276259899139404,
      0.8052916526794434,
      0.8528634905815125,
      0.9069654941558838,
      0.9514212608337402,
      0.9633927345275879,
      0.9869118928909302,
      0.9890730381011963,
      0.9953892230987549,
      0.9965838193893433,
      0.9970327615737915,
      0.9960370063781738,
      0.9872493147850037,
      0.979880690574646,
      0.9812887907028198,
      0.9522795081138611,
      0.9434524774551392,
      0.9195044040679932,
      0.9004254341125488,
      0.9288384318351746,
      0.8661984205245972,
      0.8753491640090942,
      0.908051609992981,
      0.8791528344154358,
      0.8161628246307373,
      0.8379820585250854,
      0.8832405209541321,
      0.8333902955055237,
      0.7890685796737671,
      0.8649896383285522,
      0.8800019025802612,
      0.8008018136024475,
      0.7924673557281494,
      0.8805883526802063,
      0.8644627928733826,
      0.7950762510299683,
      0.8464381694793701,
      0.9002277255058289,
      0.8507907390594482,
      0.8292124271392822,
      0.9002413153648376,
      0.9299496412277222,
      0.8984906673431396,
      0.9319449663162231,
      0.9721602201461792,
      0.9806041717529297,
      0.995764434337616,
      0.9990175366401672,
      0.9997999668121338,
      0.9998255372047424,
      0.9996224641799927,
      0.9955360889434814,
      0.9979822039604187,
      0.9984560608863831,
      0.9971057772636414,
      0.9981777667999268,
      0.9991180896759033,
      0.9989748001098633,
      0.997724711894989,
      0.9984958171844482,
      0.999261736869812,
      0.9985588788986206,
      0.9979428052902222,
      0.997733473777771,
      0.9986967444419861,
      0.9988073110580444,
      0.99736088514328,
      0.9952083230018616,
      0.9979506134986877,
      0.9983727335929871,
      0.9948101043701172,
      0.9919037222862244,
      0.9975270628929138,
      0.9978253841400146,
      0.9913501739501953,
      0.9938302636146545,
      0.998309314250946,
      0.9962800145149231,
      0.9858561158180237,
      0.9965786933898926,
      0.9987444877624512,
      0.9948139190673828,
      0.9912672638893127,
      0.9987698793411255,
      0.9978742599487305,
      0.9935696721076965,
      0.9975612759590149,
      0.9989199638366699,
      0.9975966811180115,
      0.9975829720497131,
      0.9993557333946228,
      0.9990928769111633,
      0.9983676075935364,
      0.9994760155677795,
      0.9995031356811523,
      0.9987087845802307,
      0.9992867112159729,
      0.9997248649597168,
      0.9995312094688416,
      0.9994951486587524,
      0.999871551990509,
      0.9998317956924438,
      0.999710738658905,
      0.9995946884155273,
      0.9993705749511719,
      0.9993537664413452,
      0.9996434450149536,
      0.9997171759605408,
      0.9996777176856995,
      0.9996862411499023,
      0.9997239112854004,
      0.9997839331626892,
      0.9998679757118225,
      0.9998260736465454,
      0.9995530247688293,
      0.999419629573822,
      0.9975310564041138,
      0.99012291431427,
      0.9905117750167847,
      0.9978068470954895,
      0.9954503774642944,
      0.9868159890174866,
      0.9923908710479736,
      0.9969857335090637,
      0.9899728894233704,
      0.9805089831352234,
      0.9911839962005615,
      0.9915830492973328,
      0.9977443814277649,
      0.9989574551582336,
      0.9995256066322327,
      0.9991861581802368,
      0.9992258548736572,
      0.9995952248573303,
      0.9995880126953125,
      0.9991268515586853,
      0.9996910095214844,
      0.99976646900177,
      0.9995633363723755,
      0.9995726943016052,
      0.9997515678405762,
      0.9996187686920166
    ],
    [
      0.3844417333602905,
      0.41479337215423584,
      0.40811675786972046,
      0.3929542303085327,
      0.4046768546104431,
      0.4200925827026367,
      0.4112910330295563,
      0.3840397894382477,
      0.4169543981552124,
      0.44748455286026,
      0.40758270025253296,
      0.37991249561309814,
      0.4325805604457855,
      0.41987869143486023,
      0.361419141292572,
      0.36096450686454773,
      0.39039739966392517,
      0.35066160559654236,
      0.29856589436531067,
      0.31608080863952637,
      0.3192383646965027,
      0.27728623151779175,
      0.2675911784172058,
      0.27043765783309937,
      0.27395954728126526,
      0.26180440187454224,
      0.27479878067970276,
      0.2926734685897827,
      0.29091864824295044,
      0.2867784798145294,
      0.31243661046028137,
      0.35144805908203125,
      0.3346751928329468,
      0.3400740623474121,
      0.3792452812194824,
      0.3672879934310913,
      0.3319767117500305,
      0.3357674777507782,
      0.33307549357414246,
      0.31651079654693604,
      0.297141432762146,
      0.2927500009536743,
      0.27623242139816284,
      0.25454652309417725,
      0.2541539669036865,
      0.2531645596027374,
      0.24896188080310822,
      0.22195346653461456,
      0.22518320381641388,
      0.21760369837284088,
      0.21593031287193298,
      0.2273739129304886,
      0.22497262060642242,
      0.2173803746700287,
      0.21451477706432343,
      0.23375387489795685,
      0.23327015340328217,
      0.21780401468276978,
      0.2226472795009613,
      0.24818557500839233,
      0.23231564462184906,
      0.21749097108840942,
      0.2322961390018463,
      0.24471023678779602,
      0.22487036883831024,
      0.22712872922420502,
      0.24522997438907623,
      0.24234537780284882,
      0.24317334592342377,
      0.2432648092508316,
      0.25608277320861816,
      0.25643298029899597,
      0.2530844211578369,
      0.26871147751808167,
      0.27124589681625366,
      0.2773241400718689,
      0.2577579617500305,
      0.2564654052257538,
      0.9994657039642334,
      0.9994590282440186,
      0.9992532730102539,
      0.999099850654602,
      0.9990144968032837,
      0.9982526302337646,
      0.993965744972229,
      0.9730322957038879,
      0.9208487272262573,
      0.9230194091796875,
      0.8567012548446655,
      0.8562890887260437,
      0.8526312112808228,
      0.8956105709075928,
      0.9161571264266968,
      0.9700375199317932,
      0.9858587980270386,
      0.9977801442146301,
      0.9989557266235352,
      0.9994780421257019,
      0.9993984699249268,
      0.9994581341743469,
      0.9993536472320557,
      0.9974900484085083,
      0.9952556490898132,
      0.9734369516372681,
      0.9492179751396179,
      0.9019600749015808,
      0.8691555261611938,
      0.8811187148094177,
      0.8606896996498108,
      0.8903965353965759,
      0.9023349285125732,
      0.9402601718902588,
      0.9254620671272278,
      0.9652758240699768,
      0.9538523554801941,
      0.9799013733863831,
      0.9810916781425476,
      0.9944979548454285,
      0.9969472289085388,
      0.9992769360542297,
      0.9981126189231873,
      0.9987095594406128,
      0.9976629614830017,
      0.9914125204086304,
      0.9955583810806274,
      0.9994546175003052,
      0.9998281598091125,
      0.9998718500137329,
      0.9985684752464294,
      0.9997742772102356,
      0.9997406601905823,
      0.9998859167098999,
      0.9998854398727417,
      0.9994592666625977,
      0.9996302127838135,
      0.9996733069419861,
      0.9997068643569946,
      0.9989619851112366,
      0.9977383017539978,
      0.9988712072372437,
      0.9993338584899902,
      0.9990379214286804,
      0.9988261461257935,
      0.9997363686561584,
      0.9998540282249451,
      0.9998869299888611,
      0.9999261498451233,
      0.9998669028282166,
      0.9998859763145447,
      0.9994914531707764,
      0.9994895458221436,
      0.9993274211883545,
      0.9995244145393372,
      0.9980836510658264,
      0.9955992102622986,
      0.9917222857475281,
      0.9881153106689453,
      0.9821492433547974,
      0.9737796187400818,
      0.9893791079521179,
      0.9983177185058594,
      0.999262273311615,
      0.9998200535774231,
      0.9995101094245911,
      0.9976421594619751,
      0.9931820631027222,
      0.9713653326034546,
      0.9347975850105286,
      0.8659152984619141,
      0.8225759267807007,
      0.8666433095932007,
      0.9014863967895508,
      0.9574760794639587,
      0.9780905246734619,
      0.9964830875396729,
      0.9974020719528198,
      0.9993895888328552,
      0.9996966123580933,
      0.9998664259910583,
      0.9993229508399963,
      0.9991171956062317,
      0.9920447468757629,
      0.9650855660438538,
      0.9663475751876831,
      0.9424358010292053,
      0.9784381985664368,
      0.9970743656158447,
      0.998672366142273,
      0.9991730451583862,
      0.9979124665260315,
      0.9963369965553284,
      0.9871706366539001,
      0.9713005423545837,
      0.9451197385787964,
      0.9322052001953125,
      0.9309899806976318,
      0.8998230695724487,
      0.9192389845848083,
      0.961548924446106,
      0.9876707196235657,
      0.9647377133369446,
      0.9853178858757019,
      0.9468915462493896,
      0.999674379825592,
      0.9996820092201233,
      0.999464750289917,
      0.9997640252113342,
      0.9996591210365295,
      0.9993024468421936,
      0.9995340704917908,
      0.9996800422668457,
      0.999760627746582,
      0.9995074272155762,
      0.9987112283706665,
      0.9951445460319519,
      0.9812092781066895,
      0.9489654302597046,
      0.8967759609222412,
      0.8783604502677917,
      0.8765116333961487,
      0.8132637739181519,
      0.7820993065834045,
      0.8426377773284912,
      0.9095063209533691,
      0.9497424364089966,
      0.9593538045883179,
      0.9831796884536743,
      0.9846107363700867,
      0.9931550621986389,
      0.9942770600318909,
      0.9959027171134949,
      0.9951267242431641,
      0.9836822748184204,
      0.9726073145866394,
      0.9736646413803101,
      0.9404178857803345,
      0.9301625490188599,
      0.9109711647033691,
      0.8959997892379761,
      0.9265138506889343,
      0.8589248657226562,
      0.8749776482582092,
      0.9088730812072754,
      0.8732184767723083,
      0.7951569557189941,
      0.8326339721679688,
      0.8789180517196655,
      0.7961951494216919,
      0.7612596750259399,
      0.8535768985748291,
      0.8581920862197876,
      0.7784332036972046,
      0.7797971963882446,
      0.8689035773277283,
      0.8491538166999817,
      0.7941895723342896,
      0.849596381187439,
      0.9042297601699829,
      0.8615986108779907,
      0.8413005471229553,
      0.9081121683120728,
      0.9326741099357605,
      0.9050049781799316,
      0.937332808971405,
      0.974539041519165,
      0.9845298528671265,
      0.9975057244300842,
      0.9995210766792297,
      0.9999018311500549,
      0.9999029040336609,
      0.9997661113739014,
      0.9976835250854492,
      0.9991713166236877,
      0.9993294477462769,
      0.9988277554512024,
      0.9993142485618591,
      0.9996610879898071,
      0.9996105432510376,
      0.9991915225982666,
      0.9995500445365906,
      0.999718189239502,
      0.9994259476661682,
      0.999314546585083,
      0.9990619421005249,
      0.9993630051612854,
      0.9994563460350037,
      0.9987237453460693,
      0.9962412714958191,
      0.998437762260437,
      0.9989014863967896,
      0.9952789545059204,
      0.9908540844917297,
      0.9978184700012207,
      0.9982858300209045,
      0.9905489683151245,
      0.9933215975761414,
      0.9985324740409851,
      0.9966802000999451,
      0.9845138788223267,
      0.9964362978935242,
      0.9989997744560242,
      0.9949331283569336,
      0.9909011721611023,
      0.9990280866622925,
      0.9985038638114929,
      0.994057297706604,
      0.9976740479469299,
      0.9993321299552917,
      0.9984345436096191,
      0.998018205165863,
      0.9995582699775696,
      0.9995586276054382,
      0.9992103576660156,
      0.999694287776947,
      0.9997552037239075,
      0.9994637966156006,
      0.9996680617332458,
      0.9998299479484558,
      0.9997333288192749,
      0.9996856451034546,
      0.9999167919158936,
      0.9998813271522522,
      0.9998063445091248,
      0.9997328519821167,
      0.9995633363723755,
      0.9995625615119934,
      0.9997193217277527,
      0.9997531175613403,
      0.9997186064720154,
      0.9997539520263672,
      0.9997743964195251,
      0.9998340010643005,
      0.9999143481254578,
      0.9998844861984253,
      0.9996458292007446,
      0.9995072484016418,
      0.9975931644439697,
      0.9898168444633484,
      0.9912513494491577,
      0.9982988834381104,
      0.9956508874893188,
      0.9878451824188232,
      0.9941444993019104,
      0.9976537227630615,
      0.9904264211654663,
      0.9832893013954163,
      0.9940011501312256,
      0.9948760867118835,
      0.9987319707870483,
      0.9994529485702515,
      0.999762773513794,
      0.9996123313903809,
      0.9996138215065002,
      0.9997909069061279,
      0.9997918605804443,
      0.9995356202125549,
      0.9998372793197632,
      0.9998735785484314,
      0.9997703433036804,
      0.999771773815155,
      0.9998603463172913,
      0.9997721314430237
    ],
    [
      0.4386594891548157,
      0.4648536741733551,
      0.4820248782634735,
      0.45052871108055115,
      0.47011926770210266,
      0.5273461937904358,
      0.5301174521446228,
      0.4812929034233093,
      0.5416762828826904,
      0.583129346370697,
      0.535515308380127,
      0.5023099184036255,
      0.5465561151504517,
      0.5525150299072266,
      0.4765801727771759,
      0.4578934907913208,
      0.5136407017707825,
      0.47980332374572754,
      0.3815472424030304,
      0.4026266038417816,
      0.41160234808921814,
      0.3800595998764038,
      0.3422967493534088,
      0.356057733297348,
      0.3433122932910919,
      0.3287791609764099,
      0.3653301000595093,
      0.40746814012527466,
      0.39282432198524475,
      0.38129761815071106,
      0.4499053657054901,
      0.4871446490287781,
      0.45957398414611816,
      0.4566161036491394,
      0.49990999698638916,
      0.5096891522407532,
      0.45500582456588745,
      0.46865859627723694,
      0.46540120244026184,
      0.43187278509140015,
      0.39516034722328186,
      0.40079882740974426,
      0.3934544324874878,
      0.3446364104747772,
      0.3312683701515198,
      0.32274746894836426,
      0.33236443996429443,
      0.3152328431606293,
      0.31431591510772705,
      0.310026615858078,
      0.2961396276950836,
      0.30999884009361267,
      0.30443739891052246,
      0.30082210898399353,
      0.32183629274368286,
      0.3474256992340088,
      0.3531892001628876,
      0.33852529525756836,
      0.36591655015945435,
      0.3849160969257355,
      0.37398087978363037,
      0.3762813210487366,
      0.3875999450683594,
      0.38237521052360535,
      0.38810795545578003,
      0.4003593623638153,
      0.39716607332229614,
      0.3897569179534912,
      0.3957771062850952,
      0.3897652328014374,
      0.38825497031211853,
      0.3641371428966522,
      0.3658263087272644,
      0.3829067349433899,
      0.3700112998485565,
      0.3948499858379364,
      0.39887917041778564,
      0.3924126923084259,
      0.9995589256286621,
      0.9995056390762329,
      0.9991570711135864,
      0.9989683628082275,
      0.9988625049591064,
      0.998084306716919,
      0.9925440549850464,
      0.9701235294342041,
      0.9188252687454224,
      0.9201239943504333,
      0.8387281894683838,
      0.8416694402694702,
      0.8426480293273926,
      0.891631007194519,
      0.920400083065033,
      0.9706709384918213,
      0.9857891201972961,
      0.9979271292686462,
      0.9990960359573364,
      0.9996722936630249,
      0.9996248483657837,
      0.9996297955513,
      0.9994789361953735,
      0.9976669549942017,
      0.9952247738838196,
      0.972935676574707,
      0.949120044708252,
      0.8955768346786499,
      0.8588178157806396,
      0.8762488961219788,
      0.8593736886978149,
      0.891215980052948,
      0.9109978675842285,
      0.9453794956207275,
      0.9344823956489563,
      0.9695003032684326,
      0.9640511870384216,
      0.9874353408813477,
      0.9902567863464355,
      0.9982417225837708,
      0.9992323517799377,
      0.9997823238372803,
      0.9995676875114441,
      0.9997032880783081,
      0.999285876750946,
      0.9972100257873535,
      0.9990067481994629,
      0.9998480081558228,
      0.9999378323554993,
      0.9999334812164307,
      0.9990831017494202,
      0.9998761415481567,
      0.9998773336410522,
      0.9999333024024963,
      0.999920129776001,
      0.9996986389160156,
      0.9998404383659363,
      0.9998477697372437,
      0.9998791813850403,
      0.9994140267372131,
      0.9990020394325256,
      0.9996534585952759,
      0.999835729598999,
      0.9997506141662598,
      0.99965900182724,
      0.9998828768730164,
      0.9999241232872009,
      0.9999274015426636,
      0.9999539256095886,
      0.9999133348464966,
      0.9999399781227112,
      0.9997572898864746,
      0.9997734427452087,
      0.9997571110725403,
      0.9998414516448975,
      0.9995326995849609,
      0.9989835023880005,
      0.9980398416519165,
      0.9965521097183228,
      0.9918845295906067,
      0.9831641912460327,
      0.992141604423523,
      0.9989604353904724,
      0.9995091557502747,
      0.9998966455459595,
      0.999771773815155,
      0.9989151954650879,
      0.9966793656349182,
      0.9781445860862732,
      0.9482825994491577,
      0.8892074823379517,
      0.8461788296699524,
      0.8819741010665894,
      0.9117529392242432,
      0.9601736068725586,
      0.9800650477409363,
      0.9971514940261841,
      0.9981707334518433,
      0.9995613694190979,
      0.9997905492782593,
      0.9999215006828308,
      0.9995718598365784,
      0.9994451403617859,
      0.9948179721832275,
      0.9728183150291443,
      0.9704042673110962,
      0.9495206475257874,
      0.9816092848777771,
      0.9978058338165283,
      0.9990864396095276,
      0.9994187951087952,
      0.9985583424568176,
      0.9975019097328186,
      0.9891013503074646,
      0.9737536907196045,
      0.9496369361877441,
      0.9389263391494751,
      0.9360197186470032,
      0.8885022401809692,
      0.9201027154922485,
      0.9618488550186157,
      0.9867180585861206,
      0.9622329473495483,
      0.9809601902961731,
      0.9411699175834656,
      0.9997609853744507,
      0.9998103380203247,
      0.9996548295021057,
      0.9998520612716675,
      0.9997447729110718,
      0.9993138313293457,
      0.9995461702346802,
      0.9997422695159912,
      0.999822199344635,
      0.9995278716087341,
      0.9986446499824524,
      0.9933766722679138,
      0.974763035774231,
      0.9406312108039856,
      0.8729572296142578,
      0.8592528104782104,
      0.8507717847824097,
      0.7770740389823914,
      0.7565656304359436,
      0.8207418322563171,
      0.9056705832481384,
      0.9512773752212524,
      0.9568334817886353,
      0.9785186052322388,
      0.977474570274353,
      0.9888023734092712,
      0.9905916452407837,
      0.9939283132553101,
      0.9940031170845032,
      0.9784225821495056,
      0.9605163335800171,
      0.9619125127792358,
      0.9206365942955017,
      0.9145380258560181,
      0.9012036919593811,
      0.8946319222450256,
      0.9290227890014648,
      0.8552578687667847,
      0.8767611384391785,
      0.9161648750305176,
      0.8718811869621277,
      0.7844924926757812,
      0.8401039242744446,
      0.8864274024963379,
      0.7937154769897461,
      0.7603937387466431,
      0.8413150310516357,
      0.8488277196884155,
      0.76951664686203,
      0.7765896320343018,
      0.8641799688339233,
      0.8426405787467957,
      0.7879509925842285,
      0.8451728820800781,
      0.9039287567138672,
      0.8695521354675293,
      0.8373199701309204,
      0.9249230027198792,
      0.9389621019363403,
      0.9201657176017761,
      0.9451085329055786,
      0.97763991355896,
      0.9889928102493286,
      0.9989144802093506,
      0.9997658729553223,
      0.9999436140060425,
      0.9999382495880127,
      0.9998472332954407,
      0.9987399578094482,
      0.9996866583824158,
      0.9997199773788452,
      0.9995726943016052,
      0.999761700630188,
      0.9998704195022583,
      0.999842643737793,
      0.9997263550758362,
      0.9998368620872498,
      0.9998806715011597,
      0.9997458457946777,
      0.9997493028640747,
      0.9996263980865479,
      0.9997034072875977,
      0.9997172355651855,
      0.9993855953216553,
      0.9976803660392761,
      0.9989490509033203,
      0.9993948936462402,
      0.9971226453781128,
      0.992777943611145,
      0.9982783198356628,
      0.998903214931488,
      0.9930505156517029,
      0.9941280484199524,
      0.9988347291946411,
      0.9975407123565674,
      0.9863264560699463,
      0.9964929819107056,
      0.99921715259552,
      0.9959648251533508,
      0.9915530681610107,
      0.9991660714149475,
      0.9989627003669739,
      0.9952731132507324,
      0.997866153717041,
      0.9996062517166138,
      0.9992344379425049,
      0.998558521270752,
      0.9997449517250061,
      0.9998312592506409,
      0.9997299313545227,
      0.9998472332954407,
      0.9998990893363953,
      0.9998103976249695,
      0.9998486042022705,
      0.9999051690101624,
      0.9998552799224854,
      0.9998146295547485,
      0.9999499917030334,
      0.9999250769615173,
      0.9998800158500671,
      0.9998346567153931,
      0.9997198581695557,
      0.999701201915741,
      0.9997793436050415,
      0.9997702836990356,
      0.9997397065162659,
      0.9998154044151306,
      0.9998316764831543,
      0.9998832941055298,
      0.9999497532844543,
      0.9999330639839172,
      0.9997462630271912,
      0.9995678663253784,
      0.9974871873855591,
      0.988490879535675,
      0.9915659427642822,
      0.9987033605575562,
      0.9957255125045776,
      0.9886451959609985,
      0.9959509968757629,
      0.9983034729957581,
      0.9909630417823792,
      0.985984742641449,
      0.996340811252594,
      0.997341513633728,
      0.9994025230407715,
      0.9997595548629761,
      0.9998979568481445,
      0.9998430013656616,
      0.999835729598999,
      0.9999063014984131,
      0.9999080300331116,
      0.9997798204421997,
      0.9999235272407532,
      0.9999369978904724,
      0.9998884201049805,
      0.9998846054077148,
      0.9999293088912964,
      0.9998679161071777
    ],
    [
      0.48725438117980957,
      0.5249680280685425,
      0.5409748554229736,
      0.5065464973449707,
      0.5236585140228271,
      0.5823264122009277,
      0.5661405324935913,
      0.5261688232421875,
      0.5678708553314209,
      0.5971205830574036,
      0.5465201139450073,
      0.5342661142349243,
      0.5752630829811096,
      0.5653233528137207,
      0.4964786767959595,
      0.49545034766197205,
      0.5532085299491882,
      0.5053992867469788,
      0.4452720880508423,
      0.4738406538963318,
      0.46423354744911194,
      0.45875123143196106,
      0.4524100124835968,
      0.4529503583908081,
      0.4562860131263733,
      0.44297924637794495,
      0.4932253360748291,
      0.554668664932251,
      0.5292114615440369,
      0.49691879749298096,
      0.5481438636779785,
      0.5877844095230103,
      0.5462114810943604,
      0.5369368195533752,
      0.571994960308075,
      0.5833297967910767,
      0.527489423751831,
      0.536737859249115,
      0.5523324012756348,
      0.518706202507019,
      0.49087631702423096,
      0.4983591139316559,
      0.49469709396362305,
      0.44789087772369385,
      0.4124610722064972,
      0.4055013656616211,
      0.4199119210243225,
      0.3875407576560974,
      0.37823978066444397,
      0.370313823223114,
      0.36596161127090454,
      0.3542000651359558,
      0.3675576150417328,
      0.3790043294429779,
      0.3964369297027588,
      0.41009998321533203,
      0.41790783405303955,
      0.43624794483184814,
      0.4418815076351166,
      0.4588005542755127,
      0.4578842520713806,
      0.47869741916656494,
      0.4563923478126526,
      0.4640451669692993,
      0.5086390972137451,
      0.48231542110443115,
      0.4487379491329193,
      0.49106478691101074,
      0.5102376341819763,
      0.4537968635559082,
      0.4445386230945587,
      0.5319033265113831,
      0.5263414978981018,
      0.47725212574005127,
      0.5378805994987488,
      0.5913796424865723,
      0.5664778351783752,
      0.5510374903678894,
      0.9996797442436218,
      0.9996935725212097,
      0.9994495511054993,
      0.9991371035575867,
      0.9990195631980896,
      0.998026430606842,
      0.9928417205810547,
      0.9723970890045166,
      0.9234244227409363,
      0.915664553642273,
      0.8406323790550232,
      0.8319932222366333,
      0.8541797995567322,
      0.9017163515090942,
      0.9272893667221069,
      0.9759054183959961,
      0.9886957406997681,
      0.9983149766921997,
      0.9992668628692627,
      0.9997506737709045,
      0.9997240900993347,
      0.9997217059135437,
      0.9995891451835632,
      0.9980332255363464,
      0.9956936836242676,
      0.9777364730834961,
      0.9548115730285645,
      0.8979821801185608,
      0.8644930124282837,
      0.8795658349990845,
      0.8676058053970337,
      0.9041348695755005,
      0.9193096160888672,
      0.9556654691696167,
      0.9473028182983398,
      0.9783009886741638,
      0.9758052825927734,
      0.9942337274551392,
      0.9969165325164795,
      0.9994142651557922,
      0.9996987581253052,
      0.9998819828033447,
      0.9997909069061279,
      0.9998407363891602,
      0.9995031952857971,
      0.9984076023101807,
      0.9994531273841858,
      0.9999082088470459,
      0.9999597668647766,
      0.9999500513076782,
      0.9992612600326538,
      0.9999068975448608,
      0.9999099969863892,
      0.9999468326568604,
      0.9999327063560486,
      0.9997515678405762,
      0.9998860955238342,
      0.9998829960823059,
      0.9999149441719055,
      0.9995433688163757,
      0.9992837905883789,
      0.9997945427894592,
      0.9999091625213623,
      0.9998586773872375,
      0.9997925758361816,
      0.9999142289161682,
      0.9999412894248962,
      0.9999395608901978,
      0.9999607801437378,
      0.9999216794967651,
      0.9999547004699707,
      0.9998406171798706,
      0.9998608231544495,
      0.9998573064804077,
      0.9999054074287415,
      0.9997724294662476,
      0.9995428323745728,
      0.9993405938148499,
      0.9984955787658691,
      0.9943837523460388,
      0.9847162961959839,
      0.992438554763794,
      0.9991133809089661,
      0.9995853900909424,
      0.9999222755432129,
      0.9998664259910583,
      0.9993856549263,
      0.9979638457298279,
      0.9817619323730469,
      0.9495807886123657,
      0.8969378471374512,
      0.8482953310012817,
      0.8832460641860962,
      0.9142870903015137,
      0.9664902091026306,
      0.9852226376533508,
      0.9979044198989868,
      0.9986684918403625,
      0.9996748566627502,
      0.9998365640640259,
      0.9999328255653381,
      0.999614953994751,
      0.9994927644729614,
      0.995031476020813,
      0.9738419651985168,
      0.9715368747711182,
      0.9556113481521606,
      0.9844900369644165,
      0.9982917904853821,
      0.9993422627449036,
      0.9995906949043274,
      0.9990102052688599,
      0.9985226392745972,
      0.9934090971946716,
      0.9815700054168701,
      0.9579419493675232,
      0.9426461458206177,
      0.9344539642333984,
      0.8958063125610352,
      0.9230362176895142,
      0.9658312201499939,
      0.9888367652893066,
      0.967144250869751,
      0.9851100444793701,
      0.9446224570274353,
      0.9997779130935669,
      0.9998438358306885,
      0.9997321963310242,
      0.9999023079872131,
      0.9997866153717041,
      0.9993718266487122,
      0.9996508359909058,
      0.9997864365577698,
      0.9998648166656494,
      0.9996194839477539,
      0.9991058111190796,
      0.9951708316802979,
      0.9781419038772583,
      0.9404013752937317,
      0.8660975694656372,
      0.843445897102356,
      0.8453296422958374,
      0.7759117484092712,
      0.7564641237258911,
      0.8231703639030457,
      0.9064714908599854,
      0.9548192024230957,
      0.9573261737823486,
      0.9761467576026917,
      0.9751906394958496,
      0.9875947833061218,
      0.9897333979606628,
      0.9939526319503784,
      0.9947690963745117,
      0.9775047302246094,
      0.9581198692321777,
      0.9543303847312927,
      0.9088121056556702,
      0.9099611043930054,
      0.8998585343360901,
      0.8909199833869934,
      0.9303569793701172,
      0.8640406727790833,
      0.8889503479003906,
      0.9245783090591431,
      0.8770499229431152,
      0.792617917060852,
      0.8511962294578552,
      0.8941971063613892,
      0.7990697622299194,
      0.7681275010108948,
      0.8498131036758423,
      0.8606317043304443,
      0.7798518538475037,
      0.7897378206253052,
      0.8765026330947876,
      0.8518671989440918,
      0.8015799522399902,
      0.8594462871551514,
      0.9140620231628418,
      0.8736836910247803,
      0.8465578556060791,
      0.9296355247497559,
      0.9442875385284424,
      0.9215825796127319,
      0.950577437877655,
      0.9798786640167236,
      0.9911906123161316,
      0.9992094039916992,
      0.9998204708099365,
      0.9999522566795349,
      0.9999461770057678,
      0.9998708367347717,
      0.9989992380142212,
      0.9997905492782593,
      0.9997971653938293,
      0.9997133016586304,
      0.9998481273651123,
      0.999915599822998,
      0.9998916983604431,
      0.9998322129249573,
      0.9998961091041565,
      0.9999192953109741,
      0.9998279809951782,
      0.9998412132263184,
      0.9997721314430237,
      0.9998040795326233,
      0.9997941255569458,
      0.9996058940887451,
      0.9984259605407715,
      0.9992584586143494,
      0.9996210336685181,
      0.9981721043586731,
      0.9959684014320374,
      0.9987789392471313,
      0.9993292093276978,
      0.9958299398422241,
      0.9959681034088135,
      0.9990123510360718,
      0.9979745149612427,
      0.9887280464172363,
      0.996666431427002,
      0.9992243051528931,
      0.9962904453277588,
      0.9912239909172058,
      0.9991409182548523,
      0.9991094470024109,
      0.9954908490180969,
      0.9978172779083252,
      0.9996525645256042,
      0.9994581937789917,
      0.9986304044723511,
      0.9997763633728027,
      0.9998874068260193,
      0.9998553991317749,
      0.9998850226402283,
      0.9999278783798218,
      0.9998923540115356,
      0.9999143481254578,
      0.9999257922172546,
      0.9998867511749268,
      0.999850332736969,
      0.9999589323997498,
      0.9999423623085022,
      0.99991375207901,
      0.9998793005943298,
      0.9998267889022827,
      0.9998197555541992,
      0.9998703598976135,
      0.9998317956924438,
      0.999815046787262,
      0.9998669028282166,
      0.9998814463615417,
      0.9999104142189026,
      0.9999626278877258,
      0.9999507069587708,
      0.99980628490448,
      0.9996651411056519,
      0.997967004776001,
      0.9891115427017212,
      0.9928264617919922,
      0.9990144968032837,
      0.9962518215179443,
      0.9898499846458435,
      0.9973315596580505,
      0.9987189769744873,
      0.9913457632064819,
      0.9879302382469177,
      0.9977991580963135,
      0.9986628293991089,
      0.9996715188026428,
      0.9998619556427002,
      0.9999403357505798,
      0.9999061226844788,
      0.9999016523361206,
      0.9999427199363708,
      0.9999392628669739,
      0.9998578429222107,
      0.9999501705169678,
      0.9999590516090393,
      0.9999234676361084,
      0.9999204874038696,
      0.9999510645866394,
      0.9998980760574341
    ],
    [
      0.534254789352417,
      0.5827268362045288,
      0.5984148383140564,
      0.5739645957946777,
      0.591032862663269,
      0.6374762654304504,
      0.6206328272819519,
      0.5898537635803223,
      0.6217904090881348,
      0.6462093591690063,
      0.5983177423477173,
      0.5945027470588684,
      0.6315732002258301,
      0.6224188804626465,
      0.5714733600616455,
      0.5779039859771729,
      0.6203368902206421,
      0.5860645771026611,
      0.5500016808509827,
      0.5574877262115479,
      0.5581570267677307,
      0.5598823428153992,
      0.5623801946640015,
      0.5457346439361572,
      0.5561337471008301,
      0.56298828125,
      0.6036404371261597,
      0.6492557525634766,
      0.6273424029350281,
      0.5995158553123474,
      0.646014928817749,
      0.6626110076904297,
      0.626861035823822,
      0.6209378242492676,
      0.644075334072113,
      0.645035982131958,
      0.6129232048988342,
      0.6201316118240356,
      0.6355369687080383,
      0.5916637778282166,
      0.5779129266738892,
      0.6082926988601685,
      0.5871981978416443,
      0.5406221151351929,
      0.5283279418945312,
      0.527484655380249,
      0.5125356912612915,
      0.44792604446411133,
      0.44584834575653076,
      0.43802404403686523,
      0.43142169713974,
      0.41995084285736084,
      0.4681278169155121,
      0.506314754486084,
      0.4878576397895813,
      0.4785830080509186,
      0.5412848591804504,
      0.5869762897491455,
      0.5391567349433899,
      0.5572725534439087,
      0.6103113293647766,
      0.6091686487197876,
      0.5739758610725403,
      0.6064316630363464,
      0.6498279571533203,
      0.608799397945404,
      0.5853049755096436,
      0.6487564444541931,
      0.6588478088378906,
      0.5866522789001465,
      0.6031854152679443,
      0.6683800220489502,
      0.6356511116027832,
      0.5842815637588501,
      0.63651043176651,
      0.6423982381820679,
      0.6045783758163452,
      0.5800342559814453,
      0.9997645616531372,
      0.9998046159744263,
      0.9996558427810669,
      0.999373197555542,
      0.9993321895599365,
      0.9985737204551697,
      0.9953857064247131,
      0.9807422757148743,
      0.9303780198097229,
      0.9254809617996216,
      0.8639378547668457,
      0.8491301536560059,
      0.8707191944122314,
      0.9247671961784363,
      0.9395207166671753,
      0.9841660261154175,
      0.9932035207748413,
      0.9987874627113342,
      0.9994943737983704,
      0.9998112916946411,
      0.9997937083244324,
      0.9998026490211487,
      0.9997153282165527,
      0.9987009763717651,
      0.9971890449523926,
      0.9875625371932983,
      0.967279851436615,
      0.9135415554046631,
      0.8856555223464966,
      0.8911384344100952,
      0.8796917796134949,
      0.9148926734924316,
      0.9302510023117065,
      0.9659620523452759,
      0.959709644317627,
      0.9884057641029358,
      0.9852399826049805,
      0.997467041015625,
      0.9987553358078003,
      0.9996822476387024,
      0.99982088804245,
      0.9999135732650757,
      0.9998543858528137,
      0.9998809695243835,
      0.9995713233947754,
      0.9987590312957764,
      0.9995779395103455,
      0.9999290704727173,
      0.9999671578407288,
      0.9999561309814453,
      0.9993698000907898,
      0.9999223351478577,
      0.9999243021011353,
      0.9999533295631409,
      0.9999387860298157,
      0.9997775554656982,
      0.9998995661735535,
      0.9998973608016968,
      0.9999309778213501,
      0.9996175765991211,
      0.9994195103645325,
      0.999849259853363,
      0.9999338388442993,
      0.9998820424079895,
      0.9998183250427246,
      0.9999250769615173,
      0.9999494552612305,
      0.9999455213546753,
      0.999963641166687,
      0.9999237060546875,
      0.99996018409729,
      0.9998735785484314,
      0.9998995065689087,
      0.9998898506164551,
      0.9999275207519531,
      0.9998511075973511,
      0.9996963739395142,
      0.9996383190155029,
      0.99903404712677,
      0.9954109787940979,
      0.9848728179931641,
      0.9930940866470337,
      0.9992294907569885,
      0.9996471405029297,
      0.9999352693557739,
      0.9999048709869385,
      0.9996263980865479,
      0.9985915422439575,
      0.9861888885498047,
      0.9532701373100281,
      0.9008073210716248,
      0.8564397096633911,
      0.8959932327270508,
      0.9238482713699341,
      0.9734277725219727,
      0.9915064573287964,
      0.9986549615859985,
      0.9991399049758911,
      0.9997758269309998,
      0.9998770356178284,
      0.9999420046806335,
      0.9996460676193237,
      0.9995102286338806,
      0.9947961568832397,
      0.9726362824440002,
      0.9721214771270752,
      0.9579668045043945,
      0.9875862002372742,
      0.9987581968307495,
      0.9995287656784058,
      0.9997131824493408,
      0.9993883967399597,
      0.9991810917854309,
      0.9964129328727722,
      0.9895910024642944,
      0.9669262766838074,
      0.9506401419639587,
      0.9488994479179382,
      0.9093408584594727,
      0.929450511932373,
      0.9745842814445496,
      0.99371737241745,
      0.9765564203262329,
      0.991456925868988,
      0.9555639028549194,
      0.9998267292976379,
      0.9998740553855896,
      0.999793291091919,
      0.9999256134033203,
      0.999843955039978,
      0.9995267987251282,
      0.999778151512146,
      0.9998433589935303,
      0.9999022483825684,
      0.9997386932373047,
      0.9994967579841614,
      0.9972830414772034,
      0.9855234026908875,
      0.9486780166625977,
      0.8781928420066833,
      0.854812502861023,
      0.8609972596168518,
      0.7912822365760803,
      0.7686382532119751,
      0.8381432890892029,
      0.9113812446594238,
      0.9616168141365051,
      0.9601808786392212,
      0.9809290170669556,
      0.9802255630493164,
      0.9893461465835571,
      0.9919185638427734,
      0.9950471520423889,
      0.9957215785980225,
      0.9804506301879883,
      0.957524299621582,
      0.9555140733718872,
      0.9159355759620667,
      0.9115495681762695,
      0.9042820930480957,
      0.8968039155006409,
      0.9323936700820923,
      0.8690533638000488,
      0.8939647674560547,
      0.932282567024231,
      0.8852025270462036,
      0.8084287643432617,
      0.8590027093887329,
      0.8937914371490479,
      0.8129745721817017,
      0.7860749959945679,
      0.8633506894111633,
      0.8732208013534546,
      0.8022550344467163,
      0.8115172982215881,
      0.8909347653388977,
      0.8682897686958313,
      0.8198941349983215,
      0.8764239549636841,
      0.923137903213501,
      0.8868573307991028,
      0.8659566640853882,
      0.9356675744056702,
      0.9519599676132202,
      0.9281973838806152,
      0.9541052579879761,
      0.9821859002113342,
      0.9927213191986084,
      0.9993653297424316,
      0.9998473525047302,
      0.9999565482139587,
      0.9999505281448364,
      0.9998841285705566,
      0.9990882873535156,
      0.9998261332511902,
      0.999819278717041,
      0.9997591972351074,
      0.9998764991760254,
      0.9999315738677979,
      0.9999083876609802,
      0.9998698234558105,
      0.9999144077301025,
      0.99993497133255,
      0.9998645782470703,
      0.999874472618103,
      0.9998371005058289,
      0.9998665452003479,
      0.9998365640640259,
      0.9997197985649109,
      0.998894453048706,
      0.9994877576828003,
      0.9997410178184509,
      0.9987136721611023,
      0.9977661967277527,
      0.9992493987083435,
      0.9995484948158264,
      0.9974358081817627,
      0.9975038170814514,
      0.999356746673584,
      0.9986315965652466,
      0.9937459230422974,
      0.9978667497634888,
      0.9994080066680908,
      0.9970915913581848,
      0.9942110776901245,
      0.9992984533309937,
      0.9992262721061707,
      0.9962463974952698,
      0.9982123970985413,
      0.9997298121452332,
      0.9995640516281128,
      0.9988717436790466,
      0.9998294711112976,
      0.9999111890792847,
      0.9998889565467834,
      0.999911367893219,
      0.9999406933784485,
      0.9999183416366577,
      0.9999341368675232,
      0.9999356269836426,
      0.99989914894104,
      0.9998700022697449,
      0.9999645948410034,
      0.9999527335166931,
      0.9999315142631531,
      0.9999083876609802,
      0.9998696446418762,
      0.9998607039451599,
      0.9999159574508667,
      0.999887228012085,
      0.9998798370361328,
      0.9999036192893982,
      0.9999122619628906,
      0.9999293684959412,
      0.9999698996543884,
      0.9999613165855408,
      0.9998483061790466,
      0.9997481107711792,
      0.9984129071235657,
      0.9907522201538086,
      0.9940869808197021,
      0.999239981174469,
      0.9967066645622253,
      0.9913456439971924,
      0.9979156851768494,
      0.998973548412323,
      0.9926747679710388,
      0.9902104139328003,
      0.998421847820282,
      0.9990924000740051,
      0.9997670650482178,
      0.9998992681503296,
      0.9999566078186035,
      0.9999305009841919,
      0.9999276995658875,
      0.9999582171440125,
      0.9999532699584961,
      0.9998890161514282,
      0.9999614953994751,
      0.9999691247940063,
      0.9999383091926575,
      0.9999332427978516,
      0.9999600648880005,
      0.9999123811721802
    ],
    [
      0.5481797456741333,
      0.5997681021690369,
      0.6176968812942505,
      0.596710741519928,
      0.6113687753677368,
      0.6558422446250916,
      0.6364625692367554,
      0.6139564514160156,
      0.6404169201850891,
      0.667190670967102,
      0.6275536417961121,
      0.6192752122879028,
      0.6573430299758911,
      0.6494459509849548,
      0.6039105653762817,
      0.608372151851654,
      0.6478451490402222,
      0.6180374026298523,
      0.5859037041664124,
      0.5881778597831726,
      0.6035808324813843,
      0.5971317291259766,
      0.5991657972335815,
      0.5854934453964233,
      0.590158224105835,
      0.5955759286880493,
      0.6364597678184509,
      0.6735024452209473,
      0.6515570878982544,
      0.6299636363983154,
      0.6729592680931091,
      0.6849079728126526,
      0.6497121453285217,
      0.6449185609817505,
      0.6635552048683167,
      0.6643958687782288,
      0.6354719400405884,
      0.6438301801681519,
      0.651118278503418,
      0.61095130443573,
      0.6029384732246399,
      0.6310105323791504,
      0.6040114164352417,
      0.5639023780822754,
      0.5560452342033386,
      0.5494636297225952,
      0.5426318645477295,
      0.4784984588623047,
      0.479905903339386,
      0.45342767238616943,
      0.46363404393196106,
      0.44523340463638306,
      0.5055713653564453,
      0.5598799586296082,
      0.5300594568252563,
      0.5093411207199097,
      0.5814237594604492,
      0.6231555342674255,
      0.5738095045089722,
      0.5941504240036011,
      0.6505824327468872,
      0.6437716484069824,
      0.608964741230011,
      0.6401773691177368,
      0.6859022378921509,
      0.6471555829048157,
      0.6233533024787903,
      0.6836108565330505,
      0.6960021257400513,
      0.6259729862213135,
      0.6435878872871399,
      0.6972079277038574,
      0.6634657979011536,
      0.6128222346305847,
      0.6552301645278931,
      0.6537518501281738,
      0.612902045249939,
      0.593014657497406,
      0.9997952580451965,
      0.9998398423194885,
      0.999733030796051,
      0.999481737613678,
      0.9995281100273132,
      0.9988951683044434,
      0.9966471195220947,
      0.9856619238853455,
      0.9330606460571289,
      0.9341891407966614,
      0.8733767867088318,
      0.8593844771385193,
      0.8811712265014648,
      0.9309757351875305,
      0.9446370005607605,
      0.9877216815948486,
      0.9945690035820007,
      0.9989532232284546,
      0.9995635151863098,
      0.9998311400413513,
      0.9998132586479187,
      0.9998269081115723,
      0.9997524619102478,
      0.9989524483680725,
      0.9977051019668579,
      0.9905428290367126,
      0.9730249643325806,
      0.9217756986618042,
      0.8937526941299438,
      0.8968722224235535,
      0.8852056264877319,
      0.9182379245758057,
      0.9329302310943604,
      0.9693360328674316,
      0.9637657403945923,
      0.9907715320587158,
      0.9885208606719971,
      0.9979522228240967,
      0.9989742636680603,
      0.9997187256813049,
      0.9998403787612915,
      0.9999175071716309,
      0.9998632669448853,
      0.9998858571052551,
      0.9995667338371277,
      0.9988079071044922,
      0.9995964765548706,
      0.9999323487281799,
      0.9999681711196899,
      0.9999558329582214,
      0.9994078278541565,
      0.9999273419380188,
      0.9999277591705322,
      0.9999548196792603,
      0.9999400973320007,
      0.9997855424880981,
      0.9999078512191772,
      0.999901533126831,
      0.9999354481697083,
      0.9996412396430969,
      0.9994540214538574,
      0.9998617768287659,
      0.9999390840530396,
      0.9998844861984253,
      0.9998190999031067,
      0.9999268651008606,
      0.9999512434005737,
      0.9999468326568604,
      0.9999638795852661,
      0.999923586845398,
      0.9999607801437378,
      0.9998800158500671,
      0.9999076128005981,
      0.9998968243598938,
      0.9999318718910217,
      0.9998661875724792,
      0.9997243881225586,
      0.9996858835220337,
      0.9991082549095154,
      0.9953341484069824,
      0.9838933348655701,
      0.9928507804870605,
      0.9992138743400574,
      0.9996475577354431,
      0.99993497133255,
      0.9999087452888489,
      0.9996581077575684,
      0.9986475706100464,
      0.9857432246208191,
      0.9529665112495422,
      0.9032053351402283,
      0.8589191436767578,
      0.8998978137969971,
      0.927377462387085,
      0.9750586152076721,
      0.992741584777832,
      0.9987890720367432,
      0.9992467164993286,
      0.9997860789299011,
      0.9998792409896851,
      0.9999408721923828,
      0.9996368288993835,
      0.999485433101654,
      0.9946114420890808,
      0.9710603952407837,
      0.9721415042877197,
      0.9590009450912476,
      0.986518144607544,
      0.9988406300544739,
      0.9995598793029785,
      0.9997299313545227,
      0.9994479417800903,
      0.9992790818214417,
      0.9968845248222351,
      0.9914206266403198,
      0.9716302752494812,
      0.9549763202667236,
      0.9534209966659546,
      0.913906455039978,
      0.9350051879882812,
      0.9791775941848755,
      0.9952600598335266,
      0.9808351993560791,
      0.9932006597518921,
      0.9608983397483826,
      0.9998438954353333,
      0.9998835325241089,
      0.9998179078102112,
      0.9999343752861023,
      0.9998717904090881,
      0.9996501803398132,
      0.9998270273208618,
      0.999862015247345,
      0.9999139904975891,
      0.9997893571853638,
      0.9995879530906677,
      0.9979637265205383,
      0.9888789057731628,
      0.954770028591156,
      0.8841158747673035,
      0.8604017496109009,
      0.8684698343276978,
      0.7992268800735474,
      0.7773509621620178,
      0.8460381031036377,
      0.9164819121360779,
      0.9675498008728027,
      0.9657620191574097,
      0.9844999313354492,
      0.9833781719207764,
      0.9908593893051147,
      0.9931451678276062,
      0.9959518909454346,
      0.9964920282363892,
      0.9830817580223083,
      0.9608964323997498,
      0.9579437971115112,
      0.9188982248306274,
      0.9146468639373779,
      0.9105206727981567,
      0.9023004770278931,
      0.9390743374824524,
      0.8756743669509888,
      0.8990237712860107,
      0.9357834458351135,
      0.8891867399215698,
      0.8171378374099731,
      0.8644497394561768,
      0.8984851241111755,
      0.8204880952835083,
      0.7924579381942749,
      0.8681485652923584,
      0.8771536350250244,
      0.8068342208862305,
      0.8160710334777832,
      0.8931100368499756,
      0.872118353843689,
      0.8268352746963501,
      0.8813718557357788,
      0.9257975816726685,
      0.8909956812858582,
      0.8722203969955444,
      0.9390496015548706,
      0.9552371501922607,
      0.9303222894668579,
      0.9516125917434692,
      0.9823830723762512,
      0.992857038974762,
      0.9993711709976196,
      0.9998453855514526,
      0.999956488609314,
      0.9999508857727051,
      0.9998877644538879,
      0.9991039037704468,
      0.9998310804367065,
      0.9998207688331604,
      0.9997654557228088,
      0.9998809099197388,
      0.999933660030365,
      0.9999106526374817,
      0.9998773336410522,
      0.9999201893806458,
      0.9999354481697083,
      0.9998712539672852,
      0.9998813271522522,
      0.9998489022254944,
      0.9998775720596313,
      0.9998462200164795,
      0.9997492432594299,
      0.9990109801292419,
      0.9995561242103577,
      0.9997709393501282,
      0.9989026784896851,
      0.9980928897857666,
      0.9993665218353271,
      0.9996026754379272,
      0.9978087544441223,
      0.9979022145271301,
      0.9994558095932007,
      0.9988877177238464,
      0.9950487613677979,
      0.998248815536499,
      0.9994862675666809,
      0.9974967837333679,
      0.9955209493637085,
      0.9994076490402222,
      0.9993416666984558,
      0.9968794584274292,
      0.9985662698745728,
      0.9997719526290894,
      0.9996368288993835,
      0.9990731477737427,
      0.9998624920845032,
      0.999921441078186,
      0.9999074339866638,
      0.9999268651008606,
      0.9999463558197021,
      0.9999254941940308,
      0.9999408721923828,
      0.9999398589134216,
      0.9999028444290161,
      0.9998748302459717,
      0.9999662637710571,
      0.999956488609314,
      0.9999366402626038,
      0.9999154806137085,
      0.9998800754547119,
      0.9998697638511658,
      0.9999251365661621,
      0.9999068975448608,
      0.9998997449874878,
      0.9999167323112488,
      0.9999226331710815,
      0.9999369382858276,
      0.9999723434448242,
      0.9999657273292542,
      0.999869704246521,
      0.999793529510498,
      0.9986810684204102,
      0.9919617772102356,
      0.9949156045913696,
      0.9993696212768555,
      0.9972060918807983,
      0.99275141954422,
      0.9983158707618713,
      0.9991611242294312,
      0.9941630363464355,
      0.9923335909843445,
      0.9988211393356323,
      0.9992792010307312,
      0.9998065233230591,
      0.9999104738235474,
      0.9999610781669617,
      0.9999359846115112,
      0.9999348521232605,
      0.9999630451202393,
      0.999956488609314,
      0.9998958706855774,
      0.9999638199806213,
      0.9999715685844421,
      0.999941885471344,
      0.9999358654022217,
      0.9999620914459229,
      0.9999156594276428
    ],
    [
      0.559276282787323,
      0.6113354563713074,
      0.6325607895851135,
      0.6091159582138062,
      0.6231910586357117,
      0.6684742569923401,
      0.6463838815689087,
      0.6277268528938293,
      0.6504507660865784,
      0.6773147583007812,
      0.6393556594848633,
      0.6316105127334595,
      0.6684003472328186,
      0.6634823083877563,
      0.6164196729660034,
      0.6215097308158875,
      0.6578686237335205,
      0.6303066611289978,
      0.5988801121711731,
      0.5994763970375061,
      0.614898145198822,
      0.6083802580833435,
      0.6087312698364258,
      0.5934043526649475,
      0.5997997522354126,
      0.6058340072631836,
      0.6471514701843262,
      0.6823907494544983,
      0.6587365865707397,
      0.6415525674819946,
      0.6838773488998413,
      0.6958299875259399,
      0.6585696935653687,
      0.6569899916648865,
      0.6718500256538391,
      0.6708672046661377,
      0.6421276926994324,
      0.6541466116905212,
      0.6533359885215759,
      0.6143425107002258,
      0.6075214743614197,
      0.6364770531654358,
      0.6035536527633667,
      0.5658841133117676,
      0.5659627914428711,
      0.5579855442047119,
      0.5429136157035828,
      0.48005592823028564,
      0.48074662685394287,
      0.4520855247974396,
      0.4648188352584839,
      0.44213855266571045,
      0.5058611631393433,
      0.5659438371658325,
      0.5350539684295654,
      0.5162177085876465,
      0.5891236662864685,
      0.635919451713562,
      0.592526912689209,
      0.6048139333724976,
      0.6661460399627686,
      0.6587313413619995,
      0.624182403087616,
      0.6536198854446411,
      0.7024985551834106,
      0.6660556793212891,
      0.6385619640350342,
      0.6972581744194031,
      0.7131875157356262,
      0.6440628170967102,
      0.658873438835144,
      0.7135573029518127,
      0.6817277073860168,
      0.6359989643096924,
      0.6732078194618225,
      0.6695979237556458,
      0.6290637254714966,
      0.6075383424758911,
      0.9998056292533875,
      0.9998483657836914,
      0.9997525811195374,
      0.9995256662368774,
      0.9996019601821899,
      0.9990456104278564,
      0.9971529245376587,
      0.9878127574920654,
      0.9362987875938416,
      0.937551736831665,
      0.8795347213745117,
      0.8656297922134399,
      0.8840795755386353,
      0.9353495836257935,
      0.9481764435768127,
      0.9891921281814575,
      0.9950353503227234,
      0.9989940524101257,
      0.9995762705802917,
      0.9998355507850647,
      0.9998184442520142,
      0.9998343586921692,
      0.9997625350952148,
      0.9990282654762268,
      0.9979060292243958,
      0.9918245673179626,
      0.9739766716957092,
      0.9258535504341125,
      0.8978625535964966,
      0.8980281352996826,
      0.886542797088623,
      0.9187868237495422,
      0.932752251625061,
      0.9687446355819702,
      0.9640058279037476,
      0.9912992119789124,
      0.9890632033348083,
      0.9979574680328369,
      0.9990002512931824,
      0.9997254610061646,
      0.9998448491096497,
      0.9999183416366577,
      0.999862551689148,
      0.9998839497566223,
      0.9995455145835876,
      0.9987291097640991,
      0.9995884299278259,
      0.9999309182167053,
      0.9999685883522034,
      0.9999564290046692,
      0.999423623085022,
      0.9999290704727173,
      0.9999282956123352,
      0.9999551177024841,
      0.9999411106109619,
      0.999788761138916,
      0.9999092817306519,
      0.9999030232429504,
      0.9999372363090515,
      0.9996509552001953,
      0.9994651675224304,
      0.9998650550842285,
      0.9999400973320007,
      0.9998789429664612,
      0.9998138546943665,
      0.9999268651008606,
      0.9999516010284424,
      0.9999479055404663,
      0.9999628067016602,
      0.9999246001243591,
      0.9999613761901855,
      0.999883234500885,
      0.9999107122421265,
      0.999900221824646,
      0.9999337792396545,
      0.999870240688324,
      0.9997303485870361,
      0.999689519405365,
      0.9990923404693604,
      0.9950711131095886,
      0.9826973080635071,
      0.9925886988639832,
      0.9991950392723083,
      0.999643862247467,
      0.99993497133255,
      0.9999097585678101,
      0.9996611475944519,
      0.9986315965652466,
      0.9853416681289673,
      0.9520989656448364,
      0.9016264081001282,
      0.8596729040145874,
      0.8996943235397339,
      0.927060604095459,
      0.9747930765151978,
      0.9924875497817993,
      0.9987626075744629,
      0.9992372989654541,
      0.9997829794883728,
      0.9998772740364075,
      0.9999396800994873,
      0.9996270537376404,
      0.9994725584983826,
      0.9943732619285583,
      0.9694663286209106,
      0.9711713790893555,
      0.9601202607154846,
      0.9879295229911804,
      0.998828649520874,
      0.9995566606521606,
      0.9997264742851257,
      0.9994418025016785,
      0.9992730021476746,
      0.9969090223312378,
      0.9916211366653442,
      0.9698169231414795,
      0.955668032169342,
      0.95375657081604,
      0.9161675572395325,
      0.9378081560134888,
      0.9815637469291687,
      0.9958306550979614,
      0.9811029434204102,
      0.9938409924507141,
      0.9628803730010986,
      0.9998512268066406,
      0.9998877644538879,
      0.9998289346694946,
      0.9999377131462097,
      0.9998824596405029,
      0.9996967911720276,
      0.9998437762260437,
      0.9998696446418762,
      0.9999186396598816,
      0.9998095631599426,
      0.9996269941329956,
      0.998267650604248,
      0.9900662302970886,
      0.9568930268287659,
      0.8868370056152344,
      0.860968828201294,
      0.8725906610488892,
      0.8054908514022827,
      0.7842171788215637,
      0.8517510890960693,
      0.9189241528511047,
      0.9707328677177429,
      0.9693979024887085,
      0.9864072799682617,
      0.9844308495521545,
      0.9914882779121399,
      0.9933564066886902,
      0.9961535334587097,
      0.9966384768486023,
      0.9840071797370911,
      0.9612165093421936,
      0.9586004018783569,
      0.9183744192123413,
      0.9168257713317871,
      0.9119225144386292,
      0.9078093767166138,
      0.9452751874923706,
      0.8820949196815491,
      0.9044118523597717,
      0.9418432712554932,
      0.8944881558418274,
      0.823172926902771,
      0.870315432548523,
      0.9020973443984985,
      0.823903501033783,
      0.7973119020462036,
      0.8714310526847839,
      0.8796082735061646,
      0.8101387023925781,
      0.8190683126449585,
      0.8974483013153076,
      0.8743276000022888,
      0.8304129838943481,
      0.8847352266311646,
      0.9274045825004578,
      0.8926581740379333,
      0.875106692314148,
      0.9407411217689514,
      0.9556910395622253,
      0.9302864074707031,
      0.9523772597312927,
      0.9823711514472961,
      0.9925618767738342,
      0.999341607093811,
      0.9998389482498169,
      0.999955952167511,
      0.9999509453773499,
      0.9998893737792969,
      0.9991072416305542,
      0.9998331069946289,
      0.99982088804245,
      0.9997676610946655,
      0.9998825192451477,
      0.9999344348907471,
      0.9999120235443115,
      0.9998800158500671,
      0.9999212622642517,
      0.9999356269836426,
      0.9998741745948792,
      0.9998844265937805,
      0.9998526573181152,
      0.9998782277107239,
      0.9998497366905212,
      0.9997592568397522,
      0.9990365505218506,
      0.9995619058609009,
      0.9997730255126953,
      0.998944103717804,
      0.9981396198272705,
      0.9993772506713867,
      0.999610960483551,
      0.9978870749473572,
      0.9979767203330994,
      0.9994761347770691,
      0.9989656209945679,
      0.9955427646636963,
      0.9983932971954346,
      0.9995260238647461,
      0.9977163672447205,
      0.9960668087005615,
      0.999485433101654,
      0.9994161128997803,
      0.9972766041755676,
      0.9987606406211853,
      0.999796986579895,
      0.9996912479400635,
      0.999198317527771,
      0.9998809099197388,
      0.9999284148216248,
      0.9999197125434875,
      0.9999374151229858,
      0.9999492764472961,
      0.9999285340309143,
      0.9999452829360962,
      0.999942421913147,
      0.9999040365219116,
      0.9998762607574463,
      0.9999670386314392,
      0.9999580979347229,
      0.9999392032623291,
      0.999918520450592,
      0.9998841881752014,
      0.999873161315918,
      0.99992835521698,
      0.999914824962616,
      0.9999064207077026,
      0.999921441078186,
      0.9999260306358337,
      0.9999396204948425,
      0.9999733567237854,
      0.9999672770500183,
      0.9998723268508911,
      0.9998146891593933,
      0.9988387227058411,
      0.9929311871528625,
      0.9957441687583923,
      0.9994563460350037,
      0.997584342956543,
      0.9938408136367798,
      0.9986972212791443,
      0.9993190765380859,
      0.9952600598335266,
      0.9939348697662354,
      0.9990967512130737,
      0.9994051456451416,
      0.9998332262039185,
      0.9999171495437622,
      0.9999616742134094,
      0.9999380111694336,
      0.9999379515647888,
      0.9999651312828064,
      0.9999577403068542,
      0.9998984932899475,
      0.9999648928642273,
      0.9999725818634033,
      0.9999433159828186,
      0.9999369978904724,
      0.9999630451202393,
      0.9999175667762756
    ],
    [
      0.5651733875274658,
      0.616388201713562,
      0.6397239565849304,
      0.6154834628105164,
      0.6303030252456665,
      0.6755903363227844,
      0.6514571309089661,
      0.6358315348625183,
      0.6548892855644226,
      0.6861661672592163,
      0.6490129232406616,
      0.6415410041809082,
      0.6774892807006836,
      0.6750229597091675,
      0.6273584961891174,
      0.6323301792144775,
      0.6672529578208923,
      0.6406681537628174,
      0.6095240116119385,
      0.6068724393844604,
      0.6215789914131165,
      0.6187586784362793,
      0.6181460022926331,
      0.6077346801757812,
      0.6114929914474487,
      0.6191185116767883,
      0.6596607565879822,
      0.6921486854553223,
      0.6685855388641357,
      0.6546071171760559,
      0.6969404816627502,
      0.7057194113731384,
      0.6686292290687561,
      0.6692774891853333,
      0.6821861267089844,
      0.6795089840888977,
      0.6520372629165649,
      0.6633725762367249,
      0.6601272821426392,
      0.624398946762085,
      0.6161832213401794,
      0.6421394944190979,
      0.6104100942611694,
      0.5718896389007568,
      0.5730171203613281,
      0.566963791847229,
      0.5551916360855103,
      0.4933784604072571,
      0.4956420063972473,
      0.4689486622810364,
      0.48296037316322327,
      0.45872238278388977,
      0.5243964195251465,
      0.5888165235519409,
      0.5562357306480408,
      0.5313395261764526,
      0.6072435975074768,
      0.6541127562522888,
      0.6123678684234619,
      0.6173988580703735,
      0.6803083419799805,
      0.6751039028167725,
      0.6396008133888245,
      0.6645308136940002,
      0.7186493873596191,
      0.6838292479515076,
      0.6526496410369873,
      0.7079059481620789,
      0.7304348945617676,
      0.6660077571868896,
      0.6727286577224731,
      0.7305545210838318,
      0.7037539482116699,
      0.6573558449745178,
      0.6910837292671204,
      0.6895929574966431,
      0.6480432152748108,
      0.6245033740997314,
      0.9998127222061157,
      0.9998553395271301,
      0.9997709393501282,
      0.9995513558387756,
      0.9996492862701416,
      0.9991471171379089,
      0.9975259900093079,
      0.9894985556602478,
      0.9396299123764038,
      0.9413653612136841,
      0.8858140110969543,
      0.8719063997268677,
      0.8895649313926697,
      0.9411531686782837,
      0.9523605704307556,
      0.9911510944366455,
      0.9958333373069763,
      0.9991364479064941,
      0.9996206760406494,
      0.9998465180397034,
      0.9998282194137573,
      0.9998496770858765,
      0.9997894763946533,
      0.9991783499717712,
      0.9981943368911743,
      0.9932624101638794,
      0.9770364761352539,
      0.9300769567489624,
      0.9008325338363647,
      0.9016048908233643,
      0.8920505046844482,
      0.9213476181030273,
      0.9351741075515747,
      0.971062183380127,
      0.967033863067627,
      0.9928051233291626,
      0.9909595847129822,
      0.998203456401825,
      0.999113142490387,
      0.9997450709342957,
      0.9998558759689331,
      0.9999223947525024,
      0.9998750686645508,
      0.9998970031738281,
      0.999606192111969,
      0.9990015029907227,
      0.9996412992477417,
      0.9999372363090515,
      0.999970555305481,
      0.9999582171440125,
      0.9994436502456665,
      0.9999327063560486,
      0.9999340176582336,
      0.9999578595161438,
      0.9999424815177917,
      0.999796450138092,
      0.9999134540557861,
      0.9999057650566101,
      0.9999406337738037,
      0.9996638298034668,
      0.9994850754737854,
      0.9998728632926941,
      0.9999449253082275,
      0.9998888373374939,
      0.9998326301574707,
      0.9999326467514038,
      0.9999547004699707,
      0.9999494552612305,
      0.9999648928642273,
      0.999923825263977,
      0.999961793422699,
      0.9998855590820312,
      0.9999153017997742,
      0.9999028444290161,
      0.9999359250068665,
      0.9998806715011597,
      0.9997466802597046,
      0.9997216463088989,
      0.9992263317108154,
      0.9956592917442322,
      0.9838914275169373,
      0.9922696948051453,
      0.9992464780807495,
      0.99965900182724,
      0.9999368786811829,
      0.9999132752418518,
      0.9996837973594666,
      0.998725175857544,
      0.9862502217292786,
      0.9540481567382812,
      0.9044142365455627,
      0.8639406561851501,
      0.9030888080596924,
      0.9298887252807617,
      0.9769151210784912,
      0.9937640428543091,
      0.9989045858383179,
      0.9993382096290588,
      0.9998014569282532,
      0.9998880624771118,
      0.9999436736106873,
      0.9996514916419983,
      0.9995082020759583,
      0.9949585199356079,
      0.971264660358429,
      0.9729505777359009,
      0.959764301776886,
      0.9892674684524536,
      0.9989440441131592,
      0.9995964169502258,
      0.9997453093528748,
      0.9994892477989197,
      0.9993422031402588,
      0.9971991181373596,
      0.9927042722702026,
      0.972191333770752,
      0.9582648277282715,
      0.9564988613128662,
      0.9177519679069519,
      0.940788745880127,
      0.9825762510299683,
      0.9964520931243896,
      0.9828067421913147,
      0.9944336414337158,
      0.9650360345840454,
      0.9998588562011719,
      0.999891459941864,
      0.9998385906219482,
      0.9999415874481201,
      0.999891459941864,
      0.999734103679657,
      0.9998583793640137,
      0.9998759031295776,
      0.9999226331710815,
      0.999825656414032,
      0.9996577501296997,
      0.9984925985336304,
      0.9911473393440247,
      0.9591016173362732,
      0.8889918327331543,
      0.862795352935791,
      0.8762589693069458,
      0.8107368350028992,
      0.7900428771972656,
      0.8574911952018738,
      0.9228320121765137,
      0.9734886884689331,
      0.9707809686660767,
      0.9879117012023926,
      0.9853326082229614,
      0.9918085932731628,
      0.9935269355773926,
      0.9962797164916992,
      0.9967846870422363,
      0.9845532178878784,
      0.9609956741333008,
      0.9586086273193359,
      0.9185166954994202,
      0.9164352416992188,
      0.9142735600471497,
      0.9122552275657654,
      0.9497441649436951,
      0.8873992562294006,
      0.9088795185089111,
      0.9461889266967773,
      0.899453341960907,
      0.8263837099075317,
      0.8753857016563416,
      0.9030913710594177,
      0.8273773193359375,
      0.8016592264175415,
      0.8764418959617615,
      0.8822488188743591,
      0.813429594039917,
      0.8236018419265747,
      0.898158073425293,
      0.8766745328903198,
      0.8347924947738647,
      0.8881385326385498,
      0.9296059608459473,
      0.8961421251296997,
      0.8803026080131531,
      0.9431394338607788,
      0.9579184651374817,
      0.9324609637260437,
      0.9538087248802185,
      0.9835215210914612,
      0.9935036301612854,
      0.9994389414787292,
      0.9998559951782227,
      0.999958336353302,
      0.9999520182609558,
      0.9998919367790222,
      0.9991123080253601,
      0.9998356103897095,
      0.9998206496238708,
      0.9997703433036804,
      0.9998854398727417,
      0.9999365210533142,
      0.9999136328697205,
      0.9998846650123596,
      0.9999262690544128,
      0.9999396204948425,
      0.9998794198036194,
      0.9998911619186401,
      0.9998688697814941,
      0.9998900294303894,
      0.9998592734336853,
      0.9997852444648743,
      0.9991351962089539,
      0.9996030330657959,
      0.9997941851615906,
      0.9990910887718201,
      0.9983618259429932,
      0.9994505047798157,
      0.999651312828064,
      0.9981000423431396,
      0.9981958866119385,
      0.9995314478874207,
      0.9990765452384949,
      0.9959823489189148,
      0.9985517263412476,
      0.9995688796043396,
      0.9979048371315002,
      0.9965192675590515,
      0.9995511770248413,
      0.9994668960571289,
      0.9975415468215942,
      0.9988868832588196,
      0.9998124241828918,
      0.9997169375419617,
      0.9992749691009521,
      0.9998910427093506,
      0.9999325275421143,
      0.9999256134033203,
      0.9999420642852783,
      0.9999496936798096,
      0.9999295473098755,
      0.999947726726532,
      0.9999437928199768,
      0.9999052286148071,
      0.999874472618103,
      0.9999678134918213,
      0.999959409236908,
      0.999941349029541,
      0.9999211430549622,
      0.9998841285705566,
      0.9998757839202881,
      0.9999312162399292,
      0.9999210834503174,
      0.9999109506607056,
      0.9999246597290039,
      0.9999287724494934,
      0.9999418258666992,
      0.9999741911888123,
      0.9999686479568481,
      0.9998794794082642,
      0.9998300671577454,
      0.9989284873008728,
      0.9934794902801514,
      0.9962042570114136,
      0.9995123147964478,
      0.9977884292602539,
      0.9943242073059082,
      0.998813271522522,
      0.999392569065094,
      0.9957220554351807,
      0.9945752024650574,
      0.9992063641548157,
      0.9994606971740723,
      0.9998471736907959,
      0.999921977519989,
      0.9999638199806213,
      0.9999405145645142,
      0.9999409914016724,
      0.999967098236084,
      0.9999589920043945,
      0.9999010562896729,
      0.9999654293060303,
      0.999973475933075,
      0.9999443888664246,
      0.999937891960144,
      0.9999634623527527,
      0.9999184608459473
    ],
    [
      0.5851548314094543,
      0.6355250477790833,
      0.6602269411087036,
      0.6346291899681091,
      0.650468111038208,
      0.6918398141860962,
      0.667396068572998,
      0.6537919044494629,
      0.6718131899833679,
      0.7042421102523804,
      0.6689769625663757,
      0.6659987568855286,
      0.6958913803100586,
      0.6913461089134216,
      0.6490970849990845,
      0.6548476219177246,
      0.6845495700836182,
      0.6577994227409363,
      0.6293154954910278,
      0.6240950226783752,
      0.638637900352478,
      0.6322076916694641,
      0.6347988843917847,
      0.6298427581787109,
      0.6274816393852234,
      0.6399699449539185,
      0.6789298057556152,
      0.7055861949920654,
      0.6842183470726013,
      0.6777235269546509,
      0.718428909778595,
      0.722533643245697,
      0.6874889135360718,
      0.6930080056190491,
      0.707140326499939,
      0.7016237378120422,
      0.6770015358924866,
      0.6880346536636353,
      0.6838340163230896,
      0.6542059183120728,
      0.6517990231513977,
      0.6710357666015625,
      0.6404284238815308,
      0.6079933643341064,
      0.6123605966567993,
      0.6090677380561829,
      0.612057626247406,
      0.5463169813156128,
      0.5447534322738647,
      0.5147709846496582,
      0.5424367189407349,
      0.5150707960128784,
      0.5792909264564514,
      0.648002564907074,
      0.61517333984375,
      0.5869553685188293,
      0.6589662432670593,
      0.699001133441925,
      0.6592860221862793,
      0.6561833620071411,
      0.7119923233985901,
      0.7088174819946289,
      0.6687584519386292,
      0.6929938197135925,
      0.7464392185211182,
      0.7091766595840454,
      0.6743013858795166,
      0.7310903668403625,
      0.7558265924453735,
      0.69511878490448,
      0.6954199075698853,
      0.7569019794464111,
      0.7339964509010315,
      0.6879673004150391,
      0.7152423858642578,
      0.7155661582946777,
      0.6686776876449585,
      0.6399887204170227,
      0.9998302459716797,
      0.9998742341995239,
      0.9998064637184143,
      0.9996190071105957,
      0.9997418522834778,
      0.9993551969528198,
      0.9982039928436279,
      0.991950273513794,
      0.948772132396698,
      0.9501450061798096,
      0.8994306325912476,
      0.8881394267082214,
      0.9025968313217163,
      0.9508322477340698,
      0.9623783826828003,
      0.9938690662384033,
      0.9971697926521301,
      0.999404788017273,
      0.9997074604034424,
      0.9998689293861389,
      0.9998422265052795,
      0.9998751878738403,
      0.999834418296814,
      0.9994164109230042,
      0.9986550807952881,
      0.9952734112739563,
      0.9818723797798157,
      0.9420353174209595,
      0.9144934415817261,
      0.9136994481086731,
      0.9039793014526367,
      0.9293708205223083,
      0.9433596134185791,
      0.9777395129203796,
      0.9741838574409485,
      0.9958587288856506,
      0.995681643486023,
      0.9989026188850403,
      0.9993500709533691,
      0.9997859001159668,
      0.9998754262924194,
      0.9999312162399292,
      0.9999008178710938,
      0.9999234080314636,
      0.999739944934845,
      0.9994498491287231,
      0.9997378587722778,
      0.9999486804008484,
      0.9999740719795227,
      0.9999610185623169,
      0.9994686841964722,
      0.9999371767044067,
      0.9999438524246216,
      0.9999628663063049,
      0.999943733215332,
      0.9998046159744263,
      0.9999186396598816,
      0.9999070763587952,
      0.9999449253082275,
      0.9996832013130188,
      0.999518871307373,
      0.9998850226402283,
      0.9999524354934692,
      0.9999116659164429,
      0.9998833537101746,
      0.9999445676803589,
      0.999960720539093,
      0.9999512434005737,
      0.9999666810035706,
      0.9999237060546875,
      0.9999630451202393,
      0.9998892545700073,
      0.9999236464500427,
      0.9999068379402161,
      0.999939501285553,
      0.9998979568481445,
      0.9997755885124207,
      0.9997878670692444,
      0.9995025992393494,
      0.997252881526947,
      0.9874371886253357,
      0.9941312074661255,
      0.9994111657142639,
      0.9997060894966125,
      0.9999434351921082,
      0.9999236464500427,
      0.9997411966323853,
      0.9989891052246094,
      0.9891424775123596,
      0.9590283632278442,
      0.9129336476325989,
      0.8751871585845947,
      0.9127187132835388,
      0.9381824731826782,
      0.9820612668991089,
      0.9965901374816895,
      0.9992504119873047,
      0.999580979347229,
      0.9998554587364197,
      0.9999200105667114,
      0.9999570846557617,
      0.9997584223747253,
      0.9996850490570068,
      0.9973203539848328,
      0.9781231880187988,
      0.9786999821662903,
      0.9688007235527039,
      0.9910949468612671,
      0.9992738366127014,
      0.9996966123580933,
      0.9998024106025696,
      0.999620795249939,
      0.9995245933532715,
      0.9980592727661133,
      0.9951435327529907,
      0.9780194759368896,
      0.9651768803596497,
      0.9617636203765869,
      0.9255715012550354,
      0.9476073384284973,
      0.9872080683708191,
      0.9973946213722229,
      0.9858384728431702,
      0.9956130385398865,
      0.9699046015739441,
      0.9998840093612671,
      0.9998986721038818,
      0.9998565912246704,
      0.9999476671218872,
      0.9999107122421265,
      0.9998077750205994,
      0.9998872876167297,
      0.9998878836631775,
      0.9999300837516785,
      0.9998590350151062,
      0.9997224807739258,
      0.9989082217216492,
      0.9918020963668823,
      0.9643203020095825,
      0.897814154624939,
      0.8707468509674072,
      0.8847728967666626,
      0.8253977298736572,
      0.803813099861145,
      0.8697444200515747,
      0.9313573837280273,
      0.9790593385696411,
      0.9745754599571228,
      0.9895041584968567,
      0.9874875545501709,
      0.9929165244102478,
      0.9945576190948486,
      0.9970027208328247,
      0.9973076581954956,
      0.9858049154281616,
      0.9633646607398987,
      0.9610838890075684,
      0.9203530550003052,
      0.9217343330383301,
      0.9197907447814941,
      0.9183608293533325,
      0.9573423862457275,
      0.8976826667785645,
      0.9176197052001953,
      0.9536781907081604,
      0.9059519171714783,
      0.8389111161231995,
      0.8864926099777222,
      0.9134930372238159,
      0.8375325798988342,
      0.8132773637771606,
      0.8814797401428223,
      0.8909717798233032,
      0.8256335854530334,
      0.8340767025947571,
      0.9053357839584351,
      0.8852564692497253,
      0.8472399711608887,
      0.896381139755249,
      0.9360135793685913,
      0.9065123796463013,
      0.8919346332550049,
      0.9508423209190369,
      0.9648318290710449,
      0.9383599758148193,
      0.9603146314620972,
      0.9891451001167297,
      0.9974647760391235,
      0.9997038841247559,
      0.999908983707428,
      0.9999662041664124,
      0.9999544620513916,
      0.9998956322669983,
      0.9991326332092285,
      0.9998410940170288,
      0.9998214840888977,
      0.9997753500938416,
      0.999891459941864,
      0.999941349029541,
      0.9999169707298279,
      0.9998927712440491,
      0.999937117099762,
      0.9999494552612305,
      0.9998913407325745,
      0.9999050498008728,
      0.9999018311500549,
      0.9999172687530518,
      0.9998837113380432,
      0.9998355507850647,
      0.9993512630462646,
      0.9997199773788452,
      0.9998422265052795,
      0.9993559122085571,
      0.9988279342651367,
      0.9996175765991211,
      0.9997352957725525,
      0.9986106157302856,
      0.9987149238586426,
      0.9996616840362549,
      0.9993507266044617,
      0.9971241354942322,
      0.9989585876464844,
      0.9996828436851501,
      0.9984237551689148,
      0.9975958466529846,
      0.9996993541717529,
      0.9996063709259033,
      0.9982011318206787,
      0.9991942644119263,
      0.9998455047607422,
      0.9997872710227966,
      0.9994975328445435,
      0.9999129176139832,
      0.9999409914016724,
      0.9999387264251709,
      0.999953031539917,
      0.999954104423523,
      0.999932587146759,
      0.9999520778656006,
      0.9999465942382812,
      0.9999068379402161,
      0.9998770952224731,
      0.999968945980072,
      0.9999615550041199,
      0.9999446868896484,
      0.999925434589386,
      0.9998924136161804,
      0.9998819231987,
      0.9999375343322754,
      0.9999322891235352,
      0.9999217987060547,
      0.9999313950538635,
      0.9999342560768127,
      0.9999465346336365,
      0.9999756217002869,
      0.9999710917472839,
      0.9998934864997864,
      0.9998622536659241,
      0.9991798996925354,
      0.9950084686279297,
      0.9974651336669922,
      0.9996445775032043,
      0.9982885122299194,
      0.9955201745033264,
      0.9991767406463623,
      0.9995661377906799,
      0.9968194961547852,
      0.996006965637207,
      0.9994302988052368,
      0.999576985836029,
      0.9998689889907837,
      0.9999285340309143,
      0.9999663829803467,
      0.9999434351921082,
      0.9999457597732544,
      0.9999701976776123,
      0.9999608993530273,
      0.9999052286148071,
      0.9999668598175049,
      0.9999749064445496,
      0.999945878982544,
      0.9999391436576843,
      0.999964714050293,
      0.9999209046363831
    ],
    [
      0.5994345545768738,
      0.6524099111557007,
      0.6771726608276367,
      0.6491692662239075,
      0.6649266481399536,
      0.7064306735992432,
      0.6822600960731506,
      0.6689322590827942,
      0.6861810088157654,
      0.7188560962677002,
      0.6846255660057068,
      0.6834664344787598,
      0.7105903029441833,
      0.70476233959198,
      0.6654763221740723,
      0.6698919534683228,
      0.6980530023574829,
      0.6698188781738281,
      0.6423788070678711,
      0.637738049030304,
      0.6536561250686646,
      0.6432918310165405,
      0.6448772549629211,
      0.6427572965621948,
      0.6371456980705261,
      0.6537518501281738,
      0.6901764869689941,
      0.7136267423629761,
      0.6928017139434814,
      0.6915092468261719,
      0.7317036390304565,
      0.7319119572639465,
      0.7015817165374756,
      0.7083104848861694,
      0.7208561897277832,
      0.7140960097312927,
      0.6938074231147766,
      0.7036473155021667,
      0.6965258121490479,
      0.6687362790107727,
      0.671268105506897,
      0.6904593706130981,
      0.6567505598068237,
      0.6242112517356873,
      0.6307041645050049,
      0.6227666139602661,
      0.6243542432785034,
      0.560571551322937,
      0.5536156892776489,
      0.5280815362930298,
      0.5722435712814331,
      0.5348685383796692,
      0.6025735139846802,
      0.6705058813095093,
      0.6467071771621704,
      0.6169381141662598,
      0.6806840896606445,
      0.7215114831924438,
      0.6809149980545044,
      0.6781293153762817,
      0.7292589545249939,
      0.7293455600738525,
      0.684939444065094,
      0.7060738205909729,
      0.7619428634643555,
      0.7260321378707886,
      0.6872233152389526,
      0.7422267198562622,
      0.7658752799034119,
      0.70977783203125,
      0.707028865814209,
      0.7641299962997437,
      0.7440247535705566,
      0.7060452103614807,
      0.7196738719940186,
      0.7117682695388794,
      0.6529549360275269,
      0.618798553943634,
      0.9998406171798706,
      0.9998897314071655,
      0.9998356103897095,
      0.9996637105941772,
      0.9997842907905579,
      0.9994512796401978,
      0.9984841346740723,
      0.993310272693634,
      0.9532842636108398,
      0.9544484615325928,
      0.9046902656555176,
      0.895615816116333,
      0.9094362258911133,
      0.9550511837005615,
      0.9661602973937988,
      0.9948683977127075,
      0.9976144433021545,
      0.999485433101654,
      0.9997347593307495,
      0.9998759031295776,
      0.999846339225769,
      0.9998834133148193,
      0.9998489618301392,
      0.9994916915893555,
      0.9988295435905457,
      0.9960217475891113,
      0.9844528436660767,
      0.9477699995040894,
      0.9204049110412598,
      0.9194232225418091,
      0.9097508192062378,
      0.9326815605163574,
      0.9464616775512695,
      0.9794602990150452,
      0.975803017616272,
      0.9965680837631226,
      0.9966514110565186,
      0.9990719556808472,
      0.9994142651557922,
      0.999796986579895,
      0.999880850315094,
      0.9999327063560486,
      0.9999045729637146,
      0.9999256134033203,
      0.9997510313987732,
      0.999455451965332,
      0.9997419118881226,
      0.9999498724937439,
      0.9999746680259705,
      0.9999616146087646,
      0.9994814395904541,
      0.99993896484375,
      0.9999459385871887,
      0.9999639391899109,
      0.999944269657135,
      0.9998080730438232,
      0.9999207258224487,
      0.9999080896377563,
      0.999946117401123,
      0.9996894001960754,
      0.9995278120040894,
      0.9998883008956909,
      0.9999540448188782,
      0.9999111294746399,
      0.9998906850814819,
      0.9999467730522156,
      0.9999622106552124,
      0.9999520778656006,
      0.9999669790267944,
      0.9999231696128845,
      0.9999631643295288,
      0.9998903870582581,
      0.9999261498451233,
      0.9999085664749146,
      0.9999405145645142,
      0.9999022483825684,
      0.9997804760932922,
      0.999796986579895,
      0.9995272755622864,
      0.9973263144493103,
      0.9873065948486328,
      0.9944210648536682,
      0.9994502067565918,
      0.9997180104255676,
      0.9999449253082275,
      0.9999262690544128,
      0.9997574687004089,
      0.9990899562835693,
      0.9899716973304749,
      0.9589501619338989,
      0.9147779941558838,
      0.8791500926017761,
      0.9151272177696228,
      0.939993679523468,
      0.9830006957054138,
      0.9969192743301392,
      0.9993079900741577,
      0.9996271729469299,
      0.9998652935028076,
      0.9999257326126099,
      0.9999594688415527,
      0.9997815489768982,
      0.9997122883796692,
      0.9975650310516357,
      0.9790926575660706,
      0.9801008105278015,
      0.9704037308692932,
      0.9916932582855225,
      0.9993311762809753,
      0.9997219443321228,
      0.999812662601471,
      0.9996502995491028,
      0.9995681047439575,
      0.9983325004577637,
      0.9958296418190002,
      0.9799763560295105,
      0.9669631123542786,
      0.9651673436164856,
      0.9306755661964417,
      0.9536994695663452,
      0.9893910884857178,
      0.9977652430534363,
      0.987545371055603,
      0.9962314963340759,
      0.9729400277137756,
      0.9998883008956909,
      0.9999013543128967,
      0.9998641014099121,
      0.9999499917030334,
      0.9999186396598816,
      0.9998377561569214,
      0.9998990893363953,
      0.9998914003372192,
      0.9999327063560486,
      0.9998732805252075,
      0.9997496008872986,
      0.9991247653961182,
      0.9934110045433044,
      0.9651052951812744,
      0.9028996825218201,
      0.876611590385437,
      0.8915739059448242,
      0.8363987803459167,
      0.8154789805412292,
      0.8787740468978882,
      0.9378990530967712,
      0.9823470115661621,
      0.977183997631073,
      0.990783154964447,
      0.988745927810669,
      0.99378901720047,
      0.995529294013977,
      0.9977197647094727,
      0.9978241920471191,
      0.9877380728721619,
      0.966149091720581,
      0.9636214971542358,
      0.9225777387619019,
      0.9234114289283752,
      0.9237769246101379,
      0.9235674142837524,
      0.9610806703567505,
      0.9038227200508118,
      0.9229465126991272,
      0.9583838582038879,
      0.9117306470870972,
      0.8497136831283569,
      0.8971593379974365,
      0.9193652868270874,
      0.8454211950302124,
      0.8242218494415283,
      0.8896867036819458,
      0.8966208100318909,
      0.8326692581176758,
      0.8412501215934753,
      0.9095615744590759,
      0.8894833326339722,
      0.8533574342727661,
      0.9007318019866943,
      0.938819408416748,
      0.9101345539093018,
      0.8965975642204285,
      0.9538266658782959,
      0.9659966230392456,
      0.9393284320831299,
      0.959362268447876,
      0.9898843169212341,
      0.9977957010269165,
      0.9997361302375793,
      0.999916136264801,
      0.9999675154685974,
      0.9999544024467468,
      0.9998956322669983,
      0.999133825302124,
      0.9998422861099243,
      0.999821126461029,
      0.9997769594192505,
      0.9998934864997864,
      0.9999423623085022,
      0.9999180436134338,
      0.9998952746391296,
      0.9999400973320007,
      0.9999514818191528,
      0.9998944401741028,
      0.9999046921730042,
      0.9999091625213623,
      0.9999241232872009,
      0.9998897314071655,
      0.9998496174812317,
      0.9994114637374878,
      0.9997512698173523,
      0.9998560547828674,
      0.999430239200592,
      0.9989537596702576,
      0.9996623992919922,
      0.9997617602348328,
      0.9987571835517883,
      0.9988892078399658,
      0.9997073411941528,
      0.999472439289093,
      0.9976438879966736,
      0.9991359114646912,
      0.9997264742851257,
      0.9986838102340698,
      0.9980872273445129,
      0.9997588992118835,
      0.9996824264526367,
      0.9985469579696655,
      0.9993399977684021,
      0.9998701214790344,
      0.9998325109481812,
      0.999627947807312,
      0.9999253153800964,
      0.9999452233314514,
      0.9999468326568604,
      0.9999597668647766,
      0.9999548196792603,
      0.9999345541000366,
      0.9999549388885498,
      0.9999480247497559,
      0.9999070167541504,
      0.9998770952224731,
      0.9999687075614929,
      0.9999621510505676,
      0.999945878982544,
      0.999926745891571,
      0.9998952746391296,
      0.9998837113380432,
      0.9999397397041321,
      0.999936580657959,
      0.9999271035194397,
      0.9999350905418396,
      0.9999375343322754,
      0.9999461770057678,
      0.9999758005142212,
      0.9999715089797974,
      0.9998998641967773,
      0.9998813271522522,
      0.9993343353271484,
      0.9960705637931824,
      0.9982525706291199,
      0.9997291564941406,
      0.9986771941184998,
      0.9963440895080566,
      0.9994022846221924,
      0.9996683597564697,
      0.9975179433822632,
      0.9969959259033203,
      0.9995572566986084,
      0.9996522665023804,
      0.9998900890350342,
      0.999933123588562,
      0.9999676942825317,
      0.9999440312385559,
      0.9999473094940186,
      0.9999712705612183,
      0.9999606609344482,
      0.9999052882194519,
      0.9999668598175049,
      0.9999750256538391,
      0.9999458193778992,
      0.9999391436576843,
      0.9999647736549377,
      0.9999203085899353
    ],
    [
      0.6201905608177185,
      0.6714729070663452,
      0.7011134624481201,
      0.6724865436553955,
      0.6858996748924255,
      0.7241321802139282,
      0.7045702338218689,
      0.6867870092391968,
      0.7047669887542725,
      0.7351782321929932,
      0.7006410360336304,
      0.7029085159301758,
      0.727981448173523,
      0.7210005521774292,
      0.6822188496589661,
      0.6876960396766663,
      0.7123746871948242,
      0.6837681531906128,
      0.6586487293243408,
      0.6527591347694397,
      0.6690831184387207,
      0.6554927825927734,
      0.6548232436180115,
      0.6541675925254822,
      0.6488113403320312,
      0.669266939163208,
      0.7047633528709412,
      0.7271236181259155,
      0.7074071168899536,
      0.7123720645904541,
      0.7511875629425049,
      0.748778223991394,
      0.7217041850090027,
      0.7303804755210876,
      0.7417195439338684,
      0.7342947125434875,
      0.7182194590568542,
      0.7272619009017944,
      0.7195405960083008,
      0.6999494433403015,
      0.7017896771430969,
      0.7182577252388,
      0.6898696422576904,
      0.6643121838569641,
      0.6724743843078613,
      0.6550302505493164,
      0.6698890924453735,
      0.6221504211425781,
      0.6141794919967651,
      0.6230019330978394,
      0.6695281267166138,
      0.6086973547935486,
      0.657097578048706,
      0.7140262722969055,
      0.6915072202682495,
      0.6677151918411255,
      0.7144287824630737,
      0.7527120113372803,
      0.7120178937911987,
      0.7025497555732727,
      0.7533489465713501,
      0.7533427476882935,
      0.7047362327575684,
      0.724744975566864,
      0.7824840545654297,
      0.7454217672348022,
      0.709599494934082,
      0.7606080174446106,
      0.78341144323349,
      0.7314034104347229,
      0.7295603156089783,
      0.7865042686462402,
      0.7685483694076538,
      0.7332315444946289,
      0.7543407082557678,
      0.7621614933013916,
      0.7073125839233398,
      0.6683381795883179,
      0.9998531937599182,
      0.9999029040336609,
      0.999858558177948,
      0.9997026324272156,
      0.9998229742050171,
      0.9995467662811279,
      0.9987697005271912,
      0.9947447180747986,
      0.957893967628479,
      0.9579609632492065,
      0.9122827053070068,
      0.9040923118591309,
      0.9187088012695312,
      0.9624119997024536,
      0.9714768528938293,
      0.9961093068122864,
      0.9981950521469116,
      0.9996033310890198,
      0.999777615070343,
      0.9998859763145447,
      0.9998519420623779,
      0.9998947381973267,
      0.999869167804718,
      0.9995973706245422,
      0.9991359114646912,
      0.9968723654747009,
      0.9850651025772095,
      0.9535905718803406,
      0.9283736348152161,
      0.9288588762283325,
      0.9203284978866577,
      0.9400838613510132,
      0.9542165994644165,
      0.9847707748413086,
      0.9832326173782349,
      0.998330295085907,
      0.9985184073448181,
      0.9994851350784302,
      0.9996019005775452,
      0.9998341798782349,
      0.9998971223831177,
      0.9999398589134216,
      0.9999221563339233,
      0.9999406337738037,
      0.9998184442520142,
      0.9996238350868225,
      0.9997882843017578,
      0.9999557137489319,
      0.999976634979248,
      0.9999629855155945,
      0.9994953870773315,
      0.9999414086341858,
      0.9999512434005737,
      0.9999664425849915,
      0.9999441504478455,
      0.9998108744621277,
      0.9999226331710815,
      0.999907910823822,
      0.9999481439590454,
      0.9996987581253052,
      0.9995447397232056,
      0.999894380569458,
      0.9999575018882751,
      0.9999203085899353,
      0.9999134540557861,
      0.9999526739120483,
      0.9999650716781616,
      0.9999521970748901,
      0.9999656677246094,
      0.999921441078186,
      0.9999634027481079,
      0.9998926520347595,
      0.9999300241470337,
      0.9999108910560608,
      0.9999422430992126,
      0.9999131560325623,
      0.999797523021698,
      0.9998362064361572,
      0.9996622800827026,
      0.9983534812927246,
      0.9900765419006348,
      0.9960739016532898,
      0.999596357345581,
      0.9997619986534119,
      0.9999499320983887,
      0.9999356865882874,
      0.9998128414154053,
      0.9994052648544312,
      0.9932267069816589,
      0.9638367891311646,
      0.9229733943939209,
      0.8914237022399902,
      0.9245278835296631,
      0.9484868049621582,
      0.9874701499938965,
      0.9980327486991882,
      0.9995287656784058,
      0.9997578859329224,
      0.9998964071273804,
      0.9999427795410156,
      0.9999668002128601,
      0.9998528957366943,
      0.9998022317886353,
      0.9986109137535095,
      0.9829316139221191,
      0.9852663278579712,
      0.9763126969337463,
      0.9942827224731445,
      0.9995274543762207,
      0.999813437461853,
      0.9998504519462585,
      0.9997401237487793,
      0.9996774792671204,
      0.998857319355011,
      0.9970440864562988,
      0.9835808277130127,
      0.9705202579498291,
      0.969773530960083,
      0.937481164932251,
      0.959668755531311,
      0.990402102470398,
      0.9981482028961182,
      0.989169716835022,
      0.9968022704124451,
      0.9757115840911865,
      0.999894917011261,
      0.9999048709869385,
      0.9998739361763,
      0.9999534487724304,
      0.9999294877052307,
      0.9998705983161926,
      0.9999131560325623,
      0.9998975992202759,
      0.9999372363090515,
      0.9998905658721924,
      0.9997807145118713,
      0.999308705329895,
      0.9945074915885925,
      0.9678216576576233,
      0.9082746505737305,
      0.8829373121261597,
      0.8984256982803345,
      0.848842203617096,
      0.8303186297416687,
      0.8895305395126343,
      0.9441086053848267,
      0.9855630993843079,
      0.9795300960540771,
      0.9909387230873108,
      0.9899756908416748,
      0.9946907758712769,
      0.9964475035667419,
      0.9982509016990662,
      0.9982022643089294,
      0.9895139932632446,
      0.9694322347640991,
      0.9662559628486633,
      0.9260662198066711,
      0.9274701476097107,
      0.9265060424804688,
      0.9272337555885315,
      0.9642497301101685,
      0.9108646512031555,
      0.929015040397644,
      0.964314341545105,
      0.9188734292984009,
      0.8619827628135681,
      0.9070602059364319,
      0.9265459179878235,
      0.858548641204834,
      0.8391008377075195,
      0.8988441824913025,
      0.9061154723167419,
      0.8457569479942322,
      0.8543513417243958,
      0.9186931848526001,
      0.8982069492340088,
      0.8667502999305725,
      0.9107316732406616,
      0.9475795030593872,
      0.9188984632492065,
      0.9081541895866394,
      0.9599950313568115,
      0.9716290831565857,
      0.9478347301483154,
      0.967294454574585,
      0.9935141205787659,
      0.9990670680999756,
      0.999840497970581,
      0.9999397397041321,
      0.9999714493751526,
      0.999955415725708,
      0.9998971819877625,
      0.9991459250450134,
      0.9998457431793213,
      0.999821126461029,
      0.9997797012329102,
      0.9998968839645386,
      0.9999446868896484,
      0.9999198913574219,
      0.9999005198478699,
      0.9999471306800842,
      0.9999577403068542,
      0.99990314245224,
      0.9999160766601562,
      0.9999307990074158,
      0.999941885471344,
      0.9999065399169922,
      0.9998849630355835,
      0.99956876039505,
      0.9998220205307007,
      0.9998868107795715,
      0.9996016025543213,
      0.9992313981056213,
      0.9997496604919434,
      0.9998123049736023,
      0.9990746974945068,
      0.9991732835769653,
      0.9997749328613281,
      0.9996229410171509,
      0.998245894908905,
      0.9993384480476379,
      0.9997900724411011,
      0.9991167783737183,
      0.998640239238739,
      0.9998236894607544,
      0.9997639060020447,
      0.998910665512085,
      0.9994947910308838,
      0.999893069267273,
      0.9998636841773987,
      0.9997385144233704,
      0.999936044216156,
      0.9999487400054932,
      0.9999523758888245,
      0.9999645352363586,
      0.9999558925628662,
      0.9999344944953918,
      0.9999566674232483,
      0.9999489784240723,
      0.9999067783355713,
      0.9998779892921448,
      0.9999690055847168,
      0.9999634027481079,
      0.9999474883079529,
      0.9999278783798218,
      0.9998985528945923,
      0.9998865127563477,
      0.9999428391456604,
      0.9999420642852783,
      0.9999334216117859,
      0.9999393224716187,
      0.9999408721923828,
      0.9999491572380066,
      0.9999765157699585,
      0.9999727606773376,
      0.999907910823822,
      0.9998999238014221,
      0.9994761347770691,
      0.9971914291381836,
      0.9987969994544983,
      0.999794065952301,
      0.9990114569664001,
      0.9970850348472595,
      0.9995667934417725,
      0.9997472763061523,
      0.9980864524841309,
      0.997888445854187,
      0.9996588826179504,
      0.9997150897979736,
      0.9999064803123474,
      0.9999383687973022,
      0.9999693632125854,
      0.9999454021453857,
      0.9999494552612305,
      0.9999725222587585,
      0.9999608993530273,
      0.9999062418937683,
      0.999967098236084,
      0.9999755024909973,
      0.999946117401123,
      0.9999396204948425,
      0.9999653697013855,
      0.9999215006828308
    ],
    [
      0.6381203532218933,
      0.6884328126907349,
      0.7171510457992554,
      0.6911889314651489,
      0.7030829787254333,
      0.7397685050964355,
      0.7214380502700806,
      0.7013435959815979,
      0.7211175560951233,
      0.748385488986969,
      0.716437816619873,
      0.7194542288780212,
      0.7432851791381836,
      0.7344810962677002,
      0.6942887902259827,
      0.7015005946159363,
      0.7233915328979492,
      0.6957175731658936,
      0.6720796227455139,
      0.6623088121414185,
      0.6791858077049255,
      0.6639823913574219,
      0.6603910326957703,
      0.6637909412384033,
      0.6576772332191467,
      0.6838221549987793,
      0.7183337807655334,
      0.7385430335998535,
      0.7208901643753052,
      0.7277663350105286,
      0.7672881484031677,
      0.7641279697418213,
      0.7388759255409241,
      0.7477723360061646,
      0.7592226266860962,
      0.7524651885032654,
      0.7374345660209656,
      0.747684895992279,
      0.7386156320571899,
      0.7234910130500793,
      0.7276320457458496,
      0.7407445907592773,
      0.7145566940307617,
      0.6913179159164429,
      0.700355052947998,
      0.6773693561553955,
      0.6985557079315186,
      0.6629224419593811,
      0.6567091345787048,
      0.6903131604194641,
      0.7167194485664368,
      0.6559159755706787,
      0.6932574510574341,
      0.746451735496521,
      0.7250425815582275,
      0.700743556022644,
      0.7435901761054993,
      0.7751821279525757,
      0.7341595888137817,
      0.7209824919700623,
      0.7709054946899414,
      0.7702622413635254,
      0.7199676036834717,
      0.7397028207778931,
      0.7956045269966125,
      0.7598513960838318,
      0.7252629995346069,
      0.7745770812034607,
      0.7951784133911133,
      0.7448024749755859,
      0.7458373308181763,
      0.799793004989624,
      0.7836828231811523,
      0.7471966743469238,
      0.7761704325675964,
      0.7919938564300537,
      0.7398081421852112,
      0.696033239364624,
      0.9998604655265808,
      0.999911367893219,
      0.9998737573623657,
      0.999727189540863,
      0.9998452663421631,
      0.9995993971824646,
      0.9989171028137207,
      0.9954832792282104,
      0.9597525596618652,
      0.9588674306869507,
      0.9171482920646667,
      0.9082154035568237,
      0.9235156774520874,
      0.9648534059524536,
      0.9742840528488159,
      0.996748149394989,
      0.9985194206237793,
      0.9996674656867981,
      0.9998042583465576,
      0.9998918175697327,
      0.999854564666748,
      0.999900758266449,
      0.9998807311058044,
      0.9996544718742371,
      0.9992915987968445,
      0.9973793029785156,
      0.9864863157272339,
      0.957518458366394,
      0.9359508752822876,
      0.9363707304000854,
      0.9285991787910461,
      0.9473462104797363,
      0.9602351188659668,
      0.986474871635437,
      0.9874613881111145,
      0.9990328550338745,
      0.9992338418960571,
      0.999678909778595,
      0.9997082352638245,
      0.9998596906661987,
      0.9999091029167175,
      0.9999446272850037,
      0.9999345541000366,
      0.9999511241912842,
      0.9998611807823181,
      0.9997181296348572,
      0.99982088804245,
      0.9999599456787109,
      0.999978244304657,
      0.9999623894691467,
      0.999502956867218,
      0.9999432563781738,
      0.9999547004699707,
      0.9999681711196899,
      0.9999437928199768,
      0.9998129606246948,
      0.9999237656593323,
      0.9999081492424011,
      0.9999489188194275,
      0.999701976776123,
      0.9995536804199219,
      0.9998979568481445,
      0.999959409236908,
      0.9999251961708069,
      0.9999247193336487,
      0.9999558925628662,
      0.9999668002128601,
      0.9999522566795349,
      0.9999657869338989,
      0.9999201893806458,
      0.9999632835388184,
      0.999893069267273,
      0.999932587146759,
      0.9999114274978638,
      0.9999430179595947,
      0.9999212622642517,
      0.9998130798339844,
      0.9998676180839539,
      0.9997625946998596,
      0.9990153312683105,
      0.9923306107521057,
      0.9971651434898376,
      0.9996840953826904,
      0.9998016953468323,
      0.9999528527259827,
      0.9999419450759888,
      0.9998497366905212,
      0.9996021389961243,
      0.9952587485313416,
      0.9689059853553772,
      0.9309313297271729,
      0.9022647142410278,
      0.9330654740333557,
      0.95455402135849,
      0.9883601069450378,
      0.9977325201034546,
      0.9996568560600281,
      0.9998210668563843,
      0.9999128580093384,
      0.9999518394470215,
      0.9999709129333496,
      0.9998900294303894,
      0.9998481273651123,
      0.9990860819816589,
      0.986091673374176,
      0.9884982109069824,
      0.9801777005195618,
      0.9958025217056274,
      0.9996225833892822,
      0.9998586177825928,
      0.9998735189437866,
      0.9997920989990234,
      0.9997450113296509,
      0.9991658926010132,
      0.9977959990501404,
      0.9859148263931274,
      0.9737421274185181,
      0.9729819297790527,
      0.9426186680793762,
      0.9602348804473877,
      0.9915277361869812,
      0.9983487129211426,
      0.9900755286216736,
      0.9970918297767639,
      0.9756383895874023,
      0.9998989105224609,
      0.9999074935913086,
      0.9998809695243835,
      0.9999555349349976,
      0.9999330043792725,
      0.9998841881752014,
      0.9999212622642517,
      0.9999014139175415,
      0.9999399185180664,
      0.9999000430107117,
      0.9997998476028442,
      0.9994099736213684,
      0.9950911998748779,
      0.9695603251457214,
      0.9118662476539612,
      0.8870079517364502,
      0.9034862518310547,
      0.8576917052268982,
      0.8409869074821472,
      0.8968672752380371,
      0.9469886422157288,
      0.9871020317077637,
      0.9808825850486755,
      0.991627037525177,
      0.9907275438308716,
      0.9953458905220032,
      0.9973126649856567,
      0.9985486268997192,
      0.9984053373336792,
      0.9905887246131897,
      0.9710174798965454,
      0.9669539928436279,
      0.925453782081604,
      0.9298431277275085,
      0.9292513132095337,
      0.930478572845459,
      0.9648500680923462,
      0.9157222509384155,
      0.9330421090126038,
      0.9670438170433044,
      0.9238771200180054,
      0.8718547821044922,
      0.9121721982955933,
      0.932571530342102,
      0.8693214058876038,
      0.8505593538284302,
      0.9076042771339417,
      0.9130918979644775,
      0.8561830520629883,
      0.8636719584465027,
      0.9244868755340576,
      0.9055246114730835,
      0.8768417239189148,
      0.9182995557785034,
      0.9540563821792603,
      0.9257517457008362,
      0.9157384634017944,
      0.9644735455513,
      0.9754716753959656,
      0.9547895193099976,
      0.973710834980011,
      0.9957365393638611,
      0.9994567632675171,
      0.999883234500885,
      0.9999515414237976,
      0.9999736547470093,
      0.9999560713768005,
      0.9998992085456848,
      0.9991582632064819,
      0.9998483657836914,
      0.9998217821121216,
      0.9997815489768982,
      0.9998993873596191,
      0.9999459981918335,
      0.9999205470085144,
      0.9998905062675476,
      0.9999499320983887,
      0.9999614953994751,
      0.9999089241027832,
      0.9999232292175293,
      0.9999440908432007,
      0.99995356798172,
      0.999919593334198,
      0.9999095797538757,
      0.9997056126594543,
      0.9998685717582703,
      0.999907910823822,
      0.9997085332870483,
      0.9994145631790161,
      0.9998013973236084,
      0.9998423457145691,
      0.9992817640304565,
      0.9993385672569275,
      0.9998147487640381,
      0.9997071623802185,
      0.9985947012901306,
      0.9994494915008545,
      0.9998247623443604,
      0.9993670582771301,
      0.9989277720451355,
      0.9998530745506287,
      0.9998062252998352,
      0.9991292953491211,
      0.999575674533844,
      0.9999058246612549,
      0.9998840689659119,
      0.999795138835907,
      0.9999414086341858,
      0.9999515414237976,
      0.9999557733535767,
      0.9999672770500183,
      0.9999570250511169,
      0.9999347925186157,
      0.9999575614929199,
      0.9999494552612305,
      0.9999064803123474,
      0.9998779892921448,
      0.9999690055847168,
      0.9999637007713318,
      0.9999483823776245,
      0.9999288320541382,
      0.9999004602432251,
      0.9998879432678223,
      0.9999443888664246,
      0.99994295835495,
      0.9999373555183411,
      0.9999414086341858,
      0.9999428987503052,
      0.999950647354126,
      0.9999768137931824,
      0.9999735355377197,
      0.9999121427536011,
      0.999909520149231,
      0.9995492100715637,
      0.9977373480796814,
      0.9990183115005493,
      0.9998205304145813,
      0.9991357922554016,
      0.9971929788589478,
      0.9996232986450195,
      0.9997800588607788,
      0.9983465671539307,
      0.9982972741127014,
      0.99969881772995,
      0.9997453689575195,
      0.9999133944511414,
      0.999940812587738,
      0.9999702572822571,
      0.9999461770057678,
      0.9999508857727051,
      0.9999732971191406,
      0.9999611377716064,
      0.9999068379402161,
      0.9999673962593079,
      0.9999756813049316,
      0.999946117401123,
      0.9999398589134216,
      0.999965488910675,
      0.9999217391014099
    ],
    [
      0.6490723490715027,
      0.6988730430603027,
      0.726922869682312,
      0.7029191255569458,
      0.7145472764968872,
      0.7500256896018982,
      0.7321119904518127,
      0.7105025053024292,
      0.7316519021987915,
      0.7580286264419556,
      0.727724552154541,
      0.7299408316612244,
      0.7557673454284668,
      0.7450312972068787,
      0.703801691532135,
      0.7144959568977356,
      0.7335150837898254,
      0.7054997086524963,
      0.6832346320152283,
      0.6720840334892273,
      0.6881313920021057,
      0.6720888018608093,
      0.6663903594017029,
      0.6703754663467407,
      0.6605949997901917,
      0.6953136324882507,
      0.7289559245109558,
      0.7482318878173828,
      0.7320728302001953,
      0.7400148510932922,
      0.7789991497993469,
      0.7746745347976685,
      0.7498990297317505,
      0.75943922996521,
      0.7709695100784302,
      0.7640311121940613,
      0.7498455047607422,
      0.7597838640213013,
      0.7494915723800659,
      0.736240804195404,
      0.7432661652565002,
      0.7515395879745483,
      0.7246761322021484,
      0.7023618221282959,
      0.7141027450561523,
      0.6850583553314209,
      0.7137793302536011,
      0.6823009848594666,
      0.6749935746192932,
      0.7171803712844849,
      0.7386624813079834,
      0.6783410310745239,
      0.709165632724762,
      0.7628868818283081,
      0.7428073883056641,
      0.7176969647407532,
      0.7581360340118408,
      0.7874109148979187,
      0.7477511167526245,
      0.732468843460083,
      0.7807765007019043,
      0.7802155613899231,
      0.7310066223144531,
      0.7489875555038452,
      0.8036965727806091,
      0.7688273787498474,
      0.7354647517204285,
      0.7837397456169128,
      0.8031393885612488,
      0.7537657022476196,
      0.7553460001945496,
      0.8095467686653137,
      0.7923920750617981,
      0.7556970715522766,
      0.7886898517608643,
      0.8089654445648193,
      0.7563703656196594,
      0.7195601463317871,
      0.9998664855957031,
      0.9999183416366577,
      0.9998863339424133,
      0.9997575283050537,
      0.9998645186424255,
      0.9996519684791565,
      0.999035656452179,
      0.9960414171218872,
      0.9620789885520935,
      0.9614895582199097,
      0.9216499924659729,
      0.913305938243866,
      0.9280492067337036,
      0.9659902453422546,
      0.9765498638153076,
      0.9971696138381958,
      0.9987694025039673,
      0.9997009634971619,
      0.9998214840888977,
      0.9998959302902222,
      0.9998570084571838,
      0.9999046921730042,
      0.9998883008956909,
      0.999692440032959,
      0.9993951916694641,
      0.9978017807006836,
      0.9875855445861816,
      0.9604638814926147,
      0.9387133121490479,
      0.9413447380065918,
      0.9316398501396179,
      0.9512556791305542,
      0.9623173475265503,
      0.987762987613678,
      0.9893582463264465,
      0.9992704391479492,
      0.999438464641571,
      0.9997451305389404,
      0.9997450113296509,
      0.9998694062232971,
      0.9999139904975891,
      0.9999473094940186,
      0.9999409317970276,
      0.9999568462371826,
      0.9998831748962402,
      0.999771237373352,
      0.9998389482498169,
      0.9999619722366333,
      0.9999789595603943,
      0.9999628067016602,
      0.9995100498199463,
      0.9999440908432007,
      0.9999566674232483,
      0.9999690651893616,
      0.9999434351921082,
      0.9998149275779724,
      0.999924898147583,
      0.9999083876609802,
      0.9999500513076782,
      0.9997064471244812,
      0.9995622634887695,
      0.9999002814292908,
      0.9999606013298035,
      0.9999273419380188,
      0.9999297261238098,
      0.9999575614929199,
      0.9999678134918213,
      0.9999525547027588,
      0.9999659061431885,
      0.9999195337295532,
      0.999963104724884,
      0.9998937845230103,
      0.999934196472168,
      0.999911904335022,
      0.9999435544013977,
      0.9999253153800964,
      0.9998212456703186,
      0.999882698059082,
      0.9998096823692322,
      0.9993096590042114,
      0.9938793182373047,
      0.9977865815162659,
      0.9997329711914062,
      0.999821126461029,
      0.999954342842102,
      0.9999449253082275,
      0.999865710735321,
      0.9996846914291382,
      0.9962290525436401,
      0.971607506275177,
      0.9351509213447571,
      0.9079189896583557,
      0.9381343722343445,
      0.9575729370117188,
      0.9895541071891785,
      0.9980863928794861,
      0.9997216463088989,
      0.9998498558998108,
      0.9999211430549622,
      0.9999565482139587,
      0.999972939491272,
      0.9999063611030579,
      0.9998698234558105,
      0.9992982149124146,
      0.9878082871437073,
      0.9899849891662598,
      0.9814814329147339,
      0.9965872764587402,
      0.9996997117996216,
      0.9998807907104492,
      0.9998849630355835,
      0.99981689453125,
      0.9997771978378296,
      0.9993041157722473,
      0.9981524348258972,
      0.9871088862419128,
      0.9755275249481201,
      0.97493577003479,
      0.9461831450462341,
      0.9628518223762512,
      0.9922940731048584,
      0.9985005259513855,
      0.9909136295318604,
      0.9973701238632202,
      0.9771877527236938,
      0.9999017119407654,
      0.9999087452888489,
      0.999884307384491,
      0.9999566078186035,
      0.9999372363090515,
      0.9998966455459595,
      0.9999275207519531,
      0.9999040365219116,
      0.9999418258666992,
      0.9999080300331116,
      0.9998151063919067,
      0.99947589635849,
      0.9955959320068359,
      0.9711958169937134,
      0.915027379989624,
      0.8899160623550415,
      0.9070031046867371,
      0.8642830848693848,
      0.8486068248748779,
      0.9021432399749756,
      0.9500556588172913,
      0.9881510138511658,
      0.9820777773857117,
      0.9925318956375122,
      0.9913641810417175,
      0.9958282709121704,
      0.9978435635566711,
      0.998769998550415,
      0.9985849261283875,
      0.9916019439697266,
      0.9725243449211121,
      0.9681265354156494,
      0.9272968769073486,
      0.9321726560592651,
      0.9321508407592773,
      0.9335157871246338,
      0.966780424118042,
      0.9198315739631653,
      0.935810923576355,
      0.9685803055763245,
      0.9272781610488892,
      0.8785826563835144,
      0.9184355139732361,
      0.9361226558685303,
      0.875913679599762,
      0.85788893699646,
      0.9117480516433716,
      0.9169445633888245,
      0.8623321652412415,
      0.8692895174026489,
      0.9275795221328735,
      0.9094895720481873,
      0.8829243183135986,
      0.9222145080566406,
      0.9571882486343384,
      0.9289472103118896,
      0.9200407266616821,
      0.9668556451797485,
      0.9771643280982971,
      0.9581265449523926,
      0.9767004251480103,
      0.9960417151451111,
      0.9995782375335693,
      0.9998999834060669,
      0.9999565482139587,
      0.9999748468399048,
      0.9999565482139587,
      0.9999004006385803,
      0.9991631507873535,
      0.9998500347137451,
      0.9998220205307007,
      0.9997826218605042,
      0.9999010562896729,
      0.9999467134475708,
      0.9999212026596069,
      0.9998928904533386,
      0.9999520182609558,
      0.9999638199806213,
      0.9999121427536011,
      0.9999271035194397,
      0.999951958656311,
      0.9999587535858154,
      0.9999255537986755,
      0.9999176859855652,
      0.9997631311416626,
      0.9998891353607178,
      0.9999189972877502,
      0.9997624754905701,
      0.9995328783988953,
      0.9998287558555603,
      0.9998627305030823,
      0.9994269013404846,
      0.9994301795959473,
      0.9998352527618408,
      0.9997472763061523,
      0.9987760186195374,
      0.9995309710502625,
      0.9998422265052795,
      0.9994802474975586,
      0.9990753531455994,
      0.9998697638511658,
      0.9998246431350708,
      0.9992807507514954,
      0.9996229410171509,
      0.999912679195404,
      0.9998940229415894,
      0.9998225569725037,
      0.9999451637268066,
      0.999953031539917,
      0.9999579787254333,
      0.9999696612358093,
      0.9999576210975647,
      0.9999350309371948,
      0.9999587535858154,
      0.9999499917030334,
      0.9999060034751892,
      0.9998779296875,
      0.9999687671661377,
      0.9999641180038452,
      0.9999491572380066,
      0.9999296069145203,
      0.9999023675918579,
      0.9998896718025208,
      0.999944269657135,
      0.9999464750289917,
      0.999941349029541,
      0.9999438524246216,
      0.9999445676803589,
      0.9999517798423767,
      0.9999769330024719,
      0.9999734163284302,
      0.9999155402183533,
      0.9999185800552368,
      0.9996210932731628,
      0.998323380947113,
      0.9992610216140747,
      0.9998518824577332,
      0.9993121027946472,
      0.997766375541687,
      0.999695360660553,
      0.9998176693916321,
      0.9987242221832275,
      0.998726487159729,
      0.9997479915618896,
      0.9997761249542236,
      0.9999212622642517,
      0.9999427199363708,
      0.9999707341194153,
      0.9999464154243469,
      0.9999517202377319,
      0.999973714351654,
      0.9999610185623169,
      0.9999071359634399,
      0.9999673366546631,
      0.9999757409095764,
      0.9999461770057678,
      0.9999397993087769,
      0.9999654293060303,
      0.9999216198921204
    ],
    [
      0.6618354320526123,
      0.7111567854881287,
      0.7370452880859375,
      0.7163825631141663,
      0.7295554280281067,
      0.7632049918174744,
      0.745079755783081,
      0.7257519364356995,
      0.7461475133895874,
      0.7707396149635315,
      0.74233078956604,
      0.7471515536308289,
      0.7738641500473022,
      0.7580553293228149,
      0.7175469398498535,
      0.733869194984436,
      0.7477367520332336,
      0.7169029116630554,
      0.6980278491973877,
      0.6832598447799683,
      0.6982285976409912,
      0.6808709502220154,
      0.6768772602081299,
      0.6854851245880127,
      0.6736435890197754,
      0.7088727951049805,
      0.7409476637840271,
      0.7589583396911621,
      0.7433872818946838,
      0.7516175508499146,
      0.7919341325759888,
      0.7862790822982788,
      0.7625048160552979,
      0.7717356085777283,
      0.7832626104354858,
      0.7760576009750366,
      0.7636821866035461,
      0.7731926441192627,
      0.7624009251594543,
      0.750460684299469,
      0.757638692855835,
      0.7636043429374695,
      0.7350871562957764,
      0.7184243202209473,
      0.729413628578186,
      0.6975888609886169,
      0.7307331562042236,
      0.6977272033691406,
      0.6915811896324158,
      0.7383496761322021,
      0.7582257390022278,
      0.6997172236442566,
      0.7254247069358826,
      0.7788505554199219,
      0.7592741847038269,
      0.7341328263282776,
      0.7725739479064941,
      0.7996990084648132,
      0.761419415473938,
      0.7447769045829773,
      0.7913325428962708,
      0.790912926197052,
      0.743150532245636,
      0.7587512731552124,
      0.8124985098838806,
      0.7785447239875793,
      0.7461981177330017,
      0.7947279214859009,
      0.8139472007751465,
      0.7662814259529114,
      0.7683014273643494,
      0.8232300877571106,
      0.8079206347465515,
      0.7677300572395325,
      0.8082473874092102,
      0.8439159989356995,
      0.7987294793128967,
      0.7674270272254944,
      0.9998732209205627,
      0.9999260306358337,
      0.9998989105224609,
      0.9997929334640503,
      0.9998838901519775,
      0.9997143149375916,
      0.9991536736488342,
      0.9965563416481018,
      0.9630173444747925,
      0.9635796546936035,
      0.9251767992973328,
      0.916546106338501,
      0.9309960007667542,
      0.9684062600135803,
      0.9786120057106018,
      0.9975593686103821,
      0.9989966154098511,
      0.9997381567955017,
      0.9998384118080139,
      0.9998998045921326,
      0.9998595118522644,
      0.9999088048934937,
      0.9998952746391296,
      0.9997271299362183,
      0.9994884133338928,
      0.9981904625892639,
      0.9883084297180176,
      0.9634466171264648,
      0.942665696144104,
      0.9459514617919922,
      0.9359331727027893,
      0.9546531438827515,
      0.965191125869751,
      0.9872342348098755,
      0.9904807209968567,
      0.9994483590126038,
      0.9995697736740112,
      0.999794065952301,
      0.9997764825820923,
      0.9998794198036194,
      0.999919056892395,
      0.9999498128890991,
      0.9999467134475708,
      0.9999613165855408,
      0.9999010562896729,
      0.99981290102005,
      0.9998556971549988,
      0.9999642372131348,
      0.9999796748161316,
      0.9999633431434631,
      0.9995184540748596,
      0.999945342540741,
      0.999958872795105,
      0.999970018863678,
      0.9999435544013977,
      0.9998165965080261,
      0.9999257326126099,
      0.9999085068702698,
      0.9999507069587708,
      0.9997091293334961,
      0.9995690584182739,
      0.9999024868011475,
      0.999961793422699,
      0.9999299645423889,
      0.9999351501464844,
      0.9999594688415527,
      0.9999688267707825,
      0.9999528527259827,
      0.9999662637710571,
      0.9999194741249084,
      0.9999633431434631,
      0.9998946189880371,
      0.9999354481697083,
      0.9999130368232727,
      0.9999445080757141,
      0.9999290108680725,
      0.9998293519020081,
      0.9998946785926819,
      0.9998418092727661,
      0.9994789361953735,
      0.9951610565185547,
      0.9982584714889526,
      0.99978107213974,
      0.9998393654823303,
      0.9999563694000244,
      0.9999476671218872,
      0.999879777431488,
      0.9997468590736389,
      0.9969859719276428,
      0.9739199280738831,
      0.9390181303024292,
      0.9129085540771484,
      0.9426838159561157,
      0.960362434387207,
      0.9906938076019287,
      0.9983733296394348,
      0.9997701644897461,
      0.9998729228973389,
      0.9999279975891113,
      0.9999603629112244,
      0.9999748468399048,
      0.9999207854270935,
      0.9998899102210999,
      0.9994726181030273,
      0.9894594550132751,
      0.991432785987854,
      0.9825384020805359,
      0.997162401676178,
      0.9997549057006836,
      0.9998975396156311,
      0.9998956918716431,
      0.9998347759246826,
      0.9998000264167786,
      0.9993927478790283,
      0.9980460405349731,
      0.9881488680839539,
      0.9773722290992737,
      0.9771416187286377,
      0.9491902589797974,
      0.9655159115791321,
      0.9930899739265442,
      0.9986467957496643,
      0.9916391372680664,
      0.9975859522819519,
      0.9780144691467285,
      0.9999035000801086,
      0.9999098777770996,
      0.9998881816864014,
      0.9999582767486572,
      0.9999415278434753,
      0.9999076128005981,
      0.9999330043792725,
      0.9999066591262817,
      0.9999436736106873,
      0.999915361404419,
      0.9998292922973633,
      0.9995417594909668,
      0.9960011839866638,
      0.9724923968315125,
      0.9176328182220459,
      0.893379271030426,
      0.9113776683807373,
      0.871939480304718,
      0.8595030903816223,
      0.9090166091918945,
      0.9547773599624634,
      0.9890900254249573,
      0.9835401773452759,
      0.9936233162879944,
      0.9921339750289917,
      0.996366024017334,
      0.9983556270599365,
      0.9990079998970032,
      0.998840868473053,
      0.9933329820632935,
      0.9760994911193848,
      0.9699728488922119,
      0.9307152032852173,
      0.9351943731307983,
      0.9362671971321106,
      0.9374816417694092,
      0.9695325493812561,
      0.9253463745117188,
      0.9393393993377686,
      0.9703847169876099,
      0.9314279556274414,
      0.8873977661132812,
      0.9237142205238342,
      0.9400720596313477,
      0.8832653164863586,
      0.8670360445976257,
      0.9164610505104065,
      0.9210898876190186,
      0.8697181940078735,
      0.8758842349052429,
      0.9316959381103516,
      0.9139403700828552,
      0.8891664147377014,
      0.9261839389801025,
      0.959844172000885,
      0.9330266118049622,
      0.9246565699577332,
      0.9691340923309326,
      0.9788684248924255,
      0.9610586166381836,
      0.9792681336402893,
      0.996937096118927,
      0.9996806383132935,
      0.9999149441719055,
      0.9999613761901855,
      0.999975860118866,
      0.9999570250511169,
      0.9999016523361206,
      0.9991678595542908,
      0.9998513460159302,
      0.9998220801353455,
      0.999783992767334,
      0.9999027252197266,
      0.9999474287033081,
      0.9999218583106995,
      0.9998955726623535,
      0.9999540448188782,
      0.9999653697013855,
      0.9999147653579712,
      0.9999309182167053,
      0.999957799911499,
      0.9999635815620422,
      0.9999311566352844,
      0.9999291300773621,
      0.9998133778572083,
      0.9999067187309265,
      0.9999285340309143,
      0.9998096823692322,
      0.9996388554573059,
      0.9998533725738525,
      0.9998776912689209,
      0.9995566010475159,
      0.9995458722114563,
      0.9998550415039062,
      0.9997843503952026,
      0.9989510774612427,
      0.9996153712272644,
      0.9998589754104614,
      0.999579668045044,
      0.9992103576660156,
      0.9998911023139954,
      0.9998447895050049,
      0.999417781829834,
      0.9996674060821533,
      0.9999200105667114,
      0.9999025464057922,
      0.999851405620575,
      0.9999494552612305,
      0.9999545216560364,
      0.9999605417251587,
      0.9999720454216003,
      0.9999581575393677,
      0.99993497133255,
      0.9999599456787109,
      0.9999504685401917,
      0.9999054670333862,
      0.9998778700828552,
      0.9999688267707825,
      0.99996417760849,
      0.9999496936798096,
      0.9999299645423889,
      0.9999039769172668,
      0.9998908638954163,
      0.9999468922615051,
      0.99994957447052,
      0.999944806098938,
      0.999945878982544,
      0.999946117401123,
      0.999953031539917,
      0.9999772906303406,
      0.9999739527702332,
      0.9999199509620667,
      0.9999294877052307,
      0.9997064471244812,
      0.9989432692527771,
      0.9995168447494507,
      0.9998863935470581,
      0.9995000958442688,
      0.9985230565071106,
      0.9997793436050415,
      0.9998564720153809,
      0.9990847110748291,
      0.9991116523742676,
      0.999801516532898,
      0.9998073577880859,
      0.9999298453330994,
      0.9999448657035828,
      0.999971330165863,
      0.9999461770057678,
      0.999952495098114,
      0.9999743103981018,
      0.9999610781669617,
      0.9999077916145325,
      0.9999674558639526,
      0.9999759197235107,
      0.9999462366104126,
      0.999940037727356,
      0.9999655485153198,
      0.9999219179153442
    ],
    [
      0.671685516834259,
      0.7214477062225342,
      0.745460569858551,
      0.7275286316871643,
      0.7422648072242737,
      0.7746796607971191,
      0.7565225958824158,
      0.7400573492050171,
      0.7583130598068237,
      0.7810364961624146,
      0.7528047561645508,
      0.7620253562927246,
      0.7869632840156555,
      0.7666251063346863,
      0.7276927828788757,
      0.7480719685554504,
      0.7567237615585327,
      0.7244892120361328,
      0.7096748352050781,
      0.6898231506347656,
      0.704255998134613,
      0.6871969699859619,
      0.6885164976119995,
      0.7112855315208435,
      0.6978833675384521,
      0.7237256765365601,
      0.7531300783157349,
      0.7701546549797058,
      0.7536463737487793,
      0.7580653429031372,
      0.8009730577468872,
      0.7959448099136353,
      0.7730535864830017,
      0.7803164124488831,
      0.7924184799194336,
      0.7863857746124268,
      0.7746728658676147,
      0.7843528985977173,
      0.77450031042099,
      0.7629122734069824,
      0.771294116973877,
      0.7766188979148865,
      0.7438608407974243,
      0.7328075170516968,
      0.7412357330322266,
      0.708820104598999,
      0.7442737817764282,
      0.7114720344543457,
      0.7050408124923706,
      0.7584943175315857,
      0.774990975856781,
      0.7163400650024414,
      0.7406307458877563,
      0.7924371361732483,
      0.7735692858695984,
      0.7478082776069641,
      0.7844028472900391,
      0.809613823890686,
      0.7724813222885132,
      0.7555183172225952,
      0.7999827861785889,
      0.8000155091285706,
      0.7537857890129089,
      0.7667582035064697,
      0.8192863464355469,
      0.7865281105041504,
      0.7550556659698486,
      0.8018410205841064,
      0.8216907382011414,
      0.7750673890113831,
      0.7756321430206299,
      0.8298543691635132,
      0.8134466409683228,
      0.7752930521965027,
      0.8143982291221619,
      0.854073166847229,
      0.811345100402832,
      0.7790406942367554,
      0.9998769164085388,
      0.9999285936355591,
      0.9999034404754639,
      0.9998060464859009,
      0.9998915195465088,
      0.9997420310974121,
      0.9992092847824097,
      0.9968782663345337,
      0.9627983570098877,
      0.9647892713546753,
      0.9253319501876831,
      0.9183972477912903,
      0.9335565567016602,
      0.9699101448059082,
      0.9801088571548462,
      0.9978667497634888,
      0.9991488456726074,
      0.9997652769088745,
      0.9998522400856018,
      0.9999039173126221,
      0.9998622536659241,
      0.9999123215675354,
      0.9999008178710938,
      0.9997501373291016,
      0.9995393753051758,
      0.9983038902282715,
      0.988925576210022,
      0.9634075164794922,
      0.9454636573791504,
      0.9492677450180054,
      0.9391515254974365,
      0.9572883248329163,
      0.9676071405410767,
      0.9880461692810059,
      0.9912739396095276,
      0.9995530843734741,
      0.9996417164802551,
      0.9998223185539246,
      0.9997981786727905,
      0.9998863935470581,
      0.9999227523803711,
      0.9999514818191528,
      0.9999501705169678,
      0.9999639987945557,
      0.9999111890792847,
      0.9998341202735901,
      0.9998646378517151,
      0.9999651908874512,
      0.999980092048645,
      0.9999634027481079,
      0.999525785446167,
      0.9999460577964783,
      0.9999600648880005,
      0.9999706745147705,
      0.9999434351921082,
      0.9998183846473694,
      0.9999269247055054,
      0.9999095797538757,
      0.9999518394470215,
      0.9997139573097229,
      0.9995787739753723,
      0.9999048113822937,
      0.9999628663063049,
      0.9999319911003113,
      0.9999387860298157,
      0.9999608397483826,
      0.9999696016311646,
      0.9999531507492065,
      0.999966561794281,
      0.9999193549156189,
      0.9999634623527527,
      0.9998952150344849,
      0.9999362230300903,
      0.9999134540557861,
      0.9999448657035828,
      0.9999315142631531,
      0.9998351335525513,
      0.9999036192893982,
      0.9998574256896973,
      0.9994882345199585,
      0.9959947466850281,
      0.9985634684562683,
      0.9998099207878113,
      0.9998509883880615,
      0.9999574422836304,
      0.9999496340751648,
      0.9998899102210999,
      0.9997861981391907,
      0.9974790811538696,
      0.9757173657417297,
      0.9421607255935669,
      0.9167708158493042,
      0.9460583925247192,
      0.9625049829483032,
      0.9916129112243652,
      0.9985830783843994,
      0.9998049139976501,
      0.9998888969421387,
      0.9999331831932068,
      0.9999630451202393,
      0.9999759197235107,
      0.9999290704727173,
      0.9999015927314758,
      0.9995712041854858,
      0.9904741048812866,
      0.9924598932266235,
      0.9841007590293884,
      0.9975355863571167,
      0.9997915029525757,
      0.9999103546142578,
      0.9999040365219116,
      0.9998510479927063,
      0.9998208284378052,
      0.9994736909866333,
      0.9982423186302185,
      0.9889690279960632,
      0.9786708950996399,
      0.9767756462097168,
      0.9519392251968384,
      0.9675626754760742,
      0.9937044978141785,
      0.9987419843673706,
      0.9921417236328125,
      0.9978282451629639,
      0.9786233305931091,
      0.999905526638031,
      0.999911367893219,
      0.9998909831047058,
      0.9999568462371826,
      0.9999437928199768,
      0.9999139308929443,
      0.9999362230300903,
      0.9999080896377563,
      0.9999443292617798,
      0.9999186992645264,
      0.9998369216918945,
      0.999578058719635,
      0.9963011741638184,
      0.9724970459938049,
      0.9191375374794006,
      0.8953149318695068,
      0.914014995098114,
      0.8772946000099182,
      0.8681869506835938,
      0.9138410091400146,
      0.9566237926483154,
      0.9895344972610474,
      0.9839441776275635,
      0.9941371083259583,
      0.9913682341575623,
      0.9964755773544312,
      0.998414933681488,
      0.9990718960762024,
      0.9989191889762878,
      0.993744969367981,
      0.9781959652900696,
      0.9703930020332336,
      0.9327823519706726,
      0.9357318878173828,
      0.9387449622154236,
      0.9399857521057129,
      0.9710825681686401,
      0.9293826818466187,
      0.9424035549163818,
      0.970553457736969,
      0.9364300966262817,
      0.8943032026290894,
      0.9284220933914185,
      0.9436184763908386,
      0.8898699283599854,
      0.8760895133018494,
      0.9210894107818604,
      0.9251009225845337,
      0.8761196732521057,
      0.8820974826812744,
      0.9356656074523926,
      0.9181232452392578,
      0.8946554660797119,
      0.9297758340835571,
      0.962094783782959,
      0.9364289045333862,
      0.9284666776657104,
      0.9710267782211304,
      0.9801965951919556,
      0.9631674885749817,
      0.9810609221458435,
      0.9974442720413208,
      0.9997386336326599,
      0.9999239444732666,
      0.9999643564224243,
      0.9999767541885376,
      0.9999575614929199,
      0.9999023675918579,
      0.9991690516471863,
      0.9998515248298645,
      0.9998210668563843,
      0.9997807741165161,
      0.9999032020568848,
      0.9999480247497559,
      0.9999222755432129,
      0.999897301197052,
      0.9999554753303528,
      0.9999669194221497,
      0.9999174475669861,
      0.999934196472168,
      0.9999620318412781,
      0.9999668598175049,
      0.9999354481697083,
      0.9999366998672485,
      0.9998468160629272,
      0.9999196529388428,
      0.9999358654022217,
      0.9998420476913452,
      0.9997127056121826,
      0.9998727440834045,
      0.999891996383667,
      0.9996481537818909,
      0.9996308088302612,
      0.9998725056648254,
      0.9998157024383545,
      0.999150276184082,
      0.9996792078018188,
      0.999871015548706,
      0.9996559619903564,
      0.9993124604225159,
      0.9999013543128967,
      0.9998594522476196,
      0.9995046854019165,
      0.9997023344039917,
      0.9999222159385681,
      0.9999096989631653,
      0.9998661279678345,
      0.9999515414237976,
      0.9999552965164185,
      0.9999613165855408,
      0.9999730587005615,
      0.9999573230743408,
      0.9999350309371948,
      0.9999604225158691,
      0.9999505281448364,
      0.9999051690101624,
      0.9998782873153687,
      0.9999687671661377,
      0.9999645352363586,
      0.9999500513076782,
      0.9999297857284546,
      0.9999042749404907,
      0.999890923500061,
      0.9999471306800842,
      0.9999505877494812,
      0.9999459981918335,
      0.9999462962150574,
      0.9999465346336365,
      0.9999534487724304,
      0.9999774694442749,
      0.9999741315841675,
      0.9999213218688965,
      0.9999324083328247,
      0.9997273087501526,
      0.9990978837013245,
      0.9996002912521362,
      0.9998987913131714,
      0.9995784759521484,
      0.9988799691200256,
      0.999817967414856,
      0.9998718500137329,
      0.9992297291755676,
      0.9992821216583252,
      0.9998222589492798,
      0.9998220205307007,
      0.9999338388442993,
      0.999945878982544,
      0.9999716877937317,
      0.9999464750289917,
      0.9999528527259827,
      0.9999746680259705,
      0.9999611973762512,
      0.9999083280563354,
      0.999967634677887,
      0.9999762177467346,
      0.9999465346336365,
      0.9999401569366455,
      0.9999656677246094,
      0.9999220967292786
    ],
    [
      0.684077262878418,
      0.7328162789344788,
      0.7538946866989136,
      0.7407945394515991,
      0.7556360363960266,
      0.7853206396102905,
      0.7681741714477539,
      0.7564583420753479,
      0.7702128887176514,
      0.7899647951126099,
      0.7627102732658386,
      0.7762466669082642,
      0.7984794974327087,
      0.7753397226333618,
      0.7373881340026855,
      0.7607250213623047,
      0.7675579786300659,
      0.734385073184967,
      0.7235440015792847,
      0.7041679620742798,
      0.7144397497177124,
      0.6955153942108154,
      0.6977540254592896,
      0.723366379737854,
      0.7059237957000732,
      0.7328556776046753,
      0.7632101774215698,
      0.7792416214942932,
      0.7614790201187134,
      0.7655426263809204,
      0.8094870448112488,
      0.8040168881416321,
      0.7821235656738281,
      0.7892401218414307,
      0.8013238310813904,
      0.7956246137619019,
      0.7841965556144714,
      0.7951316833496094,
      0.7875427007675171,
      0.7744143009185791,
      0.7821323275566101,
      0.7857993245124817,
      0.7508080005645752,
      0.7479656934738159,
      0.7511416673660278,
      0.7133883237838745,
      0.7493529319763184,
      0.7233849167823792,
      0.7199409008026123,
      0.7755148410797119,
      0.7913616299629211,
      0.7396462559700012,
      0.7596147060394287,
      0.8061726093292236,
      0.7875930070877075,
      0.7608222961425781,
      0.7966577410697937,
      0.8192608952522278,
      0.7814685106277466,
      0.7646868824958801,
      0.8079491853713989,
      0.8074557185173035,
      0.7625558376312256,
      0.7737593054771423,
      0.8255492448806763,
      0.793281614780426,
      0.7621110677719116,
      0.8075332045555115,
      0.8277580142021179,
      0.7826988697052002,
      0.7824694514274597,
      0.8363374471664429,
      0.8202379941940308,
      0.7838174104690552,
      0.8208834528923035,
      0.8626112937927246,
      0.8200573921203613,
      0.7870856523513794,
      0.9998828768730164,
      0.9999343752861023,
      0.9999133348464966,
      0.9998302459716797,
      0.9999059438705444,
      0.9997775554656982,
      0.9992828369140625,
      0.9971949458122253,
      0.9643831849098206,
      0.9664250016212463,
      0.9281931519508362,
      0.9213606119155884,
      0.9367326498031616,
      0.9713791608810425,
      0.9814267754554749,
      0.9981375336647034,
      0.9992600679397583,
      0.9997895359992981,
      0.9998653531074524,
      0.9999080300331116,
      0.9998646378517151,
      0.9999157786369324,
      0.9999064803123474,
      0.999771773815155,
      0.999576985836029,
      0.9978551864624023,
      0.9894474744796753,
      0.9650379419326782,
      0.9485251307487488,
      0.952750563621521,
      0.9427786469459534,
      0.9595458507537842,
      0.9698148369789124,
      0.9886544942855835,
      0.9920382499694824,
      0.9996356964111328,
      0.999701976776123,
      0.9998503923416138,
      0.9998200535774231,
      0.9998941421508789,
      0.9999271631240845,
      0.9999537467956543,
      0.999954342842102,
      0.999967098236084,
      0.9999222755432129,
      0.9998573064804077,
      0.9998745918273926,
      0.9999671578407288,
      0.9999802112579346,
      0.9999645352363586,
      0.9995296001434326,
      0.9999464750289917,
      0.9999610185623169,
      0.9999712109565735,
      0.9999433755874634,
      0.999817967414856,
      0.9999269843101501,
      0.9999088048934937,
      0.9999518394470215,
      0.9997143149375916,
      0.9995817542076111,
      0.9999058246612549,
      0.9999634027481079,
      0.9999333024024963,
      0.9999420046806335,
      0.999961793422699,
      0.9999701380729675,
      0.9999532103538513,
      0.9999665021896362,
      0.9999192357063293,
      0.9999635815620422,
      0.9998959302902222,
      0.9999371767044067,
      0.9999145865440369,
      0.9999457597732544,
      0.9999343156814575,
      0.9998414516448975,
      0.9999122023582458,
      0.9998766183853149,
      0.9995694756507874,
      0.9969505071640015,
      0.9988744258880615,
      0.9998398423194885,
      0.9998639822006226,
      0.9999587535858154,
      0.9999520182609558,
      0.999900758266449,
      0.9998258352279663,
      0.998043954372406,
      0.9782747626304626,
      0.9465763568878174,
      0.9204602837562561,
      0.9493522644042969,
      0.9648529291152954,
      0.9924662113189697,
      0.9988097548484802,
      0.9998323321342468,
      0.9999022483825684,
      0.9999376535415649,
      0.9999651908874512,
      0.9999769926071167,
      0.9999372363090515,
      0.9999138116836548,
      0.9996567368507385,
      0.9915827512741089,
      0.9935851097106934,
      0.9840959310531616,
      0.9977936148643494,
      0.9998194575309753,
      0.999919593334198,
      0.9999096393585205,
      0.9998618364334106,
      0.9998306632041931,
      0.9994972348213196,
      0.9976269006729126,
      0.9892838001251221,
      0.9785969853401184,
      0.9802094101905823,
      0.954838216304779,
      0.9696171283721924,
      0.9942887425422668,
      0.9987626671791077,
      0.9926202297210693,
      0.9980682134628296,
      0.9796454906463623,
      0.9999066591262817,
      0.9999123811721802,
      0.9998934268951416,
      0.9999578595161438,
      0.9999465942382812,
      0.9999208450317383,
      0.9999399185180664,
      0.9999098181724548,
      0.9999455809593201,
      0.9999242424964905,
      0.9998470544815063,
      0.9996209144592285,
      0.9965924024581909,
      0.973300576210022,
      0.9214377999305725,
      0.8982683420181274,
      0.9169490933418274,
      0.8822966814041138,
      0.8749819993972778,
      0.9182225465774536,
      0.9587457180023193,
      0.9902327656745911,
      0.9852637052536011,
      0.9947235584259033,
      0.9920105934143066,
      0.9968225359916687,
      0.9986714124679565,
      0.9992024898529053,
      0.9990525245666504,
      0.9946048855781555,
      0.9804625511169434,
      0.9716203808784485,
      0.9351792335510254,
      0.938446044921875,
      0.941459059715271,
      0.9426443576812744,
      0.9730149507522583,
      0.9332659840583801,
      0.9456242322921753,
      0.9725375771522522,
      0.9399561882019043,
      0.9003258943557739,
      0.9329360723495483,
      0.9467678070068359,
      0.8958669900894165,
      0.8834441304206848,
      0.9247928857803345,
      0.9285430908203125,
      0.8817112445831299,
      0.8879121541976929,
      0.9388161897659302,
      0.9222614765167236,
      0.9001340270042419,
      0.93288654088974,
      0.9642337560653687,
      0.940434455871582,
      0.9318636655807495,
      0.9725144505500793,
      0.9797726273536682,
      0.9629358053207397,
      0.9834342002868652,
      0.9978576898574829,
      0.9997900128364563,
      0.9999321699142456,
      0.9999669790267944,
      0.9999774098396301,
      0.9999577403068542,
      0.9999030232429504,
      0.999175488948822,
      0.9998517036437988,
      0.9998204708099365,
      0.9997820258140564,
      0.9999046325683594,
      0.9999483823776245,
      0.9999227523803711,
      0.9998987317085266,
      0.9999563097953796,
      0.999967634677887,
      0.9999184012413025,
      0.9999352693557739,
      0.9999644756317139,
      0.9999691843986511,
      0.9999387264251709,
      0.9999421834945679,
      0.9998677968978882,
      0.9999277591705322,
      0.9999421238899231,
      0.9998665452003479,
      0.9997615814208984,
      0.9998882412910461,
      0.999905526638031,
      0.9997252821922302,
      0.9996970891952515,
      0.9998876452445984,
      0.9998410940170288,
      0.9993152618408203,
      0.999727189540863,
      0.9998813271522522,
      0.9997097849845886,
      0.9993942379951477,
      0.9999103546142578,
      0.999870240688324,
      0.9995744824409485,
      0.9997405409812927,
      0.9999253153800964,
      0.9999147653579712,
      0.9998807907104492,
      0.999954104423523,
      0.999955952167511,
      0.9999623894691467,
      0.9999744296073914,
      0.9999575614929199,
      0.9999348521232605,
      0.9999608397483826,
      0.9999508857727051,
      0.9999051094055176,
      0.9998788833618164,
      0.9999688267707825,
      0.9999650120735168,
      0.9999508261680603,
      0.9999304413795471,
      0.9999063014984131,
      0.9998931884765625,
      0.9999498724937439,
      0.9999536275863647,
      0.9999496340751648,
      0.9999485611915588,
      0.9999485015869141,
      0.999954879283905,
      0.9999778270721436,
      0.9999745488166809,
      0.9999241828918457,
      0.999937891960144,
      0.9997535943984985,
      0.9991625547409058,
      0.9996700882911682,
      0.999911367893219,
      0.9996468424797058,
      0.999103307723999,
      0.9998441934585571,
      0.9998868703842163,
      0.9993711113929749,
      0.9994140863418579,
      0.9998399615287781,
      0.9998313784599304,
      0.999934196472168,
      0.9999452829360962,
      0.9999717473983765,
      0.9999462962150574,
      0.9999529719352722,
      0.9999749064445496,
      0.9999613165855408,
      0.9999088048934937,
      0.9999677538871765,
      0.999976396560669,
      0.9999467134475708,
      0.9999402761459351,
      0.9999657869338989,
      0.9999223947525024
    ],
    [
      0.7000604867935181,
      0.7475561499595642,
      0.766829252243042,
      0.7587454915046692,
      0.7703476548194885,
      0.7971124649047852,
      0.7824727892875671,
      0.7763047814369202,
      0.785942554473877,
      0.7997835874557495,
      0.7730047106742859,
      0.7893409729003906,
      0.8092923164367676,
      0.7848407030105591,
      0.7474387884140015,
      0.7723200917243958,
      0.7770340442657471,
      0.7442536354064941,
      0.7354177832603455,
      0.7162190079689026,
      0.7236263155937195,
      0.7046282291412354,
      0.7068563103675842,
      0.7344692349433899,
      0.7152248620986938,
      0.7420439720153809,
      0.7726240158081055,
      0.7869156002998352,
      0.7689356207847595,
      0.7723778486251831,
      0.8183200359344482,
      0.8118090033531189,
      0.7922592163085938,
      0.7989048957824707,
      0.8109447956085205,
      0.806036114692688,
      0.7952747344970703,
      0.8083593249320984,
      0.8033068776130676,
      0.790246844291687,
      0.7922601699829102,
      0.7996089458465576,
      0.7606678009033203,
      0.7768728137016296,
      0.7644044160842896,
      0.7170282602310181,
      0.7639304399490356,
      0.7471045255661011,
      0.7485425472259521,
      0.8000840544700623,
      0.8095479607582092,
      0.7731530666351318,
      0.7847801446914673,
      0.8217312693595886,
      0.8043519258499146,
      0.7769080996513367,
      0.8111650347709656,
      0.829685628414154,
      0.7914811372756958,
      0.7737956047058105,
      0.8165239095687866,
      0.8147196173667908,
      0.7711343765258789,
      0.7815573215484619,
      0.8317040801048279,
      0.8000019788742065,
      0.7687264084815979,
      0.8127027750015259,
      0.8337631821632385,
      0.7902815937995911,
      0.7883917093276978,
      0.8425986766815186,
      0.8288993835449219,
      0.7906550765037537,
      0.8270707130432129,
      0.8708019852638245,
      0.8302196860313416,
      0.7975042462348938,
      0.9998882412910461,
      0.9999397397041321,
      0.9999217987060547,
      0.9998507499694824,
      0.9999176263809204,
      0.9998067021369934,
      0.9993682503700256,
      0.9974870085716248,
      0.966017484664917,
      0.9681726694107056,
      0.9302665591239929,
      0.924383819103241,
      0.9401198625564575,
      0.9706448316574097,
      0.9818107485771179,
      0.9975861310958862,
      0.9993191361427307,
      0.9998064041137695,
      0.9998762607574463,
      0.9999114274978638,
      0.9998664855957031,
      0.9999186396598816,
      0.9999104142189026,
      0.999783456325531,
      0.9996153116226196,
      0.9980032444000244,
      0.9902085065841675,
      0.967286229133606,
      0.9502161145210266,
      0.9565883874893188,
      0.9472928047180176,
      0.9628628492355347,
      0.9732620120048523,
      0.9895077347755432,
      0.9932535290718079,
      0.9997171759605408,
      0.9997529983520508,
      0.9998744130134583,
      0.9998390078544617,
      0.9999009966850281,
      0.9999313354492188,
      0.9999561309814453,
      0.9999582767486572,
      0.999970018863678,
      0.9999318718910217,
      0.999872624874115,
      0.9998833537101746,
      0.9999685287475586,
      0.9999808073043823,
      0.9999637007713318,
      0.9995390772819519,
      0.9999473690986633,
      0.9999622106552124,
      0.9999718070030212,
      0.9999434947967529,
      0.999818742275238,
      0.9999277591705322,
      0.9999094605445862,
      0.9999529123306274,
      0.9997192621231079,
      0.9995887279510498,
      0.9999075531959534,
      0.9999644160270691,
      0.9999353885650635,
      0.9999457597732544,
      0.999963104724884,
      0.9999706149101257,
      0.9999533295631409,
      0.9999666213989258,
      0.999919056892395,
      0.9999637007713318,
      0.9998967051506042,
      0.9999381899833679,
      0.9999154210090637,
      0.9999465346336365,
      0.9999370574951172,
      0.9998473525047302,
      0.999920129776001,
      0.9998934268951416,
      0.9996723532676697,
      0.9973390698432922,
      0.9991316199302673,
      0.9998661279678345,
      0.9998759031295776,
      0.9999598860740662,
      0.9999538064002991,
      0.9999098181724548,
      0.9998565912246704,
      0.9985116124153137,
      0.9813156127929688,
      0.951899528503418,
      0.925622820854187,
      0.9539649486541748,
      0.9683484435081482,
      0.9931889176368713,
      0.9991624355316162,
      0.9998626708984375,
      0.9999155402183533,
      0.9999422430992126,
      0.9999673366546631,
      0.9999780058860779,
      0.9999449253082275,
      0.9999248385429382,
      0.9997228384017944,
      0.9927576780319214,
      0.9947986006736755,
      0.9853186011314392,
      0.9980846643447876,
      0.9998430013656616,
      0.9999300837516785,
      0.9999156594276428,
      0.9998756647109985,
      0.9998483657836914,
      0.9995846748352051,
      0.9984481334686279,
      0.9900920391082764,
      0.9804520606994629,
      0.9812548756599426,
      0.958053469657898,
      0.9717822670936584,
      0.9948325157165527,
      0.998812198638916,
      0.9931231141090393,
      0.9982879161834717,
      0.9808667302131653,
      0.9999074935913086,
      0.9999132752418518,
      0.9998953938484192,
      0.999958336353302,
      0.9999485015869141,
      0.9999258518218994,
      0.9999426603317261,
      0.9999105930328369,
      0.9999464750289917,
      0.99992835521698,
      0.9998554587364197,
      0.9996582865715027,
      0.99687260389328,
      0.9744256138801575,
      0.9242300391197205,
      0.9020074009895325,
      0.9201726913452148,
      0.887076199054718,
      0.8817254304885864,
      0.9226999282836914,
      0.9611485600471497,
      0.9910269379615784,
      0.986275315284729,
      0.9952868223190308,
      0.992748498916626,
      0.9971668124198914,
      0.9988836050033569,
      0.9993274807929993,
      0.9991828203201294,
      0.9955575466156006,
      0.9831929802894592,
      0.9733198285102844,
      0.9381551742553711,
      0.9416748285293579,
      0.9446171522140503,
      0.9460873603820801,
      0.9749926328659058,
      0.9373461604118347,
      0.9491829872131348,
      0.974605917930603,
      0.9441845417022705,
      0.90700364112854,
      0.9379163384437561,
      0.9501675367355347,
      0.9029203057289124,
      0.8915148377418518,
      0.9289275407791138,
      0.932861864566803,
      0.8870751857757568,
      0.8947655558586121,
      0.9426125288009644,
      0.9280403852462769,
      0.9073474407196045,
      0.9382820129394531,
      0.96767657995224,
      0.9460641741752625,
      0.9364926815032959,
      0.9749981164932251,
      0.9812929630279541,
      0.9653913974761963,
      0.9826607704162598,
      0.9981257915496826,
      0.9998359084129333,
      0.9999405145645142,
      0.999969482421875,
      0.9999780654907227,
      0.9999581575393677,
      0.9999043345451355,
      0.9991766214370728,
      0.9998520016670227,
      0.9998200535774231,
      0.999782919883728,
      0.9999058246612549,
      0.9999488592147827,
      0.999923586845398,
      0.9999016523361206,
      0.999961793422699,
      0.999969482421875,
      0.999920666217804,
      0.9999356269836426,
      0.9999681115150452,
      0.9999720454216003,
      0.999942421913147,
      0.9999490976333618,
      0.9998926520347595,
      0.9999383091926575,
      0.999947726726532,
      0.9998887181282043,
      0.9998124241828918,
      0.9999035000801086,
      0.9999162554740906,
      0.9997760653495789,
      0.9997550249099731,
      0.999901533126831,
      0.9998646974563599,
      0.9994699358940125,
      0.9997719526290894,
      0.9998939037322998,
      0.9997602701187134,
      0.9994722008705139,
      0.9999166131019592,
      0.9998802542686462,
      0.9996352791786194,
      0.9997707009315491,
      0.9999284744262695,
      0.9999189376831055,
      0.9998924732208252,
      0.9999561905860901,
      0.9999566674232483,
      0.9999634623527527,
      0.9999756217002869,
      0.9999579191207886,
      0.9999347925186157,
      0.9999613165855408,
      0.9999510645866394,
      0.999904990196228,
      0.9998788237571716,
      0.999968945980072,
      0.9999654293060303,
      0.9999513030052185,
      0.9999312162399292,
      0.9999079704284668,
      0.9998946189880371,
      0.999951183795929,
      0.9999558925628662,
      0.9999526739120483,
      0.9999504089355469,
      0.999950110912323,
      0.9999557733535767,
      0.9999779462814331,
      0.9999746680259705,
      0.9999269843101501,
      0.999944269657135,
      0.9998015761375427,
      0.9994654059410095,
      0.9997563362121582,
      0.9999251365661621,
      0.9997167587280273,
      0.9993512630462646,
      0.9998699426651001,
      0.9999015927314758,
      0.9995027184486389,
      0.9995327591896057,
      0.999858021736145,
      0.9998438954353333,
      0.9999377727508545,
      0.9999459981918335,
      0.9999720454216003,
      0.9999462366104126,
      0.9999531507492065,
      0.9999750852584839,
      0.9999614953994751,
      0.9999092817306519,
      0.9999678730964661,
      0.9999765157699585,
      0.9999468326568604,
      0.9999402761459351,
      0.9999657273292542,
      0.999922513961792
    ],
    [
      0.7132818698883057,
      0.7604995965957642,
      0.779019832611084,
      0.7737040519714355,
      0.7822226881980896,
      0.8072729110717773,
      0.7958217859268188,
      0.7935795187950134,
      0.7984769344329834,
      0.8096357583999634,
      0.7841997146606445,
      0.8005169630050659,
      0.8195004463195801,
      0.7941535115242004,
      0.7575045824050903,
      0.7835732698440552,
      0.7866531014442444,
      0.7546045780181885,
      0.7471665143966675,
      0.7283414006233215,
      0.7359012961387634,
      0.7139886021614075,
      0.7166962623596191,
      0.7433080077171326,
      0.7230439186096191,
      0.7497018575668335,
      0.7788349390029907,
      0.7922477722167969,
      0.7743508219718933,
      0.7775017619132996,
      0.8241435885429382,
      0.817201554775238,
      0.8001683354377747,
      0.8063720464706421,
      0.8180142641067505,
      0.8143653273582458,
      0.8040508031845093,
      0.818886935710907,
      0.8159814476966858,
      0.8035206198692322,
      0.8003027439117432,
      0.8131861090660095,
      0.7770171165466309,
      0.8026481866836548,
      0.780008852481842,
      0.7292506098747253,
      0.7883386611938477,
      0.7747040390968323,
      0.7751002311706543,
      0.8230513334274292,
      0.8240775465965271,
      0.793853223323822,
      0.8053143620491028,
      0.8365198969841003,
      0.8171247839927673,
      0.7892509698867798,
      0.8236035704612732,
      0.8384470343589783,
      0.7999640703201294,
      0.7822991609573364,
      0.8253341913223267,
      0.8212110996246338,
      0.7790350914001465,
      0.7887420058250427,
      0.8376769423484802,
      0.8061836361885071,
      0.7744101881980896,
      0.8185664415359497,
      0.8392254114151001,
      0.7974748611450195,
      0.7945945262908936,
      0.8491029739379883,
      0.8348976969718933,
      0.797504186630249,
      0.8328230381011963,
      0.8785600662231445,
      0.8404755592346191,
      0.8079861402511597,
      0.9998946785926819,
      0.9999455213546753,
      0.9999312162399292,
      0.9998736381530762,
      0.9999303817749023,
      0.9998351335525513,
      0.9994530081748962,
      0.9977492690086365,
      0.9672946929931641,
      0.9694689512252808,
      0.9325988292694092,
      0.9267430305480957,
      0.9430736899375916,
      0.9718081951141357,
      0.9812538623809814,
      0.9977840185165405,
      0.9994111657142639,
      0.9998244643211365,
      0.9998859167098999,
      0.9999144077301025,
      0.9998680949211121,
      0.999921441078186,
      0.9999154210090637,
      0.9998014569282532,
      0.9996598362922668,
      0.9982534050941467,
      0.9910701513290405,
      0.9691520929336548,
      0.9507778882980347,
      0.9602254033088684,
      0.9519161581993103,
      0.9666439294815063,
      0.9765726327896118,
      0.9909590482711792,
      0.9945002794265747,
      0.9997690916061401,
      0.9997901320457458,
      0.999891996383667,
      0.9998555183410645,
      0.9999071955680847,
      0.9999346733093262,
      0.9999578595161438,
      0.9999611973762512,
      0.9999720454216003,
      0.9999387264251709,
      0.9998843669891357,
      0.9998897910118103,
      0.9999696016311646,
      0.9999814629554749,
      0.9999641180038452,
      0.9995462894439697,
      0.9999485015869141,
      0.9999634027481079,
      0.9999725222587585,
      0.9999436140060425,
      0.9998186230659485,
      0.9999278783798218,
      0.9999090433120728,
      0.9999532699584961,
      0.9997207522392273,
      0.999593198299408,
      0.9999088048934937,
      0.999965250492096,
      0.9999370574951172,
      0.9999486207962036,
      0.9999638795852661,
      0.9999711513519287,
      0.9999533891677856,
      0.9999666810035706,
      0.9999188184738159,
      0.9999637007713318,
      0.999897301197052,
      0.9999390244483948,
      0.9999164342880249,
      0.9999471306800842,
      0.9999389052391052,
      0.9998515844345093,
      0.9999252557754517,
      0.999904453754425,
      0.9997433423995972,
      0.9980189800262451,
      0.9993685483932495,
      0.9998862743377686,
      0.999885082244873,
      0.9999606609344482,
      0.9999555945396423,
      0.9999174475669861,
      0.9998812079429626,
      0.9989154934883118,
      0.9845162630081177,
      0.9566790461540222,
      0.9312831163406372,
      0.9590594172477722,
      0.9722066521644592,
      0.9942862391471863,
      0.9993187785148621,
      0.9998823404312134,
      0.9999246597290039,
      0.9999456405639648,
      0.9999692440032959,
      0.9999788999557495,
      0.9999509453773499,
      0.999933123588562,
      0.9997844696044922,
      0.993890106678009,
      0.996001660823822,
      0.9875126481056213,
      0.9984142184257507,
      0.9998655319213867,
      0.9999377131462097,
      0.9999201893806458,
      0.9998851418495178,
      0.9998610615730286,
      0.9996353983879089,
      0.9986039996147156,
      0.9902950525283813,
      0.9824655055999756,
      0.9832544326782227,
      0.9595038294792175,
      0.9736984968185425,
      0.9953808188438416,
      0.9989448189735413,
      0.9937019348144531,
      0.9984670281410217,
      0.9820040464401245,
      0.9999083280563354,
      0.9999141097068787,
      0.9998975992202759,
      0.9999591112136841,
      0.999950647354126,
      0.9999305605888367,
      0.9999455809593201,
      0.9999075531959534,
      0.9999476671218872,
      0.9999327659606934,
      0.9998633861541748,
      0.99969083070755,
      0.9971495866775513,
      0.9755153656005859,
      0.926557183265686,
      0.9048243165016174,
      0.9227843284606934,
      0.8905056715011597,
      0.8873188495635986,
      0.9266260862350464,
      0.9631252288818359,
      0.9918417930603027,
      0.9873647093772888,
      0.9959397315979004,
      0.9940786957740784,
      0.9976876974105835,
      0.9991242289543152,
      0.9994537234306335,
      0.9993225336074829,
      0.9966649413108826,
      0.9863795042037964,
      0.9757357835769653,
      0.9419299364089966,
      0.9460214376449585,
      0.9480220079421997,
      0.9493691921234131,
      0.9768917560577393,
      0.9411646723747253,
      0.9526813626289368,
      0.977450966835022,
      0.9480988383293152,
      0.9131633043289185,
      0.9424448013305664,
      0.9532297849655151,
      0.9097607135772705,
      0.8992450833320618,
      0.9337401986122131,
      0.9381166696548462,
      0.8944344520568848,
      0.9015423059463501,
      0.9468400478363037,
      0.9354269504547119,
      0.9147992730140686,
      0.9435278177261353,
      0.9716913104057312,
      0.9518938064575195,
      0.9411606788635254,
      0.9776254892349243,
      0.9834089279174805,
      0.968956470489502,
      0.9837936758995056,
      0.9985559582710266,
      0.9998652935028076,
      0.9999468922615051,
      0.999971866607666,
      0.99997878074646,
      0.9999588131904602,
      0.9999058246612549,
      0.9991791844367981,
      0.9998531341552734,
      0.9998207688331604,
      0.9997841119766235,
      0.9999074935913086,
      0.9999496340751648,
      0.9999246597290039,
      0.9999039769172668,
      0.9999631643295288,
      0.9999706149101257,
      0.9999226331710815,
      0.9999375343322754,
      0.9999706149101257,
      0.9999740123748779,
      0.999944269657135,
      0.9999520778656006,
      0.9999082088470459,
      0.9999445080757141,
      0.999951958656311,
      0.9999052286148071,
      0.9998477697372437,
      0.9999149441719055,
      0.9999250769615173,
      0.9998177886009216,
      0.9997960329055786,
      0.9999119639396667,
      0.9998816251754761,
      0.9995627403259277,
      0.999803900718689,
      0.9999020099639893,
      0.9997953176498413,
      0.9995438456535339,
      0.9999232888221741,
      0.999888002872467,
      0.9996722340583801,
      0.9997952580451965,
      0.9999328255653381,
      0.999923586845398,
      0.9999038577079773,
      0.9999586343765259,
      0.9999575614929199,
      0.9999643564224243,
      0.9999769330024719,
      0.9999580979347229,
      0.9999345541000366,
      0.9999616146087646,
      0.9999508857727051,
      0.9999046325683594,
      0.9998791813850403,
      0.9999688863754272,
      0.9999656677246094,
      0.9999517202377319,
      0.9999319911003113,
      0.9999098181724548,
      0.9998967051506042,
      0.9999529123306274,
      0.999958872795105,
      0.9999560713768005,
      0.9999523162841797,
      0.9999517798423767,
      0.9999566674232483,
      0.9999780654907227,
      0.9999749064445496,
      0.9999298453330994,
      0.9999496936798096,
      0.9998362064361572,
      0.9996351599693298,
      0.9998037815093994,
      0.9999353289604187,
      0.9997745752334595,
      0.999573826789856,
      0.9998948574066162,
      0.9999144077301025,
      0.999612033367157,
      0.9996376633644104,
      0.9998765587806702,
      0.9998530745506287,
      0.9999402165412903,
      0.999945878982544,
      0.9999719858169556,
      0.999945878982544,
      0.9999530911445618,
      0.999975323677063,
      0.9999615550041199,
      0.9999096393585205,
      0.9999679923057556,
      0.999976634979248,
      0.9999470114707947,
      0.9999404549598694,
      0.9999657869338989,
      0.9999229311943054
    ],
    [
      0.7223051190376282,
      0.7709758281707764,
      0.7884325981140137,
      0.784605860710144,
      0.7931841015815735,
      0.8164581656455994,
      0.806792140007019,
      0.8070583939552307,
      0.8090517520904541,
      0.8187943696975708,
      0.794336199760437,
      0.8105536699295044,
      0.829372227191925,
      0.8034845590591431,
      0.7674347162246704,
      0.7936970591545105,
      0.7955484390258789,
      0.7639005184173584,
      0.7588462829589844,
      0.7397058010101318,
      0.7463686466217041,
      0.723781168460846,
      0.7277597188949585,
      0.7528431415557861,
      0.736342191696167,
      0.7569654583930969,
      0.7862766981124878,
      0.7979099154472351,
      0.7812376022338867,
      0.7824447154998779,
      0.8297168612480164,
      0.8228280544281006,
      0.8076668381690979,
      0.8136987686157227,
      0.8245425224304199,
      0.8212006688117981,
      0.8118350505828857,
      0.8281475901603699,
      0.8257323503494263,
      0.8131406903266907,
      0.8079012632369995,
      0.826011061668396,
      0.79159015417099,
      0.8162866830825806,
      0.7922129034996033,
      0.7414196133613586,
      0.8056043386459351,
      0.7947831749916077,
      0.7904740571975708,
      0.8355742692947388,
      0.8327693939208984,
      0.8061081171035767,
      0.8169068098068237,
      0.844667375087738,
      0.8245628476142883,
      0.7977809309959412,
      0.8324782848358154,
      0.8450018167495728,
      0.8064518570899963,
      0.7894605994224548,
      0.8317244052886963,
      0.8263300657272339,
      0.7851356267929077,
      0.7945640087127686,
      0.8431560397148132,
      0.8113800287246704,
      0.7795196175575256,
      0.8231306672096252,
      0.8445208668708801,
      0.8035515546798706,
      0.799683153629303,
      0.8540093898773193,
      0.8399988412857056,
      0.803260862827301,
      0.8379719853401184,
      0.8842692971229553,
      0.8467038869857788,
      0.8149234056472778,
      0.9999006986618042,
      0.9999508261680603,
      0.9999390840530396,
      0.9998909831047058,
      0.9999398589134216,
      0.9998565316200256,
      0.9995232224464417,
      0.9980003237724304,
      0.9687675833702087,
      0.9705261588096619,
      0.9334973692893982,
      0.9286726117134094,
      0.9460543394088745,
      0.9727431535720825,
      0.9816936254501343,
      0.9972842931747437,
      0.9994397759437561,
      0.9998345375061035,
      0.9998960494995117,
      0.999916672706604,
      0.9998694062232971,
      0.9999232292175293,
      0.9999178051948547,
      0.9998096227645874,
      0.9996848702430725,
      0.9983907341957092,
      0.9917424917221069,
      0.971088707447052,
      0.9548712968826294,
      0.9637780785560608,
      0.9567396640777588,
      0.969460129737854,
      0.9789456129074097,
      0.9917981624603271,
      0.9951456189155579,
      0.9997921586036682,
      0.9998103976249695,
      0.9999015927314758,
      0.999864935874939,
      0.9999107718467712,
      0.9999364614486694,
      0.9999584555625916,
      0.9999626278877258,
      0.9999731779098511,
      0.999943196773529,
      0.9998920559883118,
      0.9998940229415894,
      0.999970018863678,
      0.9999815821647644,
      0.9999650120735168,
      0.9995523691177368,
      0.9999486804008484,
      0.9999638795852661,
      0.9999726414680481,
      0.9999433159828186,
      0.9998195171356201,
      0.9999287128448486,
      0.9999098181724548,
      0.9999539852142334,
      0.9997240304946899,
      0.9995998740196228,
      0.9999103546142578,
      0.9999659657478333,
      0.9999385476112366,
      0.9999509453773499,
      0.9999645352363586,
      0.9999713897705078,
      0.9999533891677856,
      0.9999666810035706,
      0.9999187588691711,
      0.9999639391899109,
      0.9998972415924072,
      0.999939501285553,
      0.9999164938926697,
      0.999947190284729,
      0.9999401569366455,
      0.9998539090156555,
      0.9999287128448486,
      0.9999117255210876,
      0.9997841715812683,
      0.9984241724014282,
      0.9995203614234924,
      0.9998997449874878,
      0.9998911023139954,
      0.9999614357948303,
      0.9999566674232483,
      0.9999220371246338,
      0.9998955130577087,
      0.999125599861145,
      0.9864135980606079,
      0.960010290145874,
      0.9355707764625549,
      0.9629644155502319,
      0.9748209714889526,
      0.9945300221443176,
      0.9989069700241089,
      0.9998810887336731,
      0.999926745891571,
      0.9999471306800842,
      0.9999702572822571,
      0.9999796152114868,
      0.9999552965164185,
      0.9999393224716187,
      0.9998254179954529,
      0.9948033094406128,
      0.9967357516288757,
      0.9888457655906677,
      0.9985834360122681,
      0.9998737573623657,
      0.9999406337738037,
      0.9999226927757263,
      0.9998911023139954,
      0.9998704791069031,
      0.9996636509895325,
      0.9986728429794312,
      0.9912020564079285,
      0.9842252135276794,
      0.9850735068321228,
      0.9623864889144897,
      0.9756203889846802,
      0.9958330392837524,
      0.9990027546882629,
      0.9940977096557617,
      0.9986451268196106,
      0.9828982353210449,
      0.9999080896377563,
      0.9999149441719055,
      0.9999001026153564,
      0.9999598860740662,
      0.9999526739120483,
      0.9999335408210754,
      0.9999475479125977,
      0.9999080300331116,
      0.9999486804008484,
      0.9999367594718933,
      0.9998707175254822,
      0.9997190833091736,
      0.9973752498626709,
      0.9766485095024109,
      0.9283878207206726,
      0.9077434539794922,
      0.9259636402130127,
      0.894926905632019,
      0.8934204578399658,
      0.9308061599731445,
      0.9653945565223694,
      0.9924930930137634,
      0.9886037111282349,
      0.9965142011642456,
      0.9947980046272278,
      0.9981072545051575,
      0.9992932081222534,
      0.9995504021644592,
      0.9994288086891174,
      0.9974848031997681,
      0.9887027144432068,
      0.9778621196746826,
      0.9455385208129883,
      0.9491651654243469,
      0.9525012969970703,
      0.9531651139259338,
      0.9788721203804016,
      0.9450615644454956,
      0.9555040597915649,
      0.9780740737915039,
      0.9521524906158447,
      0.9203503727912903,
      0.9467902183532715,
      0.958264946937561,
      0.9158097505569458,
      0.9052175283432007,
      0.937873363494873,
      0.9423998594284058,
      0.9004102945327759,
      0.9069414734840393,
      0.9502646923065186,
      0.9409336447715759,
      0.920428991317749,
      0.9471510648727417,
      0.9744197130203247,
      0.9562842845916748,
      0.9448819160461426,
      0.9796005487442017,
      0.9851507544517517,
      0.9721218943595886,
      0.9877359867095947,
      0.9988692402839661,
      0.9998853802680969,
      0.9999520778656006,
      0.9999738335609436,
      0.9999791979789734,
      0.9999591112136841,
      0.9999063014984131,
      0.9991810321807861,
      0.9998538494110107,
      0.999821126461029,
      0.9997850060462952,
      0.9999087452888489,
      0.9999502897262573,
      0.9999254941940308,
      0.999905526638031,
      0.9999641180038452,
      0.9999716281890869,
      0.9999244213104248,
      0.9999394416809082,
      0.9999728202819824,
      0.9999758005142212,
      0.9999463558197021,
      0.9999557733535767,
      0.9999200105667114,
      0.9999494552612305,
      0.9999556541442871,
      0.999916672706604,
      0.9998717308044434,
      0.9999229907989502,
      0.9999309778213501,
      0.9998429417610168,
      0.9998250007629395,
      0.999920129776001,
      0.9998952150344849,
      0.9996417760848999,
      0.9998300075531006,
      0.9999101758003235,
      0.9998249411582947,
      0.9996189475059509,
      0.9999297261238098,
      0.999896228313446,
      0.9997119307518005,
      0.9998180270195007,
      0.9999375939369202,
      0.9999269247055054,
      0.9999118447303772,
      0.9999601244926453,
      0.9999575614929199,
      0.9999648928642273,
      0.999977707862854,
      0.9999576210975647,
      0.9999336004257202,
      0.9999620318412781,
      0.9999507069587708,
      0.9999039769172668,
      0.9998788833618164,
      0.9999687075614929,
      0.9999656677246094,
      0.9999518394470215,
      0.9999322295188904,
      0.9999096989631653,
      0.9998977184295654,
      0.9999537467956543,
      0.9999631643295288,
      0.999958872795105,
      0.9999539256095886,
      0.999953031539917,
      0.9999573230743408,
      0.999978244304657,
      0.9999746680259705,
      0.9999316930770874,
      0.9999534487724304,
      0.9998583793640137,
      0.9997180104255676,
      0.9998346567153931,
      0.9999428987503052,
      0.9998154044151306,
      0.9996792078018188,
      0.9999104738235474,
      0.9999253749847412,
      0.999697208404541,
      0.9997196793556213,
      0.9998905062675476,
      0.9998695850372314,
      0.999946117401123,
      0.9999480247497559,
      0.9999722838401794,
      0.999945878982544,
      0.9999529719352722,
      0.9999754428863525,
      0.9999614357948303,
      0.9999099969863892,
      0.9999679327011108,
      0.9999766945838928,
      0.9999471306800842,
      0.999937891960144,
      0.9999657869338989,
      0.9999228119850159
    ],
    [
      0.7293347120285034,
      0.7798616886138916,
      0.7962455749511719,
      0.7928226590156555,
      0.8023452162742615,
      0.8237254619598389,
      0.8147246241569519,
      0.8164840936660767,
      0.8171879649162292,
      0.8263309001922607,
      0.8027741312980652,
      0.819068968296051,
      0.8370713591575623,
      0.8113290071487427,
      0.7775772213935852,
      0.8040004968643188,
      0.804057240486145,
      0.771485447883606,
      0.7706712484359741,
      0.749342143535614,
      0.7544066905975342,
      0.7343268394470215,
      0.7363293170928955,
      0.7607307434082031,
      0.7458556890487671,
      0.7673405408859253,
      0.797807514667511,
      0.8076341152191162,
      0.7911525964736938,
      0.794975757598877,
      0.8389171957969666,
      0.830512285232544,
      0.8164263963699341,
      0.8231236338615417,
      0.8330641388893127,
      0.8286262154579163,
      0.8203461766242981,
      0.8383339047431946,
      0.8356776833534241,
      0.8224233984947205,
      0.8173786997795105,
      0.8383089303970337,
      0.803530216217041,
      0.8268947601318359,
      0.8038426637649536,
      0.7530918717384338,
      0.8188848495483398,
      0.8083329796791077,
      0.8015251755714417,
      0.8440772891044617,
      0.8396267890930176,
      0.8155973553657532,
      0.8253611922264099,
      0.8513245582580566,
      0.8315818905830383,
      0.8060463666915894,
      0.8396795392036438,
      0.8506447076797485,
      0.8132975101470947,
      0.7956807613372803,
      0.8372095227241516,
      0.8325720429420471,
      0.7917897701263428,
      0.7989833354949951,
      0.848150908946991,
      0.8170233964920044,
      0.7849798798561096,
      0.8269824981689453,
      0.8501641750335693,
      0.8098307847976685,
      0.8052552938461304,
      0.8596264719963074,
      0.8470921516418457,
      0.8101873993873596,
      0.8440340757369995,
      0.8909939527511597,
      0.8547455668449402,
      0.8233449459075928,
      0.9999046921730042,
      0.9999547600746155,
      0.9999455213546753,
      0.9999052882194519,
      0.9999473690986633,
      0.9998754262924194,
      0.9995931386947632,
      0.9982313513755798,
      0.9711583256721497,
      0.9728515148162842,
      0.9373613595962524,
      0.9328762292861938,
      0.9499900341033936,
      0.974577784538269,
      0.9832238554954529,
      0.997569739818573,
      0.9995128512382507,
      0.9998466372489929,
      0.9999017119407654,
      0.9999185800552368,
      0.9998700618743896,
      0.9999250173568726,
      0.9999209642410278,
      0.9998238682746887,
      0.9997223615646362,
      0.9986175298690796,
      0.9926002621650696,
      0.9736928939819336,
      0.9593279957771301,
      0.9673103094100952,
      0.961185097694397,
      0.9724234342575073,
      0.9810960292816162,
      0.9927062392234802,
      0.9957360625267029,
      0.9998124837875366,
      0.9998248815536499,
      0.9999079704284668,
      0.9998712539672852,
      0.999913215637207,
      0.9999377727508545,
      0.9999588131904602,
      0.9999635219573975,
      0.999973714351654,
      0.9999455809593201,
      0.9998961687088013,
      0.999896228313446,
      0.9999703168869019,
      0.999981701374054,
      0.9999649524688721,
      0.9995555877685547,
      0.9999490976333618,
      0.9999642968177795,
      0.9999727606773376,
      0.9999428391456604,
      0.9998184442520142,
      0.9999284744262695,
      0.9999092221260071,
      0.9999540448188782,
      0.9997237920761108,
      0.9996006488800049,
      0.9999108910560608,
      0.9999662637710571,
      0.9999387860298157,
      0.999951958656311,
      0.999964714050293,
      0.9999713897705078,
      0.9999531507492065,
      0.9999680519104004,
      0.9999186396598816,
      0.9999638795852661,
      0.9998973608016968,
      0.9999397397041321,
      0.999916672706604,
      0.9999473094940186,
      0.9999407529830933,
      0.9998553991317749,
      0.9999305009841919,
      0.999915361404419,
      0.9998065233230591,
      0.9986438751220703,
      0.9996134638786316,
      0.9999080896377563,
      0.9998947381973267,
      0.9999615550041199,
      0.9999570250511169,
      0.9999247789382935,
      0.9999043345451355,
      0.9992601871490479,
      0.987758457660675,
      0.962740421295166,
      0.9392624497413635,
      0.9661362171173096,
      0.9770520925521851,
      0.9951378107070923,
      0.9990348815917969,
      0.9998903274536133,
      0.9999305605888367,
      0.9999485015869141,
      0.9999710917472839,
      0.9999800324440002,
      0.9999577403068542,
      0.99994295835495,
      0.9998489618301392,
      0.9954136610031128,
      0.997194230556488,
      0.9900285601615906,
      0.9987466931343079,
      0.9998840093612671,
      0.9999439120292664,
      0.9999250173568726,
      0.999896228313446,
      0.9998767375946045,
      0.9996902346611023,
      0.9988039135932922,
      0.9921417832374573,
      0.9860432147979736,
      0.9869977235794067,
      0.965470552444458,
      0.9777106642723083,
      0.9963868260383606,
      0.9991059899330139,
      0.994735598564148,
      0.998845100402832,
      0.9842552542686462,
      0.9999101161956787,
      0.9999159574508667,
      0.9999019503593445,
      0.9999605417251587,
      0.9999550580978394,
      0.9999390244483948,
      0.9999510049819946,
      0.9999099969863892,
      0.99994957447052,
      0.9999411106109619,
      0.9998791217803955,
      0.9997509121894836,
      0.9976517558097839,
      0.9784168601036072,
      0.9322599768638611,
      0.9126391410827637,
      0.9307727217674255,
      0.9022315740585327,
      0.9003777503967285,
      0.9352917075157166,
      0.9682933688163757,
      0.9933565855026245,
      0.9900085926055908,
      0.9971594214439392,
      0.9956467747688293,
      0.9985543489456177,
      0.9994300007820129,
      0.9996188879013062,
      0.9995093941688538,
      0.9980783462524414,
      0.9899886846542358,
      0.9799630641937256,
      0.9485050439834595,
      0.9519242644309998,
      0.9570010900497437,
      0.9573861956596375,
      0.9810034036636353,
      0.9486148357391357,
      0.9581828713417053,
      0.9803951382637024,
      0.9557526111602783,
      0.9251866340637207,
      0.9503874778747559,
      0.9611486196517944,
      0.9215607643127441,
      0.9105764627456665,
      0.9416568279266357,
      0.9464669227600098,
      0.9066765308380127,
      0.9117241501808167,
      0.9532016515731812,
      0.9457613825798035,
      0.9243394136428833,
      0.9501574039459229,
      0.9767764806747437,
      0.9596335291862488,
      0.9480428695678711,
      0.9812881946563721,
      0.986487865447998,
      0.9745022654533386,
      0.9888903498649597,
      0.999042272567749,
      0.9998974800109863,
      0.9999549388885498,
      0.9999748468399048,
      0.9999793767929077,
      0.999959409236908,
      0.9999068975448608,
      0.9991822838783264,
      0.9998544454574585,
      0.999821126461029,
      0.9997854232788086,
      0.9999097585678101,
      0.999950647354126,
      0.999925971031189,
      0.999906599521637,
      0.9999648332595825,
      0.9999721646308899,
      0.9999257922172546,
      0.9999409317970276,
      0.9999744296073914,
      0.9999770522117615,
      0.9999460577964783,
      0.9999584555625916,
      0.99992835521698,
      0.9999535083770752,
      0.9999585151672363,
      0.9999260306358337,
      0.9998898506164551,
      0.9999301433563232,
      0.9999364018440247,
      0.9998648762702942,
      0.9998489618301392,
      0.9999266266822815,
      0.9999057054519653,
      0.9997034668922424,
      0.999852180480957,
      0.9999158382415771,
      0.9998483657836914,
      0.9996852874755859,
      0.9999361634254456,
      0.9999032616615295,
      0.9997514486312866,
      0.9998404383659363,
      0.9999400973320007,
      0.999930202960968,
      0.9999215006828308,
      0.9999619722366333,
      0.9999580979347229,
      0.9999655485153198,
      0.9999785423278809,
      0.999957799911499,
      0.9999337792396545,
      0.9999622702598572,
      0.9999505877494812,
      0.9999042749404907,
      0.9998793601989746,
      0.9999687075614929,
      0.9999658465385437,
      0.9999518990516663,
      0.9999327063560486,
      0.9999104738235474,
      0.9998987317085266,
      0.9999556541442871,
      0.9999629855155945,
      0.9999610781669617,
      0.9999551177024841,
      0.9999537467956543,
      0.9999577403068542,
      0.999978244304657,
      0.9999746680259705,
      0.9999329447746277,
      0.999956488609314,
      0.9998754262924194,
      0.9997742176055908,
      0.9998570680618286,
      0.9999482035636902,
      0.9998440742492676,
      0.9997440576553345,
      0.9999198913574219,
      0.9999335408210754,
      0.9997575283050537,
      0.999765157699585,
      0.9999027252197266,
      0.9998748302459717,
      0.9999475479125977,
      0.9999482035636902,
      0.9999722838401794,
      0.999945878982544,
      0.9999530911445618,
      0.9999756217002869,
      0.9999616742134094,
      0.999910295009613,
      0.9999678730964661,
      0.999976634979248,
      0.9999470114707947,
      0.9999405145645142,
      0.9999656677246094,
      0.9999226927757263
    ],
    [
      0.7364305853843689,
      0.7884759902954102,
      0.8034126162528992,
      0.8002054691314697,
      0.8108739852905273,
      0.8309177160263062,
      0.8226011991500854,
      0.8256529569625854,
      0.8258491158485413,
      0.8346843123435974,
      0.8127150535583496,
      0.8280753493309021,
      0.8454277515411377,
      0.8198407292366028,
      0.7881882190704346,
      0.8135468363761902,
      0.8108303546905518,
      0.7786367535591125,
      0.7786533832550049,
      0.7570075988769531,
      0.7613556981086731,
      0.7424377202987671,
      0.7454270124435425,
      0.7697911262512207,
      0.7585811614990234,
      0.7765791416168213,
      0.8067535758018494,
      0.8147164583206177,
      0.8004357814788818,
      0.8056989908218384,
      0.8469270467758179,
      0.8380850553512573,
      0.8257548809051514,
      0.8325793743133545,
      0.8415066599845886,
      0.8361080884933472,
      0.8287265300750732,
      0.8478578925132751,
      0.8449708223342896,
      0.8305731415748596,
      0.8264157772064209,
      0.8506363034248352,
      0.8149029016494751,
      0.8345197439193726,
      0.8125051259994507,
      0.7641242742538452,
      0.8302750587463379,
      0.8192230463027954,
      0.81191086769104,
      0.8518391847610474,
      0.8465065956115723,
      0.824005126953125,
      0.8329680562019348,
      0.8582550883293152,
      0.8388038873672485,
      0.8132724165916443,
      0.8461045026779175,
      0.8570048809051514,
      0.8210060596466064,
      0.8021013140678406,
      0.8429570198059082,
      0.8400395512580872,
      0.7993310689926147,
      0.8039186000823975,
      0.8534722328186035,
      0.8243210315704346,
      0.7905693054199219,
      0.8306741714477539,
      0.855542778968811,
      0.8162034749984741,
      0.8103108406066895,
      0.8639631867408752,
      0.8535676002502441,
      0.8158073425292969,
      0.8478837013244629,
      0.8955755233764648,
      0.8603506684303284,
      0.8297486901283264,
      0.9999072551727295,
      0.9999576807022095,
      0.9999486207962036,
      0.9999151229858398,
      0.9999527931213379,
      0.9998877644538879,
      0.9996382594108582,
      0.9984093308448792,
      0.9730364680290222,
      0.974650502204895,
      0.94034743309021,
      0.9361567497253418,
      0.9534162282943726,
      0.9759925603866577,
      0.9846165180206299,
      0.9977880120277405,
      0.9995656609535217,
      0.9998555183410645,
      0.9999060034751892,
      0.999919593334198,
      0.9998705387115479,
      0.9999260306358337,
      0.9999229907989502,
      0.9998331069946289,
      0.9997435808181763,
      0.9987505674362183,
      0.9927406311035156,
      0.9758150577545166,
      0.963097333908081,
      0.9701882600784302,
      0.9651699662208557,
      0.9749288558959961,
      0.982832670211792,
      0.9934241771697998,
      0.9961862564086914,
      0.9998269081115723,
      0.9998360276222229,
      0.9999135136604309,
      0.9998767971992493,
      0.9999154210090637,
      0.9999387860298157,
      0.9999592304229736,
      0.9999645352363586,
      0.9999746084213257,
      0.9999486207962036,
      0.9999011158943176,
      0.9998986124992371,
      0.9999704360961914,
      0.9999817609786987,
      0.9999648332595825,
      0.9995616674423218,
      0.9999493956565857,
      0.9999645352363586,
      0.9999728202819824,
      0.9999424815177917,
      0.9998198747634888,
      0.9999293088912964,
      0.9999099969863892,
      0.9999547004699707,
      0.9997271299362183,
      0.9996063709259033,
      0.9999122619628906,
      0.9999667406082153,
      0.999939501285553,
      0.9999531507492065,
      0.9999650120735168,
      0.9999716281890869,
      0.9999531507492065,
      0.9999674558639526,
      0.999918520450592,
      0.9999638795852661,
      0.9998975396156311,
      0.9999402761459351,
      0.9999169707298279,
      0.9999474287033081,
      0.9999414682388306,
      0.9998566508293152,
      0.9999326467514038,
      0.999921977519989,
      0.9998553395271301,
      0.9988731741905212,
      0.9996867179870605,
      0.999915361404419,
      0.9998976588249207,
      0.999961793422699,
      0.9999575018882751,
      0.9999268651008606,
      0.9999121427536011,
      0.9993627667427063,
      0.9888638854026794,
      0.9650165438652039,
      0.9425185918807983,
      0.9687014818191528,
      0.9788821935653687,
      0.9956901669502258,
      0.999142587184906,
      0.9998969435691833,
      0.9999335408210754,
      0.99994957447052,
      0.9999718070030212,
      0.9999802112579346,
      0.9999597072601318,
      0.9999459385871887,
      0.9998690485954285,
      0.9959802031517029,
      0.9976031184196472,
      0.9909374117851257,
      0.9988755583763123,
      0.9998912811279297,
      0.9999462366104126,
      0.9999262094497681,
      0.9998994469642639,
      0.9998785853385925,
      0.9997133612632751,
      0.9989349246025085,
      0.9929442405700684,
      0.9875695705413818,
      0.9886770844459534,
      0.968133270740509,
      0.9783151745796204,
      0.996800422668457,
      0.9991812705993652,
      0.9951827526092529,
      0.9989709854125977,
      0.9851812124252319,
      0.999910295009613,
      0.9999158382415771,
      0.9999029040336609,
      0.9999610185623169,
      0.9999568462371826,
      0.999943196773529,
      0.9999538660049438,
      0.9999113082885742,
      0.9999486207962036,
      0.999944269657135,
      0.999885082244873,
      0.9997738003730774,
      0.9978685975074768,
      0.9799110293388367,
      0.9355764389038086,
      0.9167945384979248,
      0.9346386194229126,
      0.9077856540679932,
      0.9063721895217896,
      0.9393166899681091,
      0.9706171751022339,
      0.9939689636230469,
      0.9910526871681213,
      0.9976019263267517,
      0.9963321685791016,
      0.9989248514175415,
      0.999534010887146,
      0.9996718764305115,
      0.9995757937431335,
      0.9984632134437561,
      0.991388738155365,
      0.9826639890670776,
      0.9524105787277222,
      0.9553614854812622,
      0.9606584310531616,
      0.959518551826477,
      0.9824001789093018,
      0.9516059756278992,
      0.9607266187667847,
      0.9815806150436401,
      0.9587705135345459,
      0.9301128387451172,
      0.953228235244751,
      0.9634002447128296,
      0.9262007474899292,
      0.9149248600006104,
      0.9447001218795776,
      0.9494826793670654,
      0.9120750427246094,
      0.916094958782196,
      0.9559211730957031,
      0.949590802192688,
      0.9296789765357971,
      0.953071117401123,
      0.9786964058876038,
      0.9626113176345825,
      0.9515103697776794,
      0.9827207922935486,
      0.9876746535301208,
      0.976638674736023,
      0.9899730086326599,
      0.999209463596344,
      0.9999081492424011,
      0.9999571442604065,
      0.9999756813049316,
      0.9999797940254211,
      0.9999597072601318,
      0.999907374382019,
      0.9991845488548279,
      0.9998552799224854,
      0.999821662902832,
      0.999785840511322,
      0.9999104738235474,
      0.9999511241912842,
      0.9999263882637024,
      0.9999074935913086,
      0.9999654293060303,
      0.9999728202819824,
      0.9999264478683472,
      0.9999415278434753,
      0.9999754428863525,
      0.9999778270721436,
      0.9999492168426514,
      0.9999604225158691,
      0.9999350309371948,
      0.9999566674232483,
      0.9999604225158691,
      0.9999328851699829,
      0.9999040365219116,
      0.9999355673789978,
      0.9999402761459351,
      0.9998817443847656,
      0.9998671412467957,
      0.9999315738677979,
      0.9999139308929443,
      0.9997462630271912,
      0.9998681545257568,
      0.9999207854270935,
      0.9998659491539001,
      0.9997291564941406,
      0.9999403357505798,
      0.9999085068702698,
      0.9997772574424744,
      0.999855637550354,
      0.9999424815177917,
      0.9999327659606934,
      0.9999268054962158,
      0.9999629855155945,
      0.9999582171440125,
      0.9999660849571228,
      0.9999791383743286,
      0.999957799911499,
      0.9999334216117859,
      0.999962329864502,
      0.9999503493309021,
      0.9999041557312012,
      0.9998795986175537,
      0.9999686479568481,
      0.9999659061431885,
      0.9999521374702454,
      0.9999334216117859,
      0.9999132752418518,
      0.9999001026153564,
      0.9999549984931946,
      0.9999657869338989,
      0.9999623894691467,
      0.9999555945396423,
      0.9999542832374573,
      0.9999579191207886,
      0.9999781250953674,
      0.9999744892120361,
      0.9999339580535889,
      0.9999585747718811,
      0.9998874068260193,
      0.9998104572296143,
      0.9998719692230225,
      0.999951958656311,
      0.999863862991333,
      0.9997864961624146,
      0.9999275803565979,
      0.9999376535415649,
      0.9997972249984741,
      0.9998012781143188,
      0.9999109506607056,
      0.9998810291290283,
      0.9999491572380066,
      0.999948263168335,
      0.9999723434448242,
      0.9999455809593201,
      0.9999530911445618,
      0.9999755620956421,
      0.9999618530273438,
      0.9999104142189026,
      0.9999679923057556,
      0.9999766945838928,
      0.9999472498893738,
      0.9999405145645142,
      0.9999657273292542,
      0.9999229311943054
    ],
    [
      0.7423919439315796,
      0.796525776386261,
      0.8107143044471741,
      0.8083118200302124,
      0.8196769952774048,
      0.8381234407424927,
      0.8308547735214233,
      0.8350704908370972,
      0.8340665102005005,
      0.8425723314285278,
      0.8230129480361938,
      0.8375853300094604,
      0.8539331555366516,
      0.82757967710495,
      0.7975851893424988,
      0.8229935765266418,
      0.8170284628868103,
      0.7853644490242004,
      0.7868139743804932,
      0.7643386721611023,
      0.7666064500808716,
      0.7488850355148315,
      0.7527585029602051,
      0.7774887084960938,
      0.77034592628479,
      0.7876812815666199,
      0.8162521123886108,
      0.8241131901741028,
      0.8108311295509338,
      0.8175167441368103,
      0.855910062789917,
      0.8464480638504028,
      0.835663914680481,
      0.8428890705108643,
      0.851081371307373,
      0.8438739776611328,
      0.8377746343612671,
      0.8573695421218872,
      0.8534281253814697,
      0.8380904197692871,
      0.8358901739120483,
      0.8625472187995911,
      0.8248218894004822,
      0.8427287340164185,
      0.8226557374000549,
      0.7756087779998779,
      0.8419325351715088,
      0.8291507959365845,
      0.8218848705291748,
      0.8596470355987549,
      0.8533024787902832,
      0.8321815133094788,
      0.8410216569900513,
      0.8648027181625366,
      0.8453179001808167,
      0.8208130598068237,
      0.8517613410949707,
      0.8634754419326782,
      0.8285428285598755,
      0.8083611130714417,
      0.8484148979187012,
      0.8471065759658813,
      0.8071576356887817,
      0.8089407086372375,
      0.8584975004196167,
      0.8308475613594055,
      0.7961224913597107,
      0.8344162702560425,
      0.8607560396194458,
      0.823051929473877,
      0.8152425289154053,
      0.867567777633667,
      0.8600505590438843,
      0.8220850229263306,
      0.8509725332260132,
      0.8992763757705688,
      0.865837037563324,
      0.8347512483596802,
      0.9999109506607056,
      0.9999600052833557,
      0.9999520182609558,
      0.9999229907989502,
      0.9999570250511169,
      0.9998987913131714,
      0.9996803998947144,
      0.9985818266868591,
      0.9738360047340393,
      0.976511538028717,
      0.9446771144866943,
      0.9409775733947754,
      0.957608163356781,
      0.9777175188064575,
      0.9859796762466431,
      0.9980165362358093,
      0.9996188879013062,
      0.9998655915260315,
      0.999910831451416,
      0.9999212622642517,
      0.9998719096183777,
      0.9999275803565979,
      0.9999256134033203,
      0.9998443722724915,
      0.9997680187225342,
      0.9989127516746521,
      0.9935855865478516,
      0.9783346652984619,
      0.9668710231781006,
      0.9730535745620728,
      0.968440055847168,
      0.9773375988006592,
      0.9846326112747192,
      0.9941387176513672,
      0.9966239333152771,
      0.9998409748077393,
      0.9998463988304138,
      0.9999178647994995,
      0.9998812675476074,
      0.9999170899391174,
      0.999939501285553,
      0.9999593496322632,
      0.999965250492096,
      0.9999750256538391,
      0.9999500513076782,
      0.999904215335846,
      0.9999005198478699,
      0.9999707341194153,
      0.9999818801879883,
      0.9999648332595825,
      0.9995649456977844,
      0.9999498724937439,
      0.999964714050293,
      0.999972939491272,
      0.9999420642852783,
      0.9998196363449097,
      0.9999292492866516,
      0.9999094605445862,
      0.9999546408653259,
      0.9997267127037048,
      0.9996076822280884,
      0.9999127388000488,
      0.9999669194221497,
      0.9999396204948425,
      0.9999538064002991,
      0.9999651312828064,
      0.9999716877937317,
      0.9999531507492065,
      0.9999673366546631,
      0.9999184012413025,
      0.9999638795852661,
      0.9998977184295654,
      0.9999405741691589,
      0.9999173283576965,
      0.999947726726532,
      0.9999420046806335,
      0.9998579025268555,
      0.9999340176582336,
      0.9999251961708069,
      0.999864935874939,
      0.9990093111991882,
      0.9997328519821167,
      0.9999198317527771,
      0.9998993277549744,
      0.999961793422699,
      0.999957799911499,
      0.9999284148216248,
      0.9999173283576965,
      0.9994393587112427,
      0.9898637533187866,
      0.9672406911849976,
      0.9456334710121155,
      0.9710395336151123,
      0.9808728098869324,
      0.9962491989135742,
      0.9992381930351257,
      0.9999032020568848,
      0.999936044216156,
      0.9999505281448364,
      0.999972403049469,
      0.9999803304672241,
      0.9999611973762512,
      0.9999479055404663,
      0.9998823404312134,
      0.9964541792869568,
      0.9979321956634521,
      0.9918259978294373,
      0.9989992380142212,
      0.9998983144760132,
      0.9999484419822693,
      0.9999276399612427,
      0.9999035596847534,
      0.9998838305473328,
      0.9997356534004211,
      0.999045729637146,
      0.9936608672142029,
      0.9890788197517395,
      0.9901170134544373,
      0.9707158803939819,
      0.9804093837738037,
      0.997215747833252,
      0.9992589354515076,
      0.9957143664360046,
      0.9991016983985901,
      0.9862042665481567,
      0.9999108910560608,
      0.9999167323112488,
      0.9999045133590698,
      0.9999614953994751,
      0.9999584555625916,
      0.9999464750289917,
      0.9999561905860901,
      0.9999127388000488,
      0.9999496936798096,
      0.9999471306800842,
      0.9998905658721924,
      0.9997949600219727,
      0.9980921745300293,
      0.9815569519996643,
      0.9393312335014343,
      0.9210398197174072,
      0.938764750957489,
      0.9139457941055298,
      0.9126134514808655,
      0.9432499408721924,
      0.9732413291931152,
      0.99454665184021,
      0.9918955564498901,
      0.9979429841041565,
      0.9968569278717041,
      0.9991456866264343,
      0.9995951652526855,
      0.9997053146362305,
      0.9996104836463928,
      0.9986401200294495,
      0.9918894171714783,
      0.984243631362915,
      0.9553855061531067,
      0.9584130644798279,
      0.9638177752494812,
      0.9625959396362305,
      0.9836525917053223,
      0.9543507099151611,
      0.9630361199378967,
      0.9826041460037231,
      0.9617291688919067,
      0.9341288805007935,
      0.9560321569442749,
      0.9656531810760498,
      0.9309311509132385,
      0.9193097352981567,
      0.9475960731506348,
      0.9523935317993164,
      0.9176932573318481,
      0.9200304746627808,
      0.9585403203964233,
      0.953043520450592,
      0.9338499903678894,
      0.9556861519813538,
      0.9805991053581238,
      0.9658212661743164,
      0.9548782110214233,
      0.984175443649292,
      0.9888339042663574,
      0.9788235425949097,
      0.9910292625427246,
      0.9993445873260498,
      0.9999167919158936,
      0.9999591708183289,
      0.9999765157699585,
      0.9999802112579346,
      0.9999600648880005,
      0.999907910823822,
      0.9991874694824219,
      0.9998562932014465,
      0.999822199344635,
      0.9997866749763489,
      0.9999112486839294,
      0.9999514222145081,
      0.9999269247055054,
      0.9999082684516907,
      0.9999658465385437,
      0.9999731779098511,
      0.999927282333374,
      0.9999426603317261,
      0.999976396560669,
      0.9999786615371704,
      0.9999505877494812,
      0.9999623894691467,
      0.9999412894248962,
      0.9999598264694214,
      0.999962568283081,
      0.9999397993087769,
      0.9999176263809204,
      0.9999410510063171,
      0.9999443292617798,
      0.9998952746391296,
      0.9998822808265686,
      0.999935507774353,
      0.9999189972877502,
      0.9997544884681702,
      0.9998795390129089,
      0.9999253153800964,
      0.9998806715011597,
      0.9997671246528625,
      0.9999445676803589,
      0.9999141693115234,
      0.999801516532898,
      0.9998703598976135,
      0.999944806098938,
      0.9999357461929321,
      0.9999323487281799,
      0.99996417760849,
      0.9999585747718811,
      0.9999664425849915,
      0.9999796748161316,
      0.9999576210975647,
      0.9999332427978516,
      0.9999626278877258,
      0.9999503493309021,
      0.9999040961265564,
      0.9998798966407776,
      0.9999687075614929,
      0.9999659061431885,
      0.9999520778656006,
      0.9999330043792725,
      0.9999116063117981,
      0.999900221824646,
      0.9999557733535767,
      0.9999653697013855,
      0.9999634623527527,
      0.9999560117721558,
      0.9999547004699707,
      0.9999580979347229,
      0.9999780654907227,
      0.9999743103981018,
      0.9999347925186157,
      0.9999603033065796,
      0.9998961091041565,
      0.9998347163200378,
      0.9998834729194641,
      0.9999552369117737,
      0.999879777431488,
      0.9998186230659485,
      0.9999342560768127,
      0.9999433159828186,
      0.9998279809951782,
      0.9998298287391663,
      0.9999143481254578,
      0.9998871088027954,
      0.9999508261680603,
      0.9999488592147827,
      0.9999725222587585,
      0.9999457001686096,
      0.999953031539917,
      0.9999757409095764,
      0.9999618530273438,
      0.9999105334281921,
      0.9999679327011108,
      0.9999768137931824,
      0.9999472498893738,
      0.9999402761459351,
      0.9999656081199646,
      0.9999231100082397
    ],
    [
      0.7498383522033691,
      0.8052439093589783,
      0.8194776773452759,
      0.8169971704483032,
      0.8286666870117188,
      0.8463921546936035,
      0.8387706279754639,
      0.8435114026069641,
      0.8419980406761169,
      0.8501518368721008,
      0.8318665027618408,
      0.8461930751800537,
      0.8616417646408081,
      0.8352857828140259,
      0.8061116933822632,
      0.8328278660774231,
      0.8243449330329895,
      0.7932156920433044,
      0.794054388999939,
      0.7736982107162476,
      0.7758786082267761,
      0.7565165758132935,
      0.7580024003982544,
      0.7823934555053711,
      0.7740945219993591,
      0.7982733249664307,
      0.8250745534896851,
      0.8302074074745178,
      0.8194178938865662,
      0.829472541809082,
      0.8650000095367432,
      0.8540269136428833,
      0.8442224264144897,
      0.8518104553222656,
      0.8598579168319702,
      0.8513921499252319,
      0.845608115196228,
      0.8658610582351685,
      0.8616607189178467,
      0.8451551198959351,
      0.8446918725967407,
      0.8728799819946289,
      0.8358383774757385,
      0.8497265577316284,
      0.8315253853797913,
      0.7885113954544067,
      0.8512354493141174,
      0.8372617363929749,
      0.8304630517959595,
      0.8662590980529785,
      0.8597350120544434,
      0.8395144939422607,
      0.8489842414855957,
      0.8711056709289551,
      0.851413369178772,
      0.826750636100769,
      0.8577718734741211,
      0.8696266412734985,
      0.835476815700531,
      0.8143425583839417,
      0.853713870048523,
      0.8533730506896973,
      0.8146491050720215,
      0.8138188719749451,
      0.8632374405860901,
      0.8371343016624451,
      0.8019059896469116,
      0.8372572064399719,
      0.8661185503005981,
      0.8300024271011353,
      0.8202516436576843,
      0.8711930513381958,
      0.8662482500076294,
      0.828046441078186,
      0.8540757894515991,
      0.9024200439453125,
      0.8710938692092896,
      0.8391828536987305,
      0.999913215637207,
      0.9999617338180542,
      0.999954879283905,
      0.9999296069145203,
      0.9999608993530273,
      0.9999083280563354,
      0.9997157454490662,
      0.9987327456474304,
      0.9761868715286255,
      0.9786204695701599,
      0.9492374658584595,
      0.9456158876419067,
      0.961306631565094,
      0.9792333841323853,
      0.9871776103973389,
      0.9982060790061951,
      0.9996581673622131,
      0.9998736381530762,
      0.9999147653579712,
      0.9999229907989502,
      0.999873161315918,
      0.9999289512634277,
      0.9999280571937561,
      0.9998540878295898,
      0.9997868537902832,
      0.9990214705467224,
      0.9942361116409302,
      0.9805305004119873,
      0.9698160290718079,
      0.975401759147644,
      0.9711791276931763,
      0.9792677164077759,
      0.9860730171203613,
      0.9946358799934387,
      0.9969561100006104,
      0.999852180480957,
      0.9998548030853271,
      0.9999216794967651,
      0.9998851418495178,
      0.9999185800552368,
      0.9999402165412903,
      0.999959409236908,
      0.9999656081199646,
      0.9999753832817078,
      0.9999513626098633,
      0.9999066591262817,
      0.9999019503593445,
      0.9999708533287048,
      0.9999818801879883,
      0.9999646544456482,
      0.999569833278656,
      0.9999500513076782,
      0.9999647736549377,
      0.999972939491272,
      0.9999416470527649,
      0.9998208284378052,
      0.9999299645423889,
      0.9999104142189026,
      0.9999552965164185,
      0.9997302293777466,
      0.9996122717857361,
      0.9999140501022339,
      0.9999673366546631,
      0.9999404549598694,
      0.9999547004699707,
      0.9999653697013855,
      0.9999716281890869,
      0.9999530911445618,
      0.9999672174453735,
      0.9999182820320129,
      0.9999638795852661,
      0.9998979568481445,
      0.9999407529830933,
      0.9999178051948547,
      0.9999477863311768,
      0.9999423027038574,
      0.9998584985733032,
      0.9999353885650635,
      0.9999275207519531,
      0.999873161315918,
      0.9991517066955566,
      0.9997667074203491,
      0.9999235272407532,
      0.9999008178710938,
      0.9999618530273438,
      0.9999582171440125,
      0.9999298453330994,
      0.9999216198921204,
      0.9994966387748718,
      0.9907084703445435,
      0.9695159792900085,
      0.9486780166625977,
      0.9732425212860107,
      0.9825334548950195,
      0.9967287182807922,
      0.9993223547935486,
      0.9999088048934937,
      0.9999383091926575,
      0.9999513030052185,
      0.9999727010726929,
      0.9999803900718689,
      0.9999623894691467,
      0.9999495148658752,
      0.9998930096626282,
      0.9968832731246948,
      0.9982088804244995,
      0.992609441280365,
      0.9990990161895752,
      0.9999046325683594,
      0.9999504089355469,
      0.9999291896820068,
      0.9999066591262817,
      0.9998899698257446,
      0.9997437000274658,
      0.9989024996757507,
      0.994594156742096,
      0.9902936220169067,
      0.9913480877876282,
      0.9729539155960083,
      0.9822781085968018,
      0.9975994229316711,
      0.9993176460266113,
      0.9961523413658142,
      0.9992077946662903,
      0.9871349334716797,
      0.9999116063117981,
      0.9999170899391174,
      0.9999057054519653,
      0.9999618530273438,
      0.9999599456787109,
      0.9999492764472961,
      0.9999577403068542,
      0.9999136924743652,
      0.9999501705169678,
      0.9999493360519409,
      0.9998949766159058,
      0.9998120665550232,
      0.9982723593711853,
      0.983095645904541,
      0.9431811571121216,
      0.9252210855484009,
      0.9427236318588257,
      0.9197953939437866,
      0.9184080362319946,
      0.9471396207809448,
      0.9755167961120605,
      0.9951804876327515,
      0.9927011728286743,
      0.9982291460037231,
      0.9972544312477112,
      0.9992963671684265,
      0.9996433258056641,
      0.9997296929359436,
      0.9996361136436462,
      0.9987399578094482,
      0.9912394881248474,
      0.9854202270507812,
      0.958459734916687,
      0.961534321308136,
      0.9668050408363342,
      0.965679943561554,
      0.9849870800971985,
      0.957312822341919,
      0.9653213620185852,
      0.9836475849151611,
      0.9645091891288757,
      0.9382580518722534,
      0.9598925113677979,
      0.9667757749557495,
      0.9351325035095215,
      0.9231559634208679,
      0.9503932595252991,
      0.9550437927246094,
      0.9230613708496094,
      0.923771858215332,
      0.9609975814819336,
      0.9559511542320251,
      0.9376053810119629,
      0.9580593705177307,
      0.9822642207145691,
      0.9685632586479187,
      0.9579668045043945,
      0.9853969216346741,
      0.9898229241371155,
      0.9807376861572266,
      0.9919321537017822,
      0.9994592070579529,
      0.9999239444732666,
      0.9999607801437378,
      0.9999771118164062,
      0.9999803304672241,
      0.9999601244926453,
      0.9999082684516907,
      0.9991891384124756,
      0.9998571276664734,
      0.9998225569725037,
      0.9997871518135071,
      0.9999118447303772,
      0.9999516606330872,
      0.999927282333374,
      0.9999091029167175,
      0.9999662637710571,
      0.9999736547470093,
      0.9999279379844666,
      0.9999434351921082,
      0.9999774098396301,
      0.9999793767929077,
      0.9999516606330872,
      0.9999640583992004,
      0.9999455809593201,
      0.9999619722366333,
      0.9999645352363586,
      0.9999450445175171,
      0.9999269843101501,
      0.9999454617500305,
      0.9999479651451111,
      0.9999092817306519,
      0.9998960494995117,
      0.9999397993087769,
      0.9999251365661621,
      0.999783456325531,
      0.9998915195465088,
      0.9999294877052307,
      0.9998932480812073,
      0.9997982978820801,
      0.9999479651451111,
      0.9999189972877502,
      0.9998222589492798,
      0.9998835921287537,
      0.9999465942382812,
      0.9999386668205261,
      0.9999376535415649,
      0.9999656677246094,
      0.9999592900276184,
      0.9999671578407288,
      0.9999803304672241,
      0.9999580979347229,
      0.9999336004257202,
      0.9999629855155945,
      0.9999504685401917,
      0.9999045729637146,
      0.9998801946640015,
      0.9999686479568481,
      0.9999659061431885,
      0.9999522566795349,
      0.9999327659606934,
      0.9999117255210876,
      0.9999004006385803,
      0.9999563694000244,
      0.9999664425849915,
      0.999964714050293,
      0.9999567270278931,
      0.9999550580978394,
      0.999958336353302,
      0.9999781250953674,
      0.9999743103981018,
      0.9999352097511292,
      0.9999614953994751,
      0.9999015927314758,
      0.999849796295166,
      0.9998918175697327,
      0.9999578595161438,
      0.9998918771743774,
      0.9998432397842407,
      0.9999396204948425,
      0.9999476671218872,
      0.9998519420623779,
      0.9998515248298645,
      0.9999209642410278,
      0.9998921751976013,
      0.9999521374702454,
      0.9999497532844543,
      0.9999728798866272,
      0.999946117401123,
      0.9999533891677856,
      0.9999758005142212,
      0.9999620318412781,
      0.9999107718467712,
      0.9999679327011108,
      0.999976634979248,
      0.9999471306800842,
      0.9999403357505798,
      0.9999654293060303,
      0.9999229311943054
    ],
    [
      0.7572858929634094,
      0.8131220936775208,
      0.8272445201873779,
      0.8255312442779541,
      0.8368496894836426,
      0.8545929193496704,
      0.8460779786109924,
      0.851336658000946,
      0.849039614200592,
      0.856782078742981,
      0.8393192291259766,
      0.8537241816520691,
      0.8678277730941772,
      0.8407105803489685,
      0.812354326248169,
      0.840343177318573,
      0.8304819464683533,
      0.7991346120834351,
      0.801598310470581,
      0.7815932035446167,
      0.7836490869522095,
      0.7616909742355347,
      0.7618402242660522,
      0.786552369594574,
      0.7767461538314819,
      0.80620938539505,
      0.8326374292373657,
      0.8358322381973267,
      0.8267315626144409,
      0.8382568359375,
      0.8731274604797363,
      0.8606998920440674,
      0.8511276841163635,
      0.859464168548584,
      0.8674247860908508,
      0.8575447201728821,
      0.8520546555519104,
      0.8728004693984985,
      0.8686310052871704,
      0.8509583473205566,
      0.8515057563781738,
      0.8813332915306091,
      0.8452199101448059,
      0.855741024017334,
      0.8406633138656616,
      0.7999860048294067,
      0.8582497835159302,
      0.8434768915176392,
      0.838014543056488,
      0.8718355894088745,
      0.8641446828842163,
      0.8455095887184143,
      0.8556087017059326,
      0.8758933544158936,
      0.8552786111831665,
      0.8321617841720581,
      0.8631908893585205,
      0.8745659589767456,
      0.8411909341812134,
      0.8208515644073486,
      0.858852744102478,
      0.8584545850753784,
      0.8209061622619629,
      0.8185735940933228,
      0.8674533367156982,
      0.8418315649032593,
      0.8062760829925537,
      0.840623140335083,
      0.8700364828109741,
      0.8344494104385376,
      0.8246673345565796,
      0.8744624853134155,
      0.8700757622718811,
      0.8326612114906311,
      0.8572918772697449,
      0.9045529365539551,
      0.8740658760070801,
      0.8423693776130676,
      0.9999160766601562,
      0.9999638199806213,
      0.9999573826789856,
      0.9999348521232605,
      0.9999635219573975,
      0.9999148845672607,
      0.9997416734695435,
      0.9988665580749512,
      0.9781137108802795,
      0.9801106452941895,
      0.9527342915534973,
      0.9491908550262451,
      0.964367151260376,
      0.9805729389190674,
      0.9881580471992493,
      0.9983600974082947,
      0.999686598777771,
      0.9998789429664612,
      0.9999173879623413,
      0.9999240636825562,
      0.9998735785484314,
      0.999929666519165,
      0.9999296069145203,
      0.9998607039451599,
      0.9998007416725159,
      0.9991206526756287,
      0.9947929382324219,
      0.9823212027549744,
      0.9721441864967346,
      0.977314829826355,
      0.9732857942581177,
      0.9809867143630981,
      0.9873778820037842,
      0.9950799345970154,
      0.9972237944602966,
      0.9998616576194763,
      0.9998619556427002,
      0.9999247789382935,
      0.9998886585235596,
      0.9999197721481323,
      0.9999407529830933,
      0.9999594688415527,
      0.9999659657478333,
      0.9999756217002869,
      0.9999526143074036,
      0.9999091625213623,
      0.9999033212661743,
      0.9999710321426392,
      0.9999819397926331,
      0.999964714050293,
      0.9995713829994202,
      0.9999505281448364,
      0.9999650716781616,
      0.999972939491272,
      0.9999414086341858,
      0.9998202919960022,
      0.999929666519165,
      0.9999095797538757,
      0.9999551773071289,
      0.9997290372848511,
      0.9996116161346436,
      0.9999141097068787,
      0.9999673366546631,
      0.9999394416809082,
      0.9999550580978394,
      0.9999653100967407,
      0.9999716281890869,
      0.999953031539917,
      0.9999673366546631,
      0.9999183416366577,
      0.9999638795852661,
      0.9998981952667236,
      0.9999410510063171,
      0.9999181032180786,
      0.9999481439590454,
      0.999943196773529,
      0.9998601675033569,
      0.9999364018440247,
      0.9999293684959412,
      0.9998800158500671,
      0.9992679953575134,
      0.9997941255569458,
      0.999926745891571,
      0.9999021291732788,
      0.9999619722366333,
      0.9999586343765259,
      0.9999309182167053,
      0.9999253153800964,
      0.9995431303977966,
      0.9913796186447144,
      0.97145676612854,
      0.9518764615058899,
      0.9750850796699524,
      0.9839937686920166,
      0.9971598386764526,
      0.999393105506897,
      0.9999139904975891,
      0.9999403357505798,
      0.9999520778656006,
      0.9999732971191406,
      0.9999805092811584,
      0.9999634027481079,
      0.9999508261680603,
      0.999901533126831,
      0.9972337484359741,
      0.9984208345413208,
      0.993331253528595,
      0.9991855621337891,
      0.9999101758003235,
      0.9999524354934692,
      0.9999306797981262,
      0.9999099373817444,
      0.9998934268951416,
      0.999756932258606,
      0.998968780040741,
      0.994957447052002,
      0.9912553429603577,
      0.9921920299530029,
      0.9747722148895264,
      0.9837597608566284,
      0.9978152513504028,
      0.9993628263473511,
      0.9964959025382996,
      0.9992757439613342,
      0.9878206253051758,
      0.9999122023582458,
      0.9999173283576965,
      0.999906599521637,
      0.9999623894691467,
      0.9999608993530273,
      0.9999511241912842,
      0.9999590516090393,
      0.9999144077301025,
      0.9999507069587708,
      0.999951183795929,
      0.9998984336853027,
      0.9998249411582947,
      0.9984257221221924,
      0.9842482805252075,
      0.9463123083114624,
      0.9286730289459229,
      0.9458773136138916,
      0.9246076345443726,
      0.9231624007225037,
      0.9508634805679321,
      0.9774324893951416,
      0.9956650137901306,
      0.9934060573577881,
      0.99843829870224,
      0.9975590705871582,
      0.9994239807128906,
      0.9996742606163025,
      0.9997513890266418,
      0.9996606111526489,
      0.9988542795181274,
      0.9913826584815979,
      0.9865775108337402,
      0.9611092805862427,
      0.9640762805938721,
      0.9690303802490234,
      0.9683413505554199,
      0.9862043857574463,
      0.9607023000717163,
      0.9673388004302979,
      0.9839146733283997,
      0.9669294357299805,
      0.9421553611755371,
      0.9623622298240662,
      0.9689574837684631,
      0.9389674663543701,
      0.9266279935836792,
      0.9530477523803711,
      0.957480788230896,
      0.9275181293487549,
      0.9278565645217896,
      0.9633268117904663,
      0.9584466218948364,
      0.9408228397369385,
      0.9601700901985168,
      0.9836632609367371,
      0.9708466529846191,
      0.9607405662536621,
      0.9865216612815857,
      0.9907376766204834,
      0.9826273918151855,
      0.9936988949775696,
      0.999553918838501,
      0.9999297261238098,
      0.999961793422699,
      0.9999775886535645,
      0.9999802708625793,
      0.9999602437019348,
      0.9999085068702698,
      0.9991903901100159,
      0.9998576641082764,
      0.9998226761817932,
      0.9997875690460205,
      0.999912440776825,
      0.9999517798423767,
      0.9999275803565979,
      0.9999096393585205,
      0.9999665021896362,
      0.9999740719795227,
      0.9999286532402039,
      0.9999441504478455,
      0.999978244304657,
      0.999980092048645,
      0.9999527335166931,
      0.9999654293060303,
      0.9999495148658752,
      0.9999641180038452,
      0.999966025352478,
      0.999949038028717,
      0.9999341368675232,
      0.9999486804008484,
      0.9999505877494812,
      0.9999164342880249,
      0.9999040365219116,
      0.9999422430992126,
      0.9999284148216248,
      0.99972003698349,
      0.999897301197052,
      0.9999325275421143,
      0.9999021291732788,
      0.9998185038566589,
      0.9999504685401917,
      0.9999220371246338,
      0.9998365044593811,
      0.9998921751976013,
      0.9999483227729797,
      0.9999406337738037,
      0.9999412298202515,
      0.9999664425849915,
      0.9999596476554871,
      0.999967634677887,
      0.9999808073043823,
      0.9999582171440125,
      0.9999344944953918,
      0.9999634027481079,
      0.9999505877494812,
      0.9999046921730042,
      0.9998802542686462,
      0.9999687075614929,
      0.9999659061431885,
      0.9999521970748901,
      0.9999328851699829,
      0.9999119639396667,
      0.999900758266449,
      0.9999567270278931,
      0.9999669790267944,
      0.9999651908874512,
      0.9999567866325378,
      0.9999552965164185,
      0.9999585151672363,
      0.9999780654907227,
      0.999974250793457,
      0.9999358057975769,
      0.9999626278877258,
      0.9999063014984131,
      0.9998612999916077,
      0.9998982548713684,
      0.9999598860740662,
      0.9999021887779236,
      0.9998626112937927,
      0.9999437928199768,
      0.9999508261680603,
      0.9998697638511658,
      0.9998677372932434,
      0.9999254941940308,
      0.9998957514762878,
      0.9999532103538513,
      0.9999499917030334,
      0.999972939491272,
      0.9999462366104126,
      0.9999534487724304,
      0.9999759197235107,
      0.9999619722366333,
      0.9999103546142578,
      0.9999677538871765,
      0.9999764561653137,
      0.9999464154243469,
      0.9999358654022217,
      0.9999651908874512,
      0.9999226331710815
    ],
    [
      0.7666812539100647,
      0.8214339017868042,
      0.8358948230743408,
      0.8347529768943787,
      0.8456929922103882,
      0.8633377552032471,
      0.8539289832115173,
      0.8589366674423218,
      0.8574060797691345,
      0.8644070625305176,
      0.8481382131576538,
      0.8625046610832214,
      0.8748447895050049,
      0.8485124707221985,
      0.8203485012054443,
      0.8487106561660767,
      0.8372327089309692,
      0.8060247302055359,
      0.8107761144638062,
      0.7913334965705872,
      0.7909647226333618,
      0.769748330116272,
      0.7677171230316162,
      0.7922887802124023,
      0.7796102166175842,
      0.8150675296783447,
      0.8404070734977722,
      0.8410671353340149,
      0.8348842263221741,
      0.8472727537155151,
      0.8805112242698669,
      0.867736279964447,
      0.8592556715011597,
      0.8670649528503418,
      0.875619649887085,
      0.8648819327354431,
      0.8593292236328125,
      0.8808032274246216,
      0.8758701682090759,
      0.8579859733581543,
      0.8603795170783997,
      0.8904874920845032,
      0.8563305139541626,
      0.8630774021148682,
      0.8530681133270264,
      0.8149830102920532,
      0.8667052388191223,
      0.851374089717865,
      0.8477292656898499,
      0.8789668083190918,
      0.870721161365509,
      0.8531589508056641,
      0.8637163639068604,
      0.8823146820068359,
      0.8608231544494629,
      0.8402695655822754,
      0.8701515793800354,
      0.8812282085418701,
      0.8494389057159424,
      0.8295853137969971,
      0.8657704591751099,
      0.8660825490951538,
      0.8300581574440002,
      0.8246387243270874,
      0.8732588291168213,
      0.8480192422866821,
      0.8119617104530334,
      0.8447321653366089,
      0.8739399909973145,
      0.840138852596283,
      0.8294124007225037,
      0.8775171041488647,
      0.8743585348129272,
      0.8374047875404358,
      0.8591352701187134,
      0.9062118530273438,
      0.8767257928848267,
      0.8464483022689819,
      0.9999187588691711,
      0.9999657273292542,
      0.9999602437019348,
      0.9999408721923828,
      0.9999666810035706,
      0.9999220967292786,
      0.9997667074203491,
      0.9989668130874634,
      0.9799302220344543,
      0.9813539981842041,
      0.9558141231536865,
      0.9523380994796753,
      0.9670868515968323,
      0.9817274808883667,
      0.9890445470809937,
      0.9984951019287109,
      0.9997138977050781,
      0.9998841881752014,
      0.9999189972877502,
      0.9999246001243591,
      0.9998739957809448,
      0.9999303817749023,
      0.9999310374259949,
      0.9998671412467957,
      0.9998144507408142,
      0.9991927146911621,
      0.995240330696106,
      0.983760416507721,
      0.9745924472808838,
      0.9793916344642639,
      0.9756215214729309,
      0.9828798174858093,
      0.9887914657592773,
      0.9955514669418335,
      0.9975168108940125,
      0.9998714327812195,
      0.9998695254325867,
      0.9999281167984009,
      0.999891996383667,
      0.9999209046363831,
      0.9999411702156067,
      0.9999595284461975,
      0.9999663233757019,
      0.9999758005142212,
      0.9999538660049438,
      0.9999113082885742,
      0.9999048113822937,
      0.9999712705612183,
      0.9999819993972778,
      0.9999643564224243,
      0.999576985836029,
      0.9999508261680603,
      0.999965250492096,
      0.9999729990959167,
      0.9999410510063171,
      0.99982088804245,
      0.9999300837516785,
      0.9999101161956787,
      0.9999555945396423,
      0.999731719493866,
      0.9996152520179749,
      0.9999150633811951,
      0.9999676942825317,
      0.9999430179595947,
      0.9999556541442871,
      0.9999655485153198,
      0.9999715685844421,
      0.9999529123306274,
      0.9999672174453735,
      0.9999181628227234,
      0.999963641166687,
      0.9998974800109863,
      0.9999427199363708,
      0.9999179840087891,
      0.9999481439590454,
      0.9999433755874634,
      0.9998607635498047,
      0.9999374747276306,
      0.999931275844574,
      0.9998867511749268,
      0.9993706941604614,
      0.9998207092285156,
      0.9999300837516785,
      0.9999036192893982,
      0.9999620318412781,
      0.9999588131904602,
      0.9999321699142456,
      0.9999292492866516,
      0.999596893787384,
      0.9923076629638672,
      0.9739115834236145,
      0.9558258652687073,
      0.9772225022315979,
      0.9856724143028259,
      0.9976314902305603,
      0.9994741082191467,
      0.9999192357063293,
      0.99994295835495,
      0.9999532103538513,
      0.9999738931655884,
      0.9999808073043823,
      0.9999645352363586,
      0.999951958656311,
      0.9999092817306519,
      0.997591495513916,
      0.9986493587493896,
      0.9947604537010193,
      0.9992791414260864,
      0.9999165534973145,
      0.9999545216560364,
      0.9999319911003113,
      0.9999123215675354,
      0.9998936057090759,
      0.9997666478157043,
      0.9990281462669373,
      0.9949945211410522,
      0.992189347743988,
      0.9930340051651001,
      0.9766887426376343,
      0.9851806163787842,
      0.9980565905570984,
      0.9993914365768433,
      0.9965941905975342,
      0.9990997314453125,
      0.9880345463752747,
      0.9999125599861145,
      0.99991774559021,
      0.9999076724052429,
      0.9999628067016602,
      0.9999620318412781,
      0.9999527931213379,
      0.9999597668647766,
      0.9999151825904846,
      0.9999510645866394,
      0.9999526739120483,
      0.9999004602432251,
      0.9998320937156677,
      0.9985483884811401,
      0.98539137840271,
      0.9499147534370422,
      0.9322260618209839,
      0.94912189245224,
      0.9294312000274658,
      0.928167462348938,
      0.9547003507614136,
      0.9793969988822937,
      0.9961738586425781,
      0.9941196441650391,
      0.9986565113067627,
      0.9978803396224976,
      0.9995729327201843,
      0.9997120499610901,
      0.9997733235359192,
      0.9996834397315979,
      0.9989393949508667,
      0.9913718700408936,
      0.9870923161506653,
      0.9634560346603394,
      0.9665666818618774,
      0.9713838696479797,
      0.971071183681488,
      0.9875202775001526,
      0.9641647934913635,
      0.9695454239845276,
      0.9849892854690552,
      0.9694406986236572,
      0.9457880258560181,
      0.964840292930603,
      0.9713594913482666,
      0.9428528547286987,
      0.9304931163787842,
      0.9559359550476074,
      0.9602068662643433,
      0.9322298169136047,
      0.9316624402999878,
      0.9657840728759766,
      0.9611611366271973,
      0.9442909359931946,
      0.962626039981842,
      0.9852452278137207,
      0.9733514785766602,
      0.9634941816329956,
      0.9876368641853333,
      0.9916854500770569,
      0.9850153923034668,
      0.9945365786552429,
      0.9996329545974731,
      0.9999350309371948,
      0.999963104724884,
      0.999978244304657,
      0.9999805092811584,
      0.9999605417251587,
      0.9999090433120728,
      0.9991915822029114,
      0.9998586177825928,
      0.999823272228241,
      0.9997885227203369,
      0.999913215637207,
      0.9999521970748901,
      0.9999281764030457,
      0.9999105334281921,
      0.9999669790267944,
      0.9999744296073914,
      0.9999293088912964,
      0.9999444484710693,
      0.9999790787696838,
      0.9999808669090271,
      0.9999538064002991,
      0.9999669194221497,
      0.9999536275863647,
      0.9999663829803467,
      0.9999675750732422,
      0.9999531507492065,
      0.9999395608901978,
      0.9999517798423767,
      0.999953031539917,
      0.9999246597290039,
      0.9999130964279175,
      0.9999449849128723,
      0.9999330639839172,
      0.9997473359107971,
      0.9999064207077026,
      0.9999361634254456,
      0.9999122023582458,
      0.9998422861099243,
      0.9999534487724304,
      0.9999260306358337,
      0.9998518824577332,
      0.9999011158943176,
      0.9999493360519409,
      0.9999427199363708,
      0.9999454021453857,
      0.9999674558639526,
      0.9999598264694214,
      0.9999680519104004,
      0.9999813437461853,
      0.9999583959579468,
      0.9999346137046814,
      0.9999637007713318,
      0.9999507069587708,
      0.9999050498008728,
      0.9998804926872253,
      0.9999686479568481,
      0.9999659657478333,
      0.9999523758888245,
      0.9999333024024963,
      0.9999138116836548,
      0.9999015927314758,
      0.9999573826789856,
      0.9999678134918213,
      0.9999665021896362,
      0.9999576807022095,
      0.9999557733535767,
      0.9999586939811707,
      0.9999779462814331,
      0.9999740719795227,
      0.9999362826347351,
      0.999963641166687,
      0.9999108910560608,
      0.9998722672462463,
      0.9999043345451355,
      0.9999619722366333,
      0.9999111294746399,
      0.9998794198036194,
      0.9999476075172424,
      0.9999539256095886,
      0.9998860955238342,
      0.9998825192451477,
      0.999930202960968,
      0.9998994469642639,
      0.9999541640281677,
      0.9999503493309021,
      0.9999730587005615,
      0.9999462962150574,
      0.9999533295631409,
      0.999975860118866,
      0.9999620914459229,
      0.9999103546142578,
      0.999967634677887,
      0.9999765157699585,
      0.9999464154243469,
      0.9999354481697083,
      0.9999649524688721,
      0.999922513961792
    ],
    [
      0.776885986328125,
      0.830139696598053,
      0.8450769186019897,
      0.8436261415481567,
      0.8546335697174072,
      0.8735469579696655,
      0.8623707890510559,
      0.8678553104400635,
      0.8665580749511719,
      0.873040497303009,
      0.8594872951507568,
      0.872164249420166,
      0.8832453489303589,
      0.8586043119430542,
      0.8305220603942871,
      0.8584406971931458,
      0.8460004925727844,
      0.8162255883216858,
      0.8227484226226807,
      0.8038585782051086,
      0.8022540211677551,
      0.7832944393157959,
      0.7786954045295715,
      0.8002457618713379,
      0.7861374020576477,
      0.8256186246871948,
      0.8497668504714966,
      0.8475295305252075,
      0.8442658185958862,
      0.8568558692932129,
      0.8879590630531311,
      0.874924898147583,
      0.868268609046936,
      0.8750317096710205,
      0.8843292593955994,
      0.8726119995117188,
      0.8672933578491211,
      0.8894520998001099,
      0.8842934966087341,
      0.8659666776657104,
      0.8693530559539795,
      0.8988436460494995,
      0.869884729385376,
      0.8704270720481873,
      0.8645162582397461,
      0.8269174695014954,
      0.8739341497421265,
      0.8591246604919434,
      0.8558183312416077,
      0.8855867385864258,
      0.8773342370986938,
      0.8605970144271851,
      0.8715531826019287,
      0.88837069272995,
      0.867056131362915,
      0.8490174412727356,
      0.8774915933609009,
      0.8883475065231323,
      0.858921229839325,
      0.8405895829200745,
      0.8737515211105347,
      0.8751678466796875,
      0.8412991166114807,
      0.8325523138046265,
      0.8800512552261353,
      0.8557227849960327,
      0.820158839225769,
      0.8497418165206909,
      0.8794729709625244,
      0.846968412399292,
      0.8342441916465759,
      0.8812280297279358,
      0.8795148134231567,
      0.8439046144485474,
      0.8618555068969727,
      0.9088481664657593,
      0.8802819848060608,
      0.8520951271057129,
      0.9999213814735413,
      0.9999672770500183,
      0.9999607801437378,
      0.9999451637268066,
      0.9999693036079407,
      0.9999287128448486,
      0.9997890591621399,
      0.9990602731704712,
      0.9817296266555786,
      0.9828221797943115,
      0.9587482213973999,
      0.9554750919342041,
      0.9698241353034973,
      0.9829314947128296,
      0.9899492263793945,
      0.9986241459846497,
      0.9997386932373047,
      0.9998902082443237,
      0.999920666217804,
      0.9999263882637024,
      0.9998753666877747,
      0.9999315738677979,
      0.9999329447746277,
      0.9998738765716553,
      0.9998283386230469,
      0.9992787837982178,
      0.9957671761512756,
      0.9852561950683594,
      0.9769673347473145,
      0.9814133644104004,
      0.9779124855995178,
      0.9846673011779785,
      0.9900683164596558,
      0.9959661960601807,
      0.9977608323097229,
      0.999880313873291,
      0.9998758435249329,
      0.9999308586120605,
      0.9998948574066162,
      0.9999217391014099,
      0.9999417662620544,
      0.9999597072601318,
      0.9999668598175049,
      0.9999763369560242,
      0.9999563694000244,
      0.9999164342880249,
      0.9999061822891235,
      0.9999715685844421,
      0.9999819397926331,
      0.9999651908874512,
      0.9995798468589783,
      0.9999508261680603,
      0.999965250492096,
      0.9999728798866272,
      0.9999407529830933,
      0.9998214244842529,
      0.9999303817749023,
      0.9999099373817444,
      0.9999557137489319,
      0.9997325539588928,
      0.999618411064148,
      0.9999157786369324,
      0.9999678730964661,
      0.9999430179595947,
      0.9999560713768005,
      0.9999654293060303,
      0.9999716877937317,
      0.9999529719352722,
      0.9999673366546631,
      0.999918520450592,
      0.9999638199806213,
      0.9998981356620789,
      0.999943196773529,
      0.9999186396598816,
      0.9999485015869141,
      0.9999442100524902,
      0.9998623728752136,
      0.9999388456344604,
      0.9999350905418396,
      0.9999071359634399,
      0.9996993541717529,
      0.9998544454574585,
      0.9999343752861023,
      0.9999045729637146,
      0.9999620914459229,
      0.9999589920043945,
      0.9999330639839172,
      0.9999337196350098,
      0.999645471572876,
      0.993249773979187,
      0.9769859313964844,
      0.9592761397361755,
      0.9791054725646973,
      0.9867229461669922,
      0.997989296913147,
      0.999536395072937,
      0.9999236464500427,
      0.999944806098938,
      0.9999536871910095,
      0.9999741315841675,
      0.9999807476997375,
      0.9999653697013855,
      0.9999533891677856,
      0.9999194145202637,
      0.997948944568634,
      0.9988914132118225,
      0.9953581690788269,
      0.99933922290802,
      0.9999206066131592,
      0.9999558329582214,
      0.9999330043792725,
      0.9999149441719055,
      0.9998971819877625,
      0.9997788667678833,
      0.9990503787994385,
      0.9954007863998413,
      0.9930420517921448,
      0.9932457208633423,
      0.9785416126251221,
      0.9866324067115784,
      0.9983012676239014,
      0.9994562864303589,
      0.9969779253005981,
      0.999226450920105,
      0.9888041615486145,
      0.9999135136604309,
      0.9999182224273682,
      0.9999085664749146,
      0.9999629855155945,
      0.9999629259109497,
      0.9999544620513916,
      0.9999610781669617,
      0.9999157786369324,
      0.9999514222145081,
      0.999954342842102,
      0.9999040365219116,
      0.9998454451560974,
      0.9987289309501648,
      0.9866312146186829,
      0.9531973004341125,
      0.9358645081520081,
      0.9523304104804993,
      0.9342897534370422,
      0.9340548515319824,
      0.9587260484695435,
      0.9809721112251282,
      0.9966553449630737,
      0.9947853684425354,
      0.9988312125205994,
      0.9981414675712585,
      0.999665379524231,
      0.9997411966323853,
      0.99979168176651,
      0.9997049570083618,
      0.999033510684967,
      0.9916253685951233,
      0.9876608848571777,
      0.965426504611969,
      0.9689239263534546,
      0.9737597107887268,
      0.9738091230392456,
      0.988777756690979,
      0.9676234126091003,
      0.9718089699745178,
      0.9860587120056152,
      0.9726398587226868,
      0.9504229426383972,
      0.9674298763275146,
      0.9736348390579224,
      0.9473193883895874,
      0.934434175491333,
      0.9588987827301025,
      0.9630113244056702,
      0.9370550513267517,
      0.9357093572616577,
      0.9681700468063354,
      0.9636843204498291,
      0.9483895301818848,
      0.9650465846061707,
      0.9865856170654297,
      0.9755474328994751,
      0.9660210013389587,
      0.9885001182556152,
      0.9924905300140381,
      0.9862521886825562,
      0.9951831102371216,
      0.999689519405365,
      0.999939501285553,
      0.9999640583992004,
      0.9999786019325256,
      0.9999805092811584,
      0.9999608397483826,
      0.9999096989631653,
      0.999190628528595,
      0.9998587965965271,
      0.9998231530189514,
      0.9997888803482056,
      0.9999135136604309,
      0.9999523162841797,
      0.9999287128448486,
      0.999911367893219,
      0.9999673962593079,
      0.9999749064445496,
      0.9999304413795471,
      0.9999439120292664,
      0.9999796748161316,
      0.9999813437461853,
      0.9999544620513916,
      0.9999676942825317,
      0.9999554753303528,
      0.9999672174453735,
      0.9999681115150452,
      0.999954879283905,
      0.9999393820762634,
      0.9999530911445618,
      0.9999548196792603,
      0.9999310970306396,
      0.9999204874038696,
      0.9999480843544006,
      0.9999381303787231,
      0.999786376953125,
      0.9999153017997742,
      0.9999394416809082,
      0.9999173879623413,
      0.9998603463172913,
      0.9999560713768005,
      0.9999297857284546,
      0.999866247177124,
      0.9999098777770996,
      0.9999510645866394,
      0.9999455213546753,
      0.9999485015869141,
      0.9999686479568481,
      0.9999603629112244,
      0.9999686479568481,
      0.9999816417694092,
      0.999957799911499,
      0.9999344348907471,
      0.9999640583992004,
      0.9999507665634155,
      0.9999051690101624,
      0.9998807907104492,
      0.9999686479568481,
      0.9999659657478333,
      0.9999523758888245,
      0.9999334812164307,
      0.9999141693115234,
      0.9999023079872131,
      0.9999577403068542,
      0.9999687075614929,
      0.9999672770500183,
      0.9999581575393677,
      0.9999561905860901,
      0.9999590516090393,
      0.9999779462814331,
      0.9999738931655884,
      0.9999369382858276,
      0.9999645352363586,
      0.9999147653579712,
      0.9998806118965149,
      0.999908983707428,
      0.999963641166687,
      0.9999178647994995,
      0.9998905658721924,
      0.9999505877494812,
      0.9999567270278931,
      0.9998993277549744,
      0.9998940825462341,
      0.9999340772628784,
      0.9999026656150818,
      0.9999551177024841,
      0.999950647354126,
      0.9999731779098511,
      0.9999465346336365,
      0.99995356798172,
      0.9999760389328003,
      0.9999620914459229,
      0.9999106526374817,
      0.9999674558639526,
      0.9999765157699585,
      0.9999464154243469,
      0.9999352693557739,
      0.9999648332595825,
      0.9999226927757263
    ],
    [
      0.7871980667114258,
      0.8395591974258423,
      0.8553053736686707,
      0.8532477617263794,
      0.8650212287902832,
      0.8842483758926392,
      0.871418297290802,
      0.8772614002227783,
      0.8765443563461304,
      0.8831653594970703,
      0.8721568584442139,
      0.8828265070915222,
      0.892949104309082,
      0.8703000545501709,
      0.8433467149734497,
      0.8696050643920898,
      0.8563396334648132,
      0.8281920552253723,
      0.8356821537017822,
      0.8173696398735046,
      0.815726101398468,
      0.7988446354866028,
      0.7880358099937439,
      0.8057758808135986,
      0.7874127626419067,
      0.836134135723114,
      0.8585105538368225,
      0.8516033887863159,
      0.8542153835296631,
      0.8683099746704102,
      0.8955891132354736,
      0.8817578554153442,
      0.8785678148269653,
      0.8840534687042236,
      0.8936916589736938,
      0.8809833526611328,
      0.8769577145576477,
      0.8984353542327881,
      0.8930962681770325,
      0.8751610517501831,
      0.8801114559173584,
      0.9071913957595825,
      0.8825374841690063,
      0.8786770105361938,
      0.8748584985733032,
      0.8379994034767151,
      0.8817098140716553,
      0.8686676025390625,
      0.866113543510437,
      0.893269419670105,
      0.8864890336990356,
      0.8700627088546753,
      0.8804175853729248,
      0.8956918120384216,
      0.8759716749191284,
      0.859499454498291,
      0.8858197927474976,
      0.8970088958740234,
      0.870685338973999,
      0.8544453382492065,
      0.883385181427002,
      0.8866184949874878,
      0.8549448847770691,
      0.8431793451309204,
      0.8887461423873901,
      0.8652930855751038,
      0.8309473991394043,
      0.8567363023757935,
      0.8863862752914429,
      0.8548722267150879,
      0.8416213989257812,
      0.8860947489738464,
      0.88469398021698,
      0.8500480651855469,
      0.8653555512428284,
      0.9115873575210571,
      0.8832322359085083,
      0.8564568161964417,
      0.99992436170578,
      0.9999687671661377,
      0.9999629259109497,
      0.9999493956565857,
      0.9999717473983765,
      0.9999350309371948,
      0.9998074173927307,
      0.9990721940994263,
      0.9835168719291687,
      0.984047532081604,
      0.9615753293037415,
      0.9583290815353394,
      0.972183108329773,
      0.984004020690918,
      0.9907233119010925,
      0.9987801313400269,
      0.9997587203979492,
      0.9998946189880371,
      0.9999236464500427,
      0.9999276399612427,
      0.9998763203620911,
      0.999932587146759,
      0.9999344944953918,
      0.9998794198036194,
      0.9998391270637512,
      0.9993497133255005,
      0.9961935877799988,
      0.9864935874938965,
      0.9788976907730103,
      0.9832709431648254,
      0.9799611568450928,
      0.9862121343612671,
      0.9911956191062927,
      0.9964185953140259,
      0.9980366826057434,
      0.9998897910118103,
      0.9998815655708313,
      0.9999333024024963,
      0.9998968243598938,
      0.9999220967292786,
      0.9999415278434753,
      0.9999597668647766,
      0.9999669194221497,
      0.9999765157699585,
      0.9999572038650513,
      0.99991774559021,
      0.9999071955680847,
      0.9999716281890869,
      0.9999819397926331,
      0.9999653100967407,
      0.9995851516723633,
      0.9999513626098633,
      0.9999655485153198,
      0.9999729990959167,
      0.9999407529830933,
      0.999822735786438,
      0.9999308586120605,
      0.9999105334281921,
      0.9999563694000244,
      0.9997352361679077,
      0.9996232390403748,
      0.9999167919158936,
      0.9999682903289795,
      0.9999434351921082,
      0.9999566078186035,
      0.9999656677246094,
      0.9999717473983765,
      0.9999532103538513,
      0.9999674558639526,
      0.9999186396598816,
      0.9999639987945557,
      0.9998984932899475,
      0.9999435544013977,
      0.9999192357063293,
      0.9999487996101379,
      0.9999445080757141,
      0.9998630285263062,
      0.9999397993087769,
      0.9999363422393799,
      0.9999109506607056,
      0.9997284412384033,
      0.9998680353164673,
      0.9999364614486694,
      0.9999056458473206,
      0.9999621510505676,
      0.9999592900276184,
      0.999933660030365,
      0.9999361038208008,
      0.9996788501739502,
      0.9938845634460449,
      0.9788810610771179,
      0.9623059034347534,
      0.9808782339096069,
      0.9881414771080017,
      0.9984277486801147,
      0.9997643828392029,
      0.9999334216117859,
      0.9999485015869141,
      0.9999551177024841,
      0.9999746680259705,
      0.9999809265136719,
      0.9999662637710571,
      0.9999542832374573,
      0.9999245405197144,
      0.9982096552848816,
      0.9990744590759277,
      0.9960565567016602,
      0.9994246363639832,
      0.9999275803565979,
      0.9999583959579468,
      0.9999343752861023,
      0.9999175667762756,
      0.9998999238014221,
      0.9997887015342712,
      0.9991202354431152,
      0.9957985281944275,
      0.9937752485275269,
      0.9940275549888611,
      0.9803525805473328,
      0.9880385994911194,
      0.9984953999519348,
      0.9994882941246033,
      0.9972809553146362,
      0.9993025660514832,
      0.9892829656600952,
      0.999914288520813,
      0.9999187588691711,
      0.9999094605445862,
      0.9999635815620422,
      0.9999638199806213,
      0.9999560713768005,
      0.9999622106552124,
      0.9999167323112488,
      0.9999518394470215,
      0.9999557137489319,
      0.9999070763587952,
      0.999855101108551,
      0.9988603591918945,
      0.9876249432563782,
      0.9555685520172119,
      0.9392857551574707,
      0.9555943608283997,
      0.939095139503479,
      0.9403425455093384,
      0.9630945920944214,
      0.9830144643783569,
      0.9971739649772644,
      0.9956463575363159,
      0.9990477561950684,
      0.9984319806098938,
      0.9997403621673584,
      0.9997682571411133,
      0.9998080730438232,
      0.9997249841690063,
      0.9991295337677002,
      0.9919776916503906,
      0.9882981181144714,
      0.968383252620697,
      0.9713630676269531,
      0.9763861298561096,
      0.9767651557922363,
      0.9903219938278198,
      0.9715771675109863,
      0.9745150208473206,
      0.9874005913734436,
      0.9756892919540405,
      0.9566816091537476,
      0.9706203937530518,
      0.9763233661651611,
      0.9530007839202881,
      0.9392287731170654,
      0.9621192216873169,
      0.9661682844161987,
      0.941948652267456,
      0.9398694634437561,
      0.9706743955612183,
      0.966354250907898,
      0.9524205327033997,
      0.967464804649353,
      0.9878542423248291,
      0.9775575399398804,
      0.9685503244400024,
      0.9893957376480103,
      0.9931915998458862,
      0.9873747825622559,
      0.9957554936408997,
      0.9997339248657227,
      0.999943196773529,
      0.9999647736549377,
      0.9999790191650391,
      0.999980628490448,
      0.9999610781669617,
      0.9999097585678101,
      0.9991898536682129,
      0.9998591542243958,
      0.9998232126235962,
      0.9997892379760742,
      0.9999139308929443,
      0.9999527931213379,
      0.9999292492866516,
      0.9999120831489563,
      0.9999677538871765,
      0.9999751448631287,
      0.9999310374259949,
      0.9999446868896484,
      0.9999802708625793,
      0.9999818205833435,
      0.9999552369117737,
      0.9999687671661377,
      0.9999579787254333,
      0.9999685287475586,
      0.9999690651893616,
      0.9999575614929199,
      0.9999439716339111,
      0.9999554753303528,
      0.9999569654464722,
      0.9999370574951172,
      0.9999268651008606,
      0.9999505281448364,
      0.9999424815177917,
      0.9998148679733276,
      0.9999224543571472,
      0.9999426603317261,
      0.9999263286590576,
      0.9998775720596313,
      0.9999580979347229,
      0.999933123588562,
      0.9998795986175537,
      0.99991774559021,
      0.9999526143074036,
      0.9999478459358215,
      0.9999524354934692,
      0.9999698400497437,
      0.9999606609344482,
      0.9999693036079407,
      0.9999821186065674,
      0.9999584555625916,
      0.9999350905418396,
      0.9999644756317139,
      0.9999510049819946,
      0.9999058246612549,
      0.9998812675476074,
      0.9999686479568481,
      0.9999661445617676,
      0.9999526739120483,
      0.9999337792396545,
      0.9999148845672607,
      0.9999027252197266,
      0.999958336353302,
      0.9999695420265198,
      0.999968409538269,
      0.9999588131904602,
      0.9999566674232483,
      0.9999592304229736,
      0.9999780654907227,
      0.9999738931655884,
      0.9999374747276306,
      0.9999656081199646,
      0.9999185800552368,
      0.9998887777328491,
      0.9999134540557861,
      0.9999651908874512,
      0.9999249577522278,
      0.9999012351036072,
      0.99995356798172,
      0.9999592900276184,
      0.9999107718467712,
      0.9999043941497803,
      0.9999377131462097,
      0.9999058842658997,
      0.9999560713768005,
      0.999951183795929,
      0.9999732971191406,
      0.9999465346336365,
      0.9999536275863647,
      0.9999762177467346,
      0.999962329864502,
      0.9999107718467712,
      0.9999675750732422,
      0.9999764561653137,
      0.9999464750289917,
      0.9999352097511292,
      0.9999649524688721,
      0.9999229907989502
    ],
    [
      0.798119843006134,
      0.8497191071510315,
      0.8646928071975708,
      0.8629142642021179,
      0.8761762976646423,
      0.894145131111145,
      0.880713164806366,
      0.8872780799865723,
      0.8874485492706299,
      0.8932347297668457,
      0.8847267627716064,
      0.8943617343902588,
      0.9031845331192017,
      0.8817960023880005,
      0.8568446636199951,
      0.8810328245162964,
      0.8689386248588562,
      0.8424804210662842,
      0.8513079881668091,
      0.8352557420730591,
      0.8322227001190186,
      0.8179889917373657,
      0.8018078804016113,
      0.8128753900527954,
      0.7903280258178711,
      0.8478218913078308,
      0.8688095808029175,
      0.8558822274208069,
      0.8638803958892822,
      0.8805748224258423,
      0.9036123156547546,
      0.8890893459320068,
      0.8888607025146484,
      0.8940843939781189,
      0.9033138751983643,
      0.8895407319068909,
      0.8870862722396851,
      0.9074690937995911,
      0.902400553226471,
      0.8858330845832825,
      0.891086757183075,
      0.9152168035507202,
      0.8957481980323792,
      0.8892566561698914,
      0.885406494140625,
      0.8499549627304077,
      0.8901892900466919,
      0.8778804540634155,
      0.8766279816627502,
      0.9004558324813843,
      0.895632266998291,
      0.8817663192749023,
      0.8888334631919861,
      0.9017769694328308,
      0.8855679035186768,
      0.8701812028884888,
      0.894223690032959,
      0.9047269821166992,
      0.8809192180633545,
      0.8687537908554077,
      0.8918954133987427,
      0.8961173295974731,
      0.8679993152618408,
      0.854726254940033,
      0.8967163562774658,
      0.8751879930496216,
      0.8425891995429993,
      0.8654622435569763,
      0.8938512802124023,
      0.8632751107215881,
      0.8502481579780579,
      0.8922803401947021,
      0.8900132179260254,
      0.8574844598770142,
      0.8700382709503174,
      0.9153800010681152,
      0.8864774703979492,
      0.8607973456382751,
      0.9999265670776367,
      0.9999697804450989,
      0.999964714050293,
      0.9999526143074036,
      0.9999738931655884,
      0.9999402761459351,
      0.9998259544372559,
      0.9991689920425415,
      0.9853801727294922,
      0.9853926301002502,
      0.9646376967430115,
      0.9616475105285645,
      0.9746251106262207,
      0.9851391315460205,
      0.990964949131012,
      0.9989132285118103,
      0.9997761249542236,
      0.99989914894104,
      0.9999264478683472,
      0.999928891658783,
      0.9998775124549866,
      0.9999335408210754,
      0.9999358654022217,
      0.9998841881752014,
      0.9998486638069153,
      0.9994233250617981,
      0.9966383576393127,
      0.9876502156257629,
      0.9801260232925415,
      0.9850690364837646,
      0.9818936586380005,
      0.9876527190208435,
      0.9921958446502686,
      0.9968461394309998,
      0.9982560276985168,
      0.9998961091041565,
      0.9998866319656372,
      0.9999353885650635,
      0.9998992085456848,
      0.9999231100082397,
      0.9999420046806335,
      0.9999600052833557,
      0.9999672174453735,
      0.9999766945838928,
      0.9999579191207886,
      0.9999189972877502,
      0.9999080300331116,
      0.9999720454216003,
      0.9999820590019226,
      0.9999654293060303,
      0.9995891451835632,
      0.9999518394470215,
      0.9999657869338989,
      0.9999731779098511,
      0.999940812587738,
      0.999823808670044,
      0.999931275844574,
      0.9999107122421265,
      0.9999565482139587,
      0.9997366070747375,
      0.9996259212493896,
      0.9999174475669861,
      0.999968409538269,
      0.9999438524246216,
      0.9999572038650513,
      0.9999659657478333,
      0.9999717473983765,
      0.9999532103538513,
      0.9999673366546631,
      0.9999186396598816,
      0.9999640583992004,
      0.9998986721038818,
      0.9999440908432007,
      0.9999196529388428,
      0.9999494552612305,
      0.9999455213546753,
      0.9998652338981628,
      0.9999409317970276,
      0.9999377131462097,
      0.9999114871025085,
      0.9997503161430359,
      0.9998799562454224,
      0.9999386072158813,
      0.9999068975448608,
      0.999962568283081,
      0.9999595880508423,
      0.9999345541000366,
      0.9999384880065918,
      0.9997062683105469,
      0.9945547580718994,
      0.9810145497322083,
      0.965484619140625,
      0.982621431350708,
      0.9895551800727844,
      0.9986920356750488,
      0.9998024106025696,
      0.9999374747276306,
      0.9999503493309021,
      0.9999558329582214,
      0.9999750256538391,
      0.9999809265136719,
      0.9999670386314392,
      0.9999551773071289,
      0.9999300241470337,
      0.9984374642372131,
      0.9992506504058838,
      0.996624767780304,
      0.9994819760322571,
      0.9999317526817322,
      0.9999596476554871,
      0.9999349117279053,
      0.9999194741249084,
      0.9999019503593445,
      0.9997973442077637,
      0.999199390411377,
      0.9962140917778015,
      0.9944673776626587,
      0.9947119951248169,
      0.9821969270706177,
      0.9893176555633545,
      0.9984938502311707,
      0.9995271563529968,
      0.9975722432136536,
      0.9993790984153748,
      0.9898682832717896,
      0.9999156594276428,
      0.9999198317527771,
      0.9999110102653503,
      0.9999640583992004,
      0.9999647736549377,
      0.9999575018882751,
      0.9999632835388184,
      0.9999178051948547,
      0.9999524354934692,
      0.9999572038650513,
      0.9999099969863892,
      0.9998645782470703,
      0.9989993572235107,
      0.9885402321815491,
      0.9586935639381409,
      0.9430311918258667,
      0.9591845273971558,
      0.944027304649353,
      0.9462267160415649,
      0.9670885801315308,
      0.98503178358078,
      0.9976584911346436,
      0.9964424967765808,
      0.9992020726203918,
      0.9986687302589417,
      0.9998008608818054,
      0.999788224697113,
      0.9998208284378052,
      0.9997411370277405,
      0.9992024898529053,
      0.992122232913971,
      0.988894522190094,
      0.970583438873291,
      0.973745584487915,
      0.9788318276405334,
      0.9795042276382446,
      0.9917024970054626,
      0.9749616384506226,
      0.9772017002105713,
      0.9887180924415588,
      0.9786238670349121,
      0.9622277021408081,
      0.9736012816429138,
      0.9788569211959839,
      0.9581180214881897,
      0.9439374208450317,
      0.9655811190605164,
      0.9692622423171997,
      0.9464285373687744,
      0.94327712059021,
      0.9729613661766052,
      0.9686535000801086,
      0.9560471177101135,
      0.9696886539459229,
      0.9889556169509888,
      0.9793882369995117,
      0.9708234071731567,
      0.9899699091911316,
      0.993787944316864,
      0.988508939743042,
      0.9962915778160095,
      0.9997735619544983,
      0.9999469518661499,
      0.9999657869338989,
      0.9999796152114868,
      0.9999807476997375,
      0.999961256980896,
      0.9999104738235474,
      0.9991907477378845,
      0.9998591542243958,
      0.9998236298561096,
      0.999789834022522,
      0.9999144077301025,
      0.9999529719352722,
      0.9999297261238098,
      0.9999129176139832,
      0.9999679923057556,
      0.9999753832817078,
      0.9999315738677979,
      0.9999452829360962,
      0.9999807476997375,
      0.9999822378158569,
      0.9999558925628662,
      0.9999697804450989,
      0.9999606609344482,
      0.9999700784683228,
      0.9999702572822571,
      0.9999611377716064,
      0.9999518990516663,
      0.9999593496322632,
      0.9999586343765259,
      0.9999421238899231,
      0.9999324679374695,
      0.9999524354934692,
      0.9999457001686096,
      0.9998370409011841,
      0.9999271631240845,
      0.9999451041221619,
      0.9999329447746277,
      0.9998909831047058,
      0.9999599456787109,
      0.999936044216156,
      0.9998911023139954,
      0.9999247789382935,
      0.9999538064002991,
      0.9999498128890991,
      0.9999558329582214,
      0.9999708533287048,
      0.9999610781669617,
      0.999970018863678,
      0.9999824166297913,
      0.9999565482139587,
      0.9999356269836426,
      0.9999651312828064,
      0.9999512434005737,
      0.9999061226844788,
      0.9998816847801208,
      0.9999687671661377,
      0.999966025352478,
      0.9999527335166931,
      0.9999340176582336,
      0.9999152421951294,
      0.999903678894043,
      0.9999589323997498,
      0.9999701976776123,
      0.9999690055847168,
      0.9999590516090393,
      0.9999569654464722,
      0.999959409236908,
      0.9999781250953674,
      0.9999738931655884,
      0.9999377727508545,
      0.9999662041664124,
      0.9999213218688965,
      0.9998951554298401,
      0.9999167919158936,
      0.9999662637710571,
      0.9999298453330994,
      0.9999086260795593,
      0.9999558329582214,
      0.9999615550041199,
      0.9999192953109741,
      0.999913215637207,
      0.9999396204948425,
      0.9999096989631653,
      0.9999571442604065,
      0.9999517202377319,
      0.9999734163284302,
      0.9999468326568604,
      0.9999539852142334,
      0.9999763369560242,
      0.999962568283081,
      0.9999115467071533,
      0.9999678134918213,
      0.9999767541885376,
      0.9999474883079529,
      0.999937117099762,
      0.999965250492096,
      0.9999238848686218
    ],
    [
      0.8113284111022949,
      0.861510157585144,
      0.8749480247497559,
      0.8736640214920044,
      0.888006865978241,
      0.9042481780052185,
      0.8905282616615295,
      0.8978559970855713,
      0.898270845413208,
      0.9034718871116638,
      0.897492527961731,
      0.9056028723716736,
      0.9130213260650635,
      0.8931583166122437,
      0.8702802062034607,
      0.8917396068572998,
      0.8804532289505005,
      0.8561732769012451,
      0.8648136854171753,
      0.848648726940155,
      0.8467358350753784,
      0.8334420919418335,
      0.8132314682006836,
      0.8226842284202576,
      0.7984342575073242,
      0.8594256043434143,
      0.8790030479431152,
      0.8636513948440552,
      0.8747524619102478,
      0.892910897731781,
      0.9114652872085571,
      0.8980259299278259,
      0.8993200063705444,
      0.9047432541847229,
      0.9131301641464233,
      0.8988118171691895,
      0.8978099822998047,
      0.9167230725288391,
      0.9126384258270264,
      0.896863579750061,
      0.9031883478164673,
      0.924095869064331,
      0.9091901779174805,
      0.900841474533081,
      0.897376537322998,
      0.8662581443786621,
      0.8997288942337036,
      0.8879959583282471,
      0.8872900009155273,
      0.9079280495643616,
      0.9046211242675781,
      0.8934794664382935,
      0.8979336619377136,
      0.9091089963912964,
      0.895997166633606,
      0.8814849853515625,
      0.9028443694114685,
      0.9118372201919556,
      0.8911179304122925,
      0.8837234377861023,
      0.9003479480743408,
      0.904681384563446,
      0.8819634914398193,
      0.8679603338241577,
      0.9052571058273315,
      0.886847734451294,
      0.8573377132415771,
      0.8758096694946289,
      0.9025099277496338,
      0.8741331100463867,
      0.8603637218475342,
      0.8979724645614624,
      0.89803546667099,
      0.8658650517463684,
      0.8752344250679016,
      0.9188463091850281,
      0.8894284963607788,
      0.8641971349716187,
      0.9999285936355591,
      0.999970555305481,
      0.9999659657478333,
      0.9999546408653259,
      0.9999752044677734,
      0.9999445676803589,
      0.9998408555984497,
      0.9992441534996033,
      0.9871340990066528,
      0.986830472946167,
      0.9675889015197754,
      0.964867353439331,
      0.9771941900253296,
      0.986500084400177,
      0.9919936656951904,
      0.999066174030304,
      0.9997938275337219,
      0.999902606010437,
      0.9999287128448486,
      0.9999299049377441,
      0.9998785257339478,
      0.9999343156814575,
      0.9999370574951172,
      0.9998894333839417,
      0.9998591542243958,
      0.9995090365409851,
      0.9972081184387207,
      0.9891729354858398,
      0.9825341701507568,
      0.9870936870574951,
      0.9839189052581787,
      0.989287257194519,
      0.9933263659477234,
      0.9973403215408325,
      0.9985089898109436,
      0.9999030828475952,
      0.9998916387557983,
      0.9999375343322754,
      0.999901533126831,
      0.9999242424964905,
      0.9999423623085022,
      0.9999601244926453,
      0.9999675750732422,
      0.9999769330024719,
      0.9999591112136841,
      0.999920666217804,
      0.9999091029167175,
      0.9999723434448242,
      0.9999821186065674,
      0.9999656081199646,
      0.9995941519737244,
      0.9999523162841797,
      0.999966025352478,
      0.9999732375144958,
      0.9999408721923828,
      0.9998249411582947,
      0.9999316334724426,
      0.9999111294746399,
      0.9999568462371826,
      0.9997386932373047,
      0.9996300935745239,
      0.999918520450592,
      0.9999688863754272,
      0.9999416470527649,
      0.9999579191207886,
      0.9999662041664124,
      0.9999718070030212,
      0.9999532103538513,
      0.9999678730964661,
      0.9999191761016846,
      0.9999642968177795,
      0.99989914894104,
      0.9999443888664246,
      0.9999204277992249,
      0.9999496936798096,
      0.9999458193778992,
      0.9998661279678345,
      0.9999421238899231,
      0.9999394416809082,
      0.9999164342880249,
      0.9997827410697937,
      0.9998935461044312,
      0.9999410510063171,
      0.9999079704284668,
      0.9999627470970154,
      0.9999601244926453,
      0.9999352693557739,
      0.9999409914016724,
      0.9997324347496033,
      0.995190441608429,
      0.9832084774971008,
      0.9689395427703857,
      0.9845139384269714,
      0.9908177852630615,
      0.9989213943481445,
      0.999819278717041,
      0.9999403953552246,
      0.9999518394470215,
      0.9999566674232483,
      0.999975323677063,
      0.9999808669090271,
      0.9999679327011108,
      0.9999565482139587,
      0.9999363422393799,
      0.9986935257911682,
      0.9994102120399475,
      0.9972387552261353,
      0.9995444416999817,
      0.999935507774353,
      0.999960720539093,
      0.9999359846115112,
      0.9999223351478577,
      0.9999058842658997,
      0.9998112320899963,
      0.9993157386779785,
      0.9967543482780457,
      0.9952123165130615,
      0.9954609274864197,
      0.9836759567260742,
      0.9908242225646973,
      0.9987017512321472,
      0.9995794296264648,
      0.9979270696640015,
      0.9994571208953857,
      0.9904165863990784,
      0.9999163746833801,
      0.999920129776001,
      0.9999119639396667,
      0.9999644160270691,
      0.9999655485153198,
      0.9999588131904602,
      0.9999642968177795,
      0.9999186992645264,
      0.9999527931213379,
      0.999958336353302,
      0.9999101758003235,
      0.9998736381530762,
      0.9991345405578613,
      0.989480197429657,
      0.9616525173187256,
      0.9468675255775452,
      0.9627856016159058,
      0.948397159576416,
      0.9518215656280518,
      0.9708127379417419,
      0.9872190952301025,
      0.998077392578125,
      0.9970899224281311,
      0.9993095397949219,
      0.9988232851028442,
      0.9998228549957275,
      0.9998016953468323,
      0.999830961227417,
      0.9997542500495911,
      0.9992549419403076,
      0.9922780990600586,
      0.9889326095581055,
      0.9726450443267822,
      0.9758787155151367,
      0.9817493557929993,
      0.9821262955665588,
      0.9929155111312866,
      0.9780445694923401,
      0.9799931049346924,
      0.9900074601173401,
      0.9812170267105103,
      0.96693354845047,
      0.9763646125793457,
      0.9812361001968384,
      0.9626895189285278,
      0.9483680725097656,
      0.9691144227981567,
      0.9724734425544739,
      0.9509267210960388,
      0.9472674131393433,
      0.9754531383514404,
      0.9712352752685547,
      0.9599282145500183,
      0.9721002578735352,
      0.9901259541511536,
      0.9820561408996582,
      0.9733902215957642,
      0.9907135963439941,
      0.99458909034729,
      0.9899771213531494,
      0.996841549873352,
      0.9998095035552979,
      0.9999507665634155,
      0.9999669790267944,
      0.9999801516532898,
      0.9999808669090271,
      0.9999614953994751,
      0.9999106526374817,
      0.9991938471794128,
      0.9998599886894226,
      0.9998245239257812,
      0.9997910857200623,
      0.999915361404419,
      0.9999533891677856,
      0.9999304413795471,
      0.9999143481254578,
      0.9999688863754272,
      0.9999759793281555,
      0.9999322295188904,
      0.9999459385871887,
      0.9999814033508301,
      0.9999827146530151,
      0.999956488609314,
      0.9999704957008362,
      0.9999629259109497,
      0.9999713897705078,
      0.9999710917472839,
      0.9999631643295288,
      0.9999554753303528,
      0.9999609589576721,
      0.99996018409729,
      0.999946653842926,
      0.999937117099762,
      0.9999542236328125,
      0.9999487400054932,
      0.9998581409454346,
      0.9999324083328247,
      0.999947190284729,
      0.9999390244483948,
      0.9999037384986877,
      0.9999616742134094,
      0.9999389052391052,
      0.9999018311500549,
      0.9999315738677979,
      0.9999563694000244,
      0.9999521374702454,
      0.9999590516090393,
      0.9999716877937317,
      0.9999616146087646,
      0.9999706149101257,
      0.9999826550483704,
      0.9999572038650513,
      0.9999361634254456,
      0.9999653697013855,
      0.9999515414237976,
      0.9999066591262817,
      0.9998822212219238,
      0.9999687671661377,
      0.9999661445617676,
      0.9999531507492065,
      0.9999346137046814,
      0.9999158382415771,
      0.999904215335846,
      0.9999593496322632,
      0.9999704957008362,
      0.9999692440032959,
      0.999959409236908,
      0.9999571442604065,
      0.9999595284461975,
      0.9999781847000122,
      0.9999738335609436,
      0.9999383687973022,
      0.9999667406082153,
      0.9999239444732666,
      0.9998998045921326,
      0.9999200701713562,
      0.9999673366546631,
      0.9999333024024963,
      0.9999144077301025,
      0.9999575614929199,
      0.9999625086784363,
      0.9999232292175293,
      0.999919593334198,
      0.999942421913147,
      0.9999123215675354,
      0.9999577403068542,
      0.9999520182609558,
      0.9999735355377197,
      0.9999471306800842,
      0.9999541640281677,
      0.9999764561653137,
      0.9999629259109497,
      0.9999117851257324,
      0.9999678134918213,
      0.9999768137931824,
      0.9999475479125977,
      0.9999397993087769,
      0.9999653100967407,
      0.9999243021011353
    ],
    [
      0.8276925086975098,
      0.8752602934837341,
      0.8863991498947144,
      0.8848559260368347,
      0.9000331163406372,
      0.9145905375480652,
      0.9014942049980164,
      0.9093881845474243,
      0.9094699621200562,
      0.914150059223175,
      0.9103584885597229,
      0.9162964820861816,
      0.9224029779434204,
      0.9043856859207153,
      0.8850033283233643,
      0.9039132595062256,
      0.8920774459838867,
      0.8705180883407593,
      0.8778793811798096,
      0.8644129037857056,
      0.8621768355369568,
      0.8500421047210693,
      0.8290069103240967,
      0.8347445726394653,
      0.8105078339576721,
      0.872623085975647,
      0.8908861875534058,
      0.8749645948410034,
      0.8881269693374634,
      0.9041769504547119,
      0.920029878616333,
      0.90815269947052,
      0.9097991585731506,
      0.9159398078918457,
      0.9232858419418335,
      0.9087917804718018,
      0.9088507890701294,
      0.9260774850845337,
      0.9231165051460266,
      0.9093196988105774,
      0.9153103828430176,
      0.932866096496582,
      0.9222439527511597,
      0.913965106010437,
      0.9108521938323975,
      0.8853481411933899,
      0.9102697372436523,
      0.8972722887992859,
      0.8981248140335083,
      0.9154205322265625,
      0.9137128591537476,
      0.9053992629051208,
      0.9077943563461304,
      0.9168646335601807,
      0.9066623449325562,
      0.8943182229995728,
      0.9116511344909668,
      0.9194998741149902,
      0.9007868766784668,
      0.8983935713768005,
      0.909331202507019,
      0.912591814994812,
      0.8948443531990051,
      0.8821163773536682,
      0.9140608310699463,
      0.8993956446647644,
      0.8726565837860107,
      0.8879242539405823,
      0.9115772843360901,
      0.8861445784568787,
      0.8724733591079712,
      0.9059208631515503,
      0.9068373441696167,
      0.8761783838272095,
      0.8831157684326172,
      0.922868549823761,
      0.8938581347465515,
      0.8685606718063354,
      0.9999312162399292,
      0.9999717473983765,
      0.9999673962593079,
      0.9999570846557617,
      0.9999768137931824,
      0.9999485611915588,
      0.9998552799224854,
      0.9993235468864441,
      0.9888793230056763,
      0.9882938265800476,
      0.9708958268165588,
      0.9683941602706909,
      0.9797065258026123,
      0.9878693222999573,
      0.992915153503418,
      0.9991863965988159,
      0.9998120069503784,
      0.9999059438705444,
      0.9999312162399292,
      0.9999310374259949,
      0.9998792409896851,
      0.9999344944953918,
      0.9999378323554993,
      0.9998931884765625,
      0.9998685121536255,
      0.9995822310447693,
      0.9976776838302612,
      0.9907266497612,
      0.9847952723503113,
      0.9889651536941528,
      0.985941469669342,
      0.9911825656890869,
      0.9947299361228943,
      0.9980097413063049,
      0.9987926483154297,
      0.9999106526374817,
      0.9998962879180908,
      0.9999392032623291,
      0.999902606010437,
      0.9999250173568726,
      0.9999428987503052,
      0.9999606013298035,
      0.9999681711196899,
      0.9999773502349854,
      0.9999601244926453,
      0.9999223947525024,
      0.9999104142189026,
      0.9999725818634033,
      0.9999824166297913,
      0.9999658465385437,
      0.9995976090431213,
      0.9999527335166931,
      0.9999662637710571,
      0.9999733567237854,
      0.9999410510063171,
      0.9998259544372559,
      0.9999316334724426,
      0.9999114871025085,
      0.9999570846557617,
      0.9997405409812927,
      0.9996333718299866,
      0.9999194145202637,
      0.9999691843986511,
      0.9999420046806335,
      0.9999585151672363,
      0.9999663829803467,
      0.9999719858169556,
      0.9999534487724304,
      0.9999680519104004,
      0.9999195337295532,
      0.9999644160270691,
      0.9998999238014221,
      0.999945342540741,
      0.9999215602874756,
      0.9999507665634155,
      0.999947190284729,
      0.9998689889907837,
      0.999943733215332,
      0.9999412894248962,
      0.999920666217804,
      0.9998070597648621,
      0.9999045133590698,
      0.9999430775642395,
      0.9999092221260071,
      0.9999631643295288,
      0.9999603033065796,
      0.999936044216156,
      0.9999428987503052,
      0.9997555017471313,
      0.9957414269447327,
      0.9855905771255493,
      0.9725819826126099,
      0.9867574572563171,
      0.992294192314148,
      0.9991818070411682,
      0.9998540878295898,
      0.9999447464942932,
      0.9999536275863647,
      0.9999576210975647,
      0.9999762773513794,
      0.9999811053276062,
      0.9999687075614929,
      0.9999578595161438,
      0.999941885471344,
      0.9989179372787476,
      0.9995531439781189,
      0.9980112910270691,
      0.9996294975280762,
      0.9999402165412903,
      0.9999625086784363,
      0.999937117099762,
      0.9999271035194397,
      0.9999130368232727,
      0.9998375177383423,
      0.9996342062950134,
      0.9974572658538818,
      0.9960760474205017,
      0.9961965680122375,
      0.9861689209938049,
      0.9922229051589966,
      0.9988893866539001,
      0.9996296167373657,
      0.9982538819313049,
      0.9995333552360535,
      0.9910727143287659,
      0.9999175667762756,
      0.9999210834503174,
      0.9999129176139832,
      0.9999649524688721,
      0.9999661445617676,
      0.9999602437019348,
      0.9999655485153198,
      0.9999198913574219,
      0.9999533295631409,
      0.9999595880508423,
      0.9999135732650757,
      0.9998834133148193,
      0.9992538690567017,
      0.9905454516410828,
      0.9652277231216431,
      0.9522745609283447,
      0.9671475291252136,
      0.9548497796058655,
      0.957767128944397,
      0.974769115447998,
      0.9893372654914856,
      0.9984251260757446,
      0.9976708889007568,
      0.9994297623634338,
      0.9989877343177795,
      0.9998448491096497,
      0.9998178482055664,
      0.9998418688774109,
      0.9997677803039551,
      0.9993050694465637,
      0.9924710988998413,
      0.9899526834487915,
      0.9746749401092529,
      0.9784043431282043,
      0.984061598777771,
      0.9846510291099548,
      0.993986189365387,
      0.9809758067131042,
      0.9827520847320557,
      0.9913507103919983,
      0.9836545586585999,
      0.9714232683181763,
      0.9789974689483643,
      0.9835565090179443,
      0.9672583937644958,
      0.9532320499420166,
      0.9725399017333984,
      0.975829541683197,
      0.9560366272926331,
      0.9518883228302002,
      0.9781233668327332,
      0.9739392995834351,
      0.9641422033309937,
      0.9747456908226013,
      0.9913452863693237,
      0.9842549562454224,
      0.9760640859603882,
      0.9916622638702393,
      0.9958879351615906,
      0.9916707873344421,
      0.9973917603492737,
      0.999843180179596,
      0.9999542236328125,
      0.9999680519104004,
      0.9999806880950928,
      0.9999810457229614,
      0.9999617338180542,
      0.9999111890792847,
      0.9991984367370605,
      0.9998611211776733,
      0.999825656414032,
      0.9997928142547607,
      0.9999160170555115,
      0.9999538660049438,
      0.9999310970306396,
      0.9999153017997742,
      0.9999688267707825,
      0.9999762773513794,
      0.9999332427978516,
      0.9999470710754395,
      0.9999821782112122,
      0.9999834895133972,
      0.9999576210975647,
      0.9999715685844421,
      0.9999662637710571,
      0.9999734163284302,
      0.9999722242355347,
      0.9999657273292542,
      0.9999606609344482,
      0.9999632239341736,
      0.9999619126319885,
      0.9999512434005737,
      0.999941885471344,
      0.9999557137489319,
      0.9999520182609558,
      0.9998769760131836,
      0.9999373555183411,
      0.9999497532844543,
      0.9999450445175171,
      0.9999151825904846,
      0.9999632239341736,
      0.999941349029541,
      0.9999101161956787,
      0.999936044216156,
      0.9999569654464722,
      0.9999536275863647,
      0.9999617338180542,
      0.9999725222587585,
      0.9999619722366333,
      0.9999711513519287,
      0.9999831318855286,
      0.9999576210975647,
      0.9999366998672485,
      0.9999658465385437,
      0.9999518394470215,
      0.9999071955680847,
      0.9998825788497925,
      0.9999688267707825,
      0.9999662041664124,
      0.99995356798172,
      0.9999352097511292,
      0.9999164342880249,
      0.9999050498008728,
      0.9999598264694214,
      0.9999712109565735,
      0.9999698996543884,
      0.9999598264694214,
      0.9999575614929199,
      0.9999599456787109,
      0.9999781847000122,
      0.9999740123748779,
      0.9999392628669739,
      0.9999672770500183,
      0.999924898147583,
      0.9998971819877625,
      0.9999219179153442,
      0.9999681711196899,
      0.9999359250068665,
      0.9999181032180786,
      0.9999591112136841,
      0.9999639987945557,
      0.999928891658783,
      0.9999252557754517,
      0.9999451041221619,
      0.9999150633811951,
      0.9999586939811707,
      0.9999526739120483,
      0.9999737739562988,
      0.9999473094940186,
      0.999954342842102,
      0.9999765753746033,
      0.9999629855155945,
      0.999911904335022,
      0.9999678134918213,
      0.9999766945838928,
      0.9999476671218872,
      0.9999398589134216,
      0.9999653697013855,
      0.9999244213104248
    ],
    [
      0.8448867797851562,
      0.8895969986915588,
      0.8976556062698364,
      0.8965665698051453,
      0.9117515087127686,
      0.9239702224731445,
      0.9120544791221619,
      0.920464277267456,
      0.9206550121307373,
      0.9235888719558716,
      0.9204840660095215,
      0.9256071448326111,
      0.9307172298431396,
      0.914531946182251,
      0.8996385335922241,
      0.9163621664047241,
      0.904626727104187,
      0.8862065076828003,
      0.8928945064544678,
      0.8841122984886169,
      0.8781535029411316,
      0.8673259019851685,
      0.8498164415359497,
      0.8521639108657837,
      0.8316551446914673,
      0.8868231773376465,
      0.9031407833099365,
      0.8922914266586304,
      0.9027929902076721,
      0.9164003133773804,
      0.9292089939117432,
      0.9191592335700989,
      0.9196565747261047,
      0.925771951675415,
      0.9323719143867493,
      0.9180623888969421,
      0.918910562992096,
      0.934252917766571,
      0.9323302507400513,
      0.9199192523956299,
      0.9260786175727844,
      0.9409132599830627,
      0.9336612224578857,
      0.9252264499664307,
      0.9236552715301514,
      0.9069200754165649,
      0.920718789100647,
      0.9073768258094788,
      0.9095521569252014,
      0.9231905937194824,
      0.9218365550041199,
      0.9159818887710571,
      0.9168522953987122,
      0.9237899780273438,
      0.9150519371032715,
      0.9058846235275269,
      0.9189962148666382,
      0.9251742362976074,
      0.908880889415741,
      0.9091567397117615,
      0.9169933199882507,
      0.919257402420044,
      0.9056141376495361,
      0.8960992097854614,
      0.9219080209732056,
      0.9101413488388062,
      0.8870424628257751,
      0.8998399972915649,
      0.9199103713035583,
      0.8978807926177979,
      0.8868885040283203,
      0.9141680002212524,
      0.9158684015274048,
      0.8889807462692261,
      0.8928322792053223,
      0.9266975522041321,
      0.9001786112785339,
      0.8744930028915405,
      0.9999334812164307,
      0.9999726414680481,
      0.9999685287475586,
      0.9999587535858154,
      0.9999780654907227,
      0.9999520182609558,
      0.999869167804718,
      0.9994412064552307,
      0.9905415773391724,
      0.9900234937667847,
      0.9744902849197388,
      0.9722431898117065,
      0.9821373820304871,
      0.9891060590744019,
      0.9937286972999573,
      0.9992874264717102,
      0.9998272061347961,
      0.9999069571495056,
      0.9999339580535889,
      0.9999322891235352,
      0.9998813271522522,
      0.9999357461929321,
      0.9999391436576843,
      0.9998971223831177,
      0.9998775124549866,
      0.9996415972709656,
      0.9980865120887756,
      0.9921358823776245,
      0.9868500828742981,
      0.9906831383705139,
      0.9878334403038025,
      0.9927979707717896,
      0.9960154891014099,
      0.9984281659126282,
      0.9990367293357849,
      0.9999176859855652,
      0.9999011754989624,
      0.9999415278434753,
      0.9999049305915833,
      0.9999260306358337,
      0.9999434351921082,
      0.999960720539093,
      0.9999685883522034,
      0.999977707862854,
      0.9999611377716064,
      0.9999237060546875,
      0.9999116063117981,
      0.9999728202819824,
      0.9999825954437256,
      0.9999662041664124,
      0.999602735042572,
      0.999953031539917,
      0.9999664425849915,
      0.9999734163284302,
      0.9999411106109619,
      0.9998277425765991,
      0.999932050704956,
      0.9999120831489563,
      0.9999576807022095,
      0.9997437000274658,
      0.9996387362480164,
      0.999920666217804,
      0.9999695420265198,
      0.9999427199363708,
      0.9999592304229736,
      0.9999666810035706,
      0.9999721050262451,
      0.99995356798172,
      0.9999681711196899,
      0.9999197125434875,
      0.9999645948410034,
      0.9999004602432251,
      0.9999458193778992,
      0.9999224543571472,
      0.999951183795929,
      0.9999474287033081,
      0.999870240688324,
      0.9999448657035828,
      0.9999428391456604,
      0.9999254941940308,
      0.9998323321342468,
      0.9999150633811951,
      0.9999455809593201,
      0.9999104738235474,
      0.9999633431434631,
      0.999960720539093,
      0.999936580657959,
      0.9999451637268066,
      0.9997827410697937,
      0.9964622259140015,
      0.9879528284072876,
      0.9761888384819031,
      0.9891144633293152,
      0.9937021732330322,
      0.9993733763694763,
      0.9998823404312134,
      0.9999486804008484,
      0.9999556541442871,
      0.9999586939811707,
      0.999976634979248,
      0.9999811053276062,
      0.9999696016311646,
      0.9999588131904602,
      0.9999462962150574,
      0.9991628527641296,
      0.9996627569198608,
      0.9984681010246277,
      0.9997000098228455,
      0.9999436140060425,
      0.999963641166687,
      0.999937891960144,
      0.9999289512634277,
      0.9999153017997742,
      0.9998467564582825,
      0.9996764063835144,
      0.9979763031005859,
      0.9969832301139832,
      0.9970683455467224,
      0.9886606335639954,
      0.993410050868988,
      0.9990478754043579,
      0.9996758103370667,
      0.9985640645027161,
      0.999610424041748,
      0.9919775724411011,
      0.9999192357063293,
      0.9999218583106995,
      0.9999191761016846,
      0.9999656081199646,
      0.9999670386314392,
      0.9999619722366333,
      0.999967098236084,
      0.9999216198921204,
      0.9999542236328125,
      0.9999613165855408,
      0.9999185800552368,
      0.9998953938484192,
      0.9993963241577148,
      0.9920315742492676,
      0.9694512486457825,
      0.9580949544906616,
      0.971872091293335,
      0.9616674184799194,
      0.9635075330734253,
      0.9782741069793701,
      0.9911367893218994,
      0.9987165927886963,
      0.9981969594955444,
      0.9995414018630981,
      0.9991563558578491,
      0.9998652935028076,
      0.9998369812965393,
      0.9998513460159302,
      0.9997765421867371,
      0.9993564486503601,
      0.9928045272827148,
      0.9912711381912231,
      0.9782402515411377,
      0.981524646282196,
      0.9867633581161499,
      0.9870473146438599,
      0.9949375987052917,
      0.9836585521697998,
      0.9852660298347473,
      0.9925272464752197,
      0.98582923412323,
      0.9751981496810913,
      0.9814411997795105,
      0.9856042265892029,
      0.9715445041656494,
      0.959144651889801,
      0.9761656522750854,
      0.9791848659515381,
      0.9611954689025879,
      0.9569356441497803,
      0.980646550655365,
      0.976625919342041,
      0.9683986306190491,
      0.9774317741394043,
      0.9925156235694885,
      0.9863201975822449,
      0.9788743257522583,
      0.9924363493919373,
      0.996604323387146,
      0.9930906295776367,
      0.9978758692741394,
      0.9998690485954285,
      0.9999575614929199,
      0.999968945980072,
      0.999981164932251,
      0.9999812841415405,
      0.9999619722366333,
      0.9999129772186279,
      0.9991984963417053,
      0.9998617172241211,
      0.9998263120651245,
      0.9997936487197876,
      0.9999164938926697,
      0.9999542236328125,
      0.9999319911003113,
      0.9999164342880249,
      0.9999692440032959,
      0.9999767541885376,
      0.9999343156814575,
      0.9999481439590454,
      0.9999822378158569,
      0.9999839067459106,
      0.9999585747718811,
      0.9999725222587585,
      0.9999683499336243,
      0.9999744892120361,
      0.999972939491272,
      0.999967634677887,
      0.9999639391899109,
      0.9999638199806213,
      0.9999616742134094,
      0.999954879283905,
      0.9999461770057678,
      0.9999554753303528,
      0.9999546408653259,
      0.9998939037322998,
      0.9999418258666992,
      0.9999516010284424,
      0.9999493360519409,
      0.9999240636825562,
      0.9999647736549377,
      0.9999433159828186,
      0.9999172687530518,
      0.999940037727356,
      0.999957799911499,
      0.999953031539917,
      0.9999642372131348,
      0.9999733567237854,
      0.9999625086784363,
      0.9999718070030212,
      0.9999834895133972,
      0.9999583959579468,
      0.9999375343322754,
      0.9999663829803467,
      0.9999523758888245,
      0.9999079704284668,
      0.9998831748962402,
      0.9999688863754272,
      0.9999665021896362,
      0.9999539256095886,
      0.9999357461929321,
      0.9999152421951294,
      0.9999051094055176,
      0.9999606013298035,
      0.9999718070030212,
      0.9999704360961914,
      0.99996018409729,
      0.9999578595161438,
      0.9999603629112244,
      0.9999784231185913,
      0.9999741911888123,
      0.9999399185180664,
      0.9999678134918213,
      0.9999272227287292,
      0.9999018907546997,
      0.9999246597290039,
      0.9999691843986511,
      0.9999389052391052,
      0.9999229907989502,
      0.9999603033065796,
      0.9999651312828064,
      0.9999324083328247,
      0.9999298453330994,
      0.9999475479125977,
      0.9999175667762756,
      0.9999592900276184,
      0.9999529719352722,
      0.9999739527702332,
      0.9999473690986633,
      0.9999544620513916,
      0.9999766945838928,
      0.999963104724884,
      0.9999120831489563,
      0.9999678730964661,
      0.9999768137931824,
      0.9999479055404663,
      0.9999397993087769,
      0.9999653100967407,
      0.9999249577522278
    ],
    [
      0.8664201498031616,
      0.9066076278686523,
      0.9113363027572632,
      0.9111432433128357,
      0.9255337119102478,
      0.9344477653503418,
      0.923572301864624,
      0.9320285320281982,
      0.9319515228271484,
      0.9334088563919067,
      0.9309688806533813,
      0.9345279335975647,
      0.9391531348228455,
      0.9250118732452393,
      0.9136087894439697,
      0.9272463321685791,
      0.9160493612289429,
      0.9010720252990723,
      0.9066647291183472,
      0.9017843008041382,
      0.892136812210083,
      0.8831784725189209,
      0.8701475858688354,
      0.8750316500663757,
      0.8567352890968323,
      0.9015941619873047,
      0.9177678823471069,
      0.9133210778236389,
      0.9168031811714172,
      0.9289323687553406,
      0.9393953680992126,
      0.9310733079910278,
      0.929901123046875,
      0.934887170791626,
      0.941164493560791,
      0.9280953407287598,
      0.9294511675834656,
      0.9424499273300171,
      0.9418692588806152,
      0.9306898713111877,
      0.9369683265686035,
      0.9496791362762451,
      0.9440536499023438,
      0.9365471601486206,
      0.9355319738388062,
      0.9270926117897034,
      0.930679440498352,
      0.9177099466323853,
      0.9212915897369385,
      0.9325631260871887,
      0.9301690459251404,
      0.926875114440918,
      0.9274400472640991,
      0.9318176507949829,
      0.9238125681877136,
      0.9183465242385864,
      0.9278551340103149,
      0.9314426183700562,
      0.9181275963783264,
      0.9202944040298462,
      0.9251009225845337,
      0.9262090921401978,
      0.9165168404579163,
      0.9096505045890808,
      0.9292460680007935,
      0.919995129108429,
      0.9018372297286987,
      0.9108747243881226,
      0.9282194375991821,
      0.9103971719741821,
      0.9029183387756348,
      0.9223043918609619,
      0.9241428375244141,
      0.903712272644043,
      0.9043664336204529,
      0.9310728311538696,
      0.908274233341217,
      0.8815558552742004,
      0.9999353289604187,
      0.9999737739562988,
      0.999970018863678,
      0.9999613165855408,
      0.9999796152114868,
      0.999955952167511,
      0.9998819828033447,
      0.9995215535163879,
      0.9920912384986877,
      0.9914917349815369,
      0.9783469438552856,
      0.9764946103096008,
      0.9845679402351379,
      0.9903826117515564,
      0.9944947957992554,
      0.999387800693512,
      0.9998417496681213,
      0.999910295009613,
      0.9999362826347351,
      0.9999335408210754,
      0.9998824596405029,
      0.9999364018440247,
      0.9999402165412903,
      0.9999010562896729,
      0.9998859763145447,
      0.9996972680091858,
      0.9984310865402222,
      0.9934442043304443,
      0.9887251853942871,
      0.9922799468040466,
      0.9896746873855591,
      0.9943352937698364,
      0.9971151947975159,
      0.9987834692001343,
      0.9992753267288208,
      0.9999240040779114,
      0.999906063079834,
      0.9999434947967529,
      0.9999067187309265,
      0.9999254941940308,
      0.9999434947967529,
      0.9999611973762512,
      0.9999690651893616,
      0.9999779462814331,
      0.9999622106552124,
      0.9999256134033203,
      0.9999125003814697,
      0.9999732971191406,
      0.9999827742576599,
      0.9999668002128601,
      0.9996073246002197,
      0.99995356798172,
      0.9999668002128601,
      0.9999735355377197,
      0.9999411106109619,
      0.9998286962509155,
      0.9999321699142456,
      0.9999122023582458,
      0.9999578595161438,
      0.9997454881668091,
      0.9996421337127686,
      0.9999212622642517,
      0.9999698400497437,
      0.9999437928199768,
      0.9999598264694214,
      0.9999667406082153,
      0.9999720454216003,
      0.9999533891677856,
      0.9999668002128601,
      0.9999198913574219,
      0.999964714050293,
      0.9999006986618042,
      0.9999462962150574,
      0.9999233484268188,
      0.999951958656311,
      0.999948263168335,
      0.999872624874115,
      0.9999462962150574,
      0.9999447464942932,
      0.9999300241470337,
      0.9998559355735779,
      0.9999227523803711,
      0.9999471306800842,
      0.9999115467071533,
      0.9999635219573975,
      0.9999609589576721,
      0.9999368190765381,
      0.9999470710754395,
      0.9998072385787964,
      0.9971074461936951,
      0.9901785850524902,
      0.9799131155014038,
      0.9913772344589233,
      0.9952387809753418,
      0.9995270371437073,
      0.9999047517776489,
      0.999951958656311,
      0.9999573826789856,
      0.999959409236908,
      0.9999769330024719,
      0.999981164932251,
      0.9999701976776123,
      0.9999597072601318,
      0.9999500513076782,
      0.9993630051612854,
      0.9997479915618896,
      0.9988280534744263,
      0.9997504949569702,
      0.9999445080757141,
      0.9999643564224243,
      0.9999380111694336,
      0.9999305009841919,
      0.9999176859855652,
      0.9998573064804077,
      0.9997266530990601,
      0.9984350204467773,
      0.9977481365203857,
      0.9977831840515137,
      0.990899384021759,
      0.9944208860397339,
      0.9991786479949951,
      0.9997169375419617,
      0.9988611340522766,
      0.9996943473815918,
      0.9930449724197388,
      0.9999202489852905,
      0.9999223947525024,
      0.9999197125434875,
      0.9999657273292542,
      0.9999675750732422,
      0.9999633431434631,
      0.9999684691429138,
      0.9999232888221741,
      0.9999546408653259,
      0.999962329864502,
      0.9999213218688965,
      0.9999057054519653,
      0.999544620513916,
      0.9936352968215942,
      0.9742931723594666,
      0.9643251895904541,
      0.9766361713409424,
      0.9671783447265625,
      0.9685960412025452,
      0.9813805222511292,
      0.9926599860191345,
      0.9989603757858276,
      0.9986243844032288,
      0.9996755123138428,
      0.9994664788246155,
      0.9998910427093506,
      0.9998654723167419,
      0.9998642802238464,
      0.9997953772544861,
      0.9994486570358276,
      0.9937409162521362,
      0.9926669597625732,
      0.9824665784835815,
      0.9849271774291992,
      0.9892072677612305,
      0.9891429543495178,
      0.9957683086395264,
      0.9862839579582214,
      0.9877047538757324,
      0.9935952425003052,
      0.987564742565155,
      0.9786773920059204,
      0.9833172559738159,
      0.9876213073730469,
      0.9754010438919067,
      0.9650208950042725,
      0.9796693921089172,
      0.9823689460754395,
      0.9661952257156372,
      0.9624255299568176,
      0.9832718372344971,
      0.9795492887496948,
      0.9728049635887146,
      0.9801002740859985,
      0.9934220910072327,
      0.9882787466049194,
      0.9816619157791138,
      0.9932860136032104,
      0.997246265411377,
      0.9947158098220825,
      0.9983292818069458,
      0.9998900294303894,
      0.9999604225158691,
      0.9999698400497437,
      0.9999817609786987,
      0.9999815821647644,
      0.9999620914459229,
      0.9999129176139832,
      0.9991970658302307,
      0.9998616576194763,
      0.9998261332511902,
      0.9997936487197876,
      0.9999122619628906,
      0.999954342842102,
      0.9999325275421143,
      0.9999173283576965,
      0.999969482421875,
      0.9999769330024719,
      0.9999349117279053,
      0.9999487400054932,
      0.9999827146530151,
      0.9999842643737793,
      0.9999592304229736,
      0.9999732971191406,
      0.9999701380729675,
      0.9999754428863525,
      0.9999738335609436,
      0.9999695420265198,
      0.9999668598175049,
      0.9999656677246094,
      0.9999639391899109,
      0.9999586939811707,
      0.9999502301216125,
      0.999957263469696,
      0.9999573826789856,
      0.9999090433120728,
      0.9999459385871887,
      0.9999532699584961,
      0.9999535083770752,
      0.9999316930770874,
      0.999966025352478,
      0.9999456405639648,
      0.9999232888221741,
      0.9999434947967529,
      0.9999588131904602,
      0.9999545812606812,
      0.9999663829803467,
      0.999974250793457,
      0.9999631643295288,
      0.9999724626541138,
      0.9999831318855286,
      0.9999592900276184,
      0.9999385476112366,
      0.9999668002128601,
      0.9999527335166931,
      0.9999087452888489,
      0.9998838901519775,
      0.9999690055847168,
      0.9999666810035706,
      0.999954342842102,
      0.9999365210533142,
      0.999916136264801,
      0.9999061226844788,
      0.9999613761901855,
      0.9999722838401794,
      0.9999710321426392,
      0.9999605417251587,
      0.999958336353302,
      0.9999605417251587,
      0.9999784827232361,
      0.9999741911888123,
      0.9999405741691589,
      0.999968409538269,
      0.9999310970306396,
      0.9999145865440369,
      0.9999268054962158,
      0.9999695420265198,
      0.9999406933784485,
      0.9999268054962158,
      0.9999609589576721,
      0.9999661445617676,
      0.9999361038208008,
      0.9999324083328247,
      0.9999485015869141,
      0.9999186396598816,
      0.9999596476554871,
      0.9999532699584961,
      0.9999741315841675,
      0.9999476671218872,
      0.999954879283905,
      0.9999768733978271,
      0.9999634027481079,
      0.9999125003814697,
      0.9999679923057556,
      0.9999768137931824,
      0.9999482035636902,
      0.9999396204948425,
      0.9999653100967407,
      0.9999256134033203
    ],
    [
      0.8923484086990356,
      0.9267064332962036,
      0.928483247756958,
      0.9291099309921265,
      0.9390890598297119,
      0.9458951950073242,
      0.9369684457778931,
      0.9452987909317017,
      0.9446213245391846,
      0.9446811676025391,
      0.9426143169403076,
      0.9450789093971252,
      0.9487704038619995,
      0.9369636178016663,
      0.9285722970962524,
      0.9381930232048035,
      0.9286080598831177,
      0.9176309704780579,
      0.9205467104911804,
      0.9153112769126892,
      0.9066585302352905,
      0.8989266157150269,
      0.8878107070922852,
      0.8950974941253662,
      0.8780552744865417,
      0.9176857471466064,
      0.9324594736099243,
      0.9285807013511658,
      0.9313610196113586,
      0.9420195817947388,
      0.9496806859970093,
      0.9429454803466797,
      0.9416937232017517,
      0.9456557035446167,
      0.9508420825004578,
      0.9400370121002197,
      0.9419868588447571,
      0.951897382736206,
      0.9522229433059692,
      0.942566990852356,
      0.9491552114486694,
      0.9592848420143127,
      0.9552422165870667,
      0.9484894275665283,
      0.9477822780609131,
      0.9449256658554077,
      0.9425188302993774,
      0.9297801852226257,
      0.935142457485199,
      0.9435620307922363,
      0.939998209476471,
      0.9388453364372253,
      0.9396310448646545,
      0.9417355060577393,
      0.9343137741088867,
      0.9320637583732605,
      0.9394410252571106,
      0.9404525756835938,
      0.9304555654525757,
      0.9340784549713135,
      0.9356065392494202,
      0.9354090094566345,
      0.930117130279541,
      0.9257283806800842,
      0.9388556480407715,
      0.9314172267913818,
      0.9190658926963806,
      0.9248015880584717,
      0.9381082653999329,
      0.9246835112571716,
      0.9210063219070435,
      0.932436466217041,
      0.9334715604782104,
      0.9197195172309875,
      0.9176093935966492,
      0.9374011754989624,
      0.9190434217453003,
      0.8923908472061157,
      0.9999374747276306,
      0.9999746084213257,
      0.9999710917472839,
      0.999963104724884,
      0.9999806880950928,
      0.9999585151672363,
      0.9998915195465088,
      0.9995883107185364,
      0.9935793876647949,
      0.9930007457733154,
      0.9815770387649536,
      0.9799985885620117,
      0.9870283603668213,
      0.9918448328971863,
      0.995590329170227,
      0.9994935989379883,
      0.9998575448989868,
      0.9999130964279175,
      0.9999384880065918,
      0.9999345541000366,
      0.9998835921287537,
      0.9999371767044067,
      0.9999412894248962,
      0.9999051094055176,
      0.9998944997787476,
      0.9997496604919434,
      0.9987741112709045,
      0.9948188066482544,
      0.990958034992218,
      0.9944263100624084,
      0.9924939870834351,
      0.9962665438652039,
      0.9981120824813843,
      0.9991186857223511,
      0.9995356798171997,
      0.9999317526817322,
      0.9999120831489563,
      0.9999464154243469,
      0.9999101161956787,
      0.9999269247055054,
      0.9999445676803589,
      0.999961793422699,
      0.9999697804450989,
      0.9999785423278809,
      0.9999637007713318,
      0.9999240636825562,
      0.999914288520813,
      0.9999738931655884,
      0.9999830722808838,
      0.9999677538871765,
      0.9996157884597778,
      0.9999544024467468,
      0.9999672770500183,
      0.9999738335609436,
      0.9999414086341858,
      0.999830424785614,
      0.9999369978904724,
      0.9999130964279175,
      0.9999585747718811,
      0.9997501373291016,
      0.99964839220047,
      0.9999225735664368,
      0.9999702572822571,
      0.9999445080757141,
      0.9999604821205139,
      0.9999668002128601,
      0.9999721646308899,
      0.9999535083770752,
      0.9999668002128601,
      0.999920129776001,
      0.9999648332595825,
      0.9999010562896729,
      0.9999470710754395,
      0.9999242424964905,
      0.9999529719352722,
      0.9999498128890991,
      0.9998765587806702,
      0.999948263168335,
      0.9999470114707947,
      0.9999358057975769,
      0.9998831748962402,
      0.9999336004257202,
      0.9999489784240723,
      0.9999123215675354,
      0.999963641166687,
      0.9999614357948303,
      0.9999377727508545,
      0.99994957447052,
      0.9998347759246826,
      0.9978421926498413,
      0.9923954606056213,
      0.9837098717689514,
      0.9936255812644958,
      0.9968039393424988,
      0.9996713399887085,
      0.9999262094497681,
      0.9999558329582214,
      0.9999591708183289,
      0.9999602437019348,
      0.9999772906303406,
      0.9999811053276062,
      0.9999712109565735,
      0.9999605417251587,
      0.9999546408653259,
      0.9995706677436829,
      0.999826192855835,
      0.9991793632507324,
      0.9998034834861755,
      0.999949038028717,
      0.9999651908874512,
      0.9999381303787231,
      0.999931812286377,
      0.9999198913574219,
      0.9998642802238464,
      0.9997290372848511,
      0.9988492131233215,
      0.9984779357910156,
      0.9984427094459534,
      0.9931334257125854,
      0.9954578280448914,
      0.999333381652832,
      0.9997575879096985,
      0.9991227388381958,
      0.9997239112854004,
      0.9938673973083496,
      0.9999213218688965,
      0.9999228715896606,
      0.9999203085899353,
      0.9999662041664124,
      0.9999680519104004,
      0.9999643564224243,
      0.9999687671661377,
      0.9999246001243591,
      0.9999551773071289,
      0.9999634623527527,
      0.999924898147583,
      0.9999136328697205,
      0.9996281862258911,
      0.9947738647460938,
      0.9784610271453857,
      0.9701177477836609,
      0.9807223081588745,
      0.972257673740387,
      0.9735065698623657,
      0.9845563769340515,
      0.9940794706344604,
      0.9991742372512817,
      0.998950719833374,
      0.9997548460960388,
      0.9996119737625122,
      0.9999099969863892,
      0.999885082244873,
      0.9998742938041687,
      0.999811053276062,
      0.9995304346084595,
      0.9945287704467773,
      0.9938850402832031,
      0.9856627583503723,
      0.9876733422279358,
      0.991187572479248,
      0.9911433458328247,
      0.9967586994171143,
      0.9892405867576599,
      0.990222692489624,
      0.9946730732917786,
      0.9897855520248413,
      0.982404351234436,
      0.9863514304161072,
      0.989768922328949,
      0.9794887900352478,
      0.9711751937866211,
      0.9836282134056091,
      0.9859709739685059,
      0.9718297123908997,
      0.9694212675094604,
      0.9862591028213501,
      0.9832627773284912,
      0.9778016805648804,
      0.9829981327056885,
      0.9945553541183472,
      0.9902242422103882,
      0.9846325516700745,
      0.9941380023956299,
      0.9979442954063416,
      0.9963212609291077,
      0.998972475528717,
      0.9999420046806335,
      0.9999651312828064,
      0.9999710917472839,
      0.9999825954437256,
      0.999981701374054,
      0.9999621510505676,
      0.9999132752418518,
      0.9991987347602844,
      0.9998621344566345,
      0.9998269081115723,
      0.9997947216033936,
      0.9999131560325623,
      0.9999548196792603,
      0.9999333620071411,
      0.999918520450592,
      0.9999699592590332,
      0.9999772906303406,
      0.999935507774353,
      0.9999493956565857,
      0.9999831318855286,
      0.9999844431877136,
      0.9999597668647766,
      0.9999738335609436,
      0.9999716877937317,
      0.9999760985374451,
      0.9999743700027466,
      0.9999709725379944,
      0.9999690055847168,
      0.9999669194221497,
      0.999965250492096,
      0.9999602437019348,
      0.9999539256095886,
      0.9999588131904602,
      0.9999601244926453,
      0.9999223947525024,
      0.9999501705169678,
      0.9999551177024841,
      0.9999578595161438,
      0.9999387264251709,
      0.9999686479568481,
      0.9999474883079529,
      0.9999285936355591,
      0.9999465346336365,
      0.999959409236908,
      0.9999558329582214,
      0.9999682903289795,
      0.99997478723526,
      0.9999632835388184,
      0.9999728202819824,
      0.9999834299087524,
      0.9999599456787109,
      0.9999393224716187,
      0.9999672174453735,
      0.9999532699584961,
      0.9999095797538757,
      0.9998846650123596,
      0.9999690651893616,
      0.9999668002128601,
      0.9999547600746155,
      0.9999374747276306,
      0.9999183416366577,
      0.9999074339866638,
      0.9999624490737915,
      0.9999728798866272,
      0.9999713897705078,
      0.9999606013298035,
      0.9999584555625916,
      0.9999606013298035,
      0.9999785423278809,
      0.9999739527702332,
      0.9999410510063171,
      0.9999688267707825,
      0.9999359846115112,
      0.9999151229858398,
      0.9999285936355591,
      0.9999697804450989,
      0.9999421238899231,
      0.9999287724494934,
      0.9999613761901855,
      0.999966561794281,
      0.9999390244483948,
      0.9999350905418396,
      0.9999520182609558,
      0.9999197721481323,
      0.9999599456787109,
      0.9999534487724304,
      0.9999741315841675,
      0.9999479055404663,
      0.9999549984931946,
      0.9999768137931824,
      0.9999635219573975,
      0.9999125003814697,
      0.9999679327011108,
      0.9999768733978271,
      0.9999485015869141,
      0.9999399781227112,
      0.9999659657478333,
      0.9999268054962158
    ],
    [
      0.9198524951934814,
      0.9467591643333435,
      0.9472976326942444,
      0.9480622410774231,
      0.9539774656295776,
      0.9592388868331909,
      0.9526926875114441,
      0.959122359752655,
      0.9582119584083557,
      0.9582597017288208,
      0.9562060832977295,
      0.9573075771331787,
      0.9598706960678101,
      0.9509902000427246,
      0.9451494216918945,
      0.9505072832107544,
      0.9427876472473145,
      0.9360830187797546,
      0.9363545179367065,
      0.9295057058334351,
      0.9238791465759277,
      0.9169961214065552,
      0.9074397087097168,
      0.9164031744003296,
      0.902176558971405,
      0.9355443716049194,
      0.948204517364502,
      0.9471338987350464,
      0.9475754499435425,
      0.9559193849563599,
      0.9620760679244995,
      0.9569122791290283,
      0.9553743004798889,
      0.9578014016151428,
      0.961834728717804,
      0.9532861709594727,
      0.9553457498550415,
      0.9624754190444946,
      0.9636881351470947,
      0.9555628299713135,
      0.9616162180900574,
      0.969264566898346,
      0.9661614894866943,
      0.9597535729408264,
      0.959734320640564,
      0.9592321515083313,
      0.954214334487915,
      0.9448455572128296,
      0.9502300024032593,
      0.956264853477478,
      0.9510120749473572,
      0.9515370726585388,
      0.9531694650650024,
      0.9536328315734863,
      0.9468271136283875,
      0.947748064994812,
      0.9534995555877686,
      0.9524407386779785,
      0.9451295137405396,
      0.950459361076355,
      0.9500480890274048,
      0.9484034776687622,
      0.9466536045074463,
      0.9443813562393188,
      0.9525544047355652,
      0.946121335029602,
      0.9390680193901062,
      0.9413706064224243,
      0.9515763521194458,
      0.9405627846717834,
      0.9396846294403076,
      0.9456548690795898,
      0.9448707103729248,
      0.9357996582984924,
      0.9330794811248779,
      0.9452553391456604,
      0.9297676682472229,
      0.9047090411186218,
      0.9999392032623291,
      0.9999755024909973,
      0.9999723434448242,
      0.9999650716781616,
      0.9999817609786987,
      0.9999608397483826,
      0.999901294708252,
      0.999650776386261,
      0.9950465559959412,
      0.9948111772537231,
      0.9853086471557617,
      0.9838576316833496,
      0.9896913766860962,
      0.9934678077697754,
      0.996539831161499,
      0.9995921850204468,
      0.9998734593391418,
      0.9999157786369324,
      0.9999405741691589,
      0.9999353289604187,
      0.9998853802680969,
      0.9999366998672485,
      0.9999427795410156,
      0.9999093413352966,
      0.9999033808708191,
      0.9997977614402771,
      0.9991289973258972,
      0.9964200854301453,
      0.9932802319526672,
      0.9963997006416321,
      0.9952856302261353,
      0.9977943897247314,
      0.9988962411880493,
      0.9994589686393738,
      0.9997212886810303,
      0.9999387264251709,
      0.9999176263809204,
      0.9999489188194275,
      0.9999127984046936,
      0.9999275803565979,
      0.9999451637268066,
      0.9999619722366333,
      0.9999703764915466,
      0.9999789595603943,
      0.9999650716781616,
      0.9999262690544128,
      0.9999154210090637,
      0.9999743103981018,
      0.9999831914901733,
      0.9999672770500183,
      0.9996193647384644,
      0.9999544620513916,
      0.9999673366546631,
      0.9999738931655884,
      0.9999411702156067,
      0.9998306035995483,
      0.9999369382858276,
      0.9999130964279175,
      0.9999586939811707,
      0.9997524619102478,
      0.9996516108512878,
      0.999923050403595,
      0.9999704360961914,
      0.9999451041221619,
      0.9999610781669617,
      0.9999669790267944,
      0.9999722242355347,
      0.9999536871910095,
      0.9999666810035706,
      0.9999201893806458,
      0.9999650120735168,
      0.999901294708252,
      0.9999474287033081,
      0.999924898147583,
      0.9999532103538513,
      0.9999503493309021,
      0.9998783469200134,
      0.9999498724937439,
      0.9999489188194275,
      0.9999414682388306,
      0.999908447265625,
      0.9999404549598694,
      0.9999505281448364,
      0.9999129176139832,
      0.9999635815620422,
      0.9999616146087646,
      0.9999382495880127,
      0.9999520182609558,
      0.9998626112937927,
      0.998619556427002,
      0.994726300239563,
      0.9877307415008545,
      0.9960074424743652,
      0.9980513453483582,
      0.999800443649292,
      0.9999437928199768,
      0.9999595284461975,
      0.9999610781669617,
      0.9999609589576721,
      0.9999775290489197,
      0.999981164932251,
      0.9999716281890869,
      0.9999613761901855,
      0.9999570846557617,
      0.9997020959854126,
      0.9998746514320374,
      0.9994186162948608,
      0.9998428821563721,
      0.9999521970748901,
      0.9999662637710571,
      0.9999381899833679,
      0.9999337792396545,
      0.9999215006828308,
      0.9998766779899597,
      0.9997977614402771,
      0.9991937875747681,
      0.999079704284668,
      0.9989609718322754,
      0.9955804347991943,
      0.9967843294143677,
      0.9994826912879944,
      0.9997999668121338,
      0.9994351267814636,
      0.9997830986976624,
      0.9950557947158813,
      0.9999231696128845,
      0.9999240636825562,
      0.9999216198921204,
      0.9999666810035706,
      0.9999685287475586,
      0.9999656081199646,
      0.9999700784683228,
      0.9999265074729919,
      0.9999556541442871,
      0.9999642968177795,
      0.9999276995658875,
      0.9999217987060547,
      0.9997243285179138,
      0.9959218502044678,
      0.9829426407814026,
      0.9758952856063843,
      0.9845589995384216,
      0.977527379989624,
      0.9783713221549988,
      0.9877259135246277,
      0.9954918622970581,
      0.9993657469749451,
      0.9992210268974304,
      0.9998140335083008,
      0.9997302889823914,
      0.999927818775177,
      0.9999034404754639,
      0.9998829960823059,
      0.9998234510421753,
      0.9996038675308228,
      0.9955161809921265,
      0.9948998093605042,
      0.9886235594749451,
      0.9903119206428528,
      0.992885410785675,
      0.9930281043052673,
      0.9976100921630859,
      0.9919793605804443,
      0.9927051663398743,
      0.9961856007575989,
      0.9922289848327637,
      0.9861775636672974,
      0.9891331195831299,
      0.9918443560600281,
      0.9839718341827393,
      0.9775657057762146,
      0.9871917366981506,
      0.9894700646400452,
      0.9778124094009399,
      0.976304292678833,
      0.9891834259033203,
      0.9871407747268677,
      0.9827430248260498,
      0.9865368604660034,
      0.9959926605224609,
      0.9924046397209167,
      0.9878872036933899,
      0.9953820705413818,
      0.9986269474029541,
      0.9975630640983582,
      0.9993593096733093,
      0.9999499320983887,
      0.9999673366546631,
      0.999971866607666,
      0.9999830722808838,
      0.9999818205833435,
      0.999962329864502,
      0.99991375207901,
      0.9991986155509949,
      0.9998629689216614,
      0.9998278021812439,
      0.99979567527771,
      0.9999136328697205,
      0.9999550580978394,
      0.9999338984489441,
      0.9999184608459473,
      0.9999673962593079,
      0.999977171421051,
      0.9999358654022217,
      0.9999496936798096,
      0.9999834299087524,
      0.9999847412109375,
      0.9999600648880005,
      0.9999743700027466,
      0.9999735951423645,
      0.9999768733978271,
      0.9999749064445496,
      0.9999725222587585,
      0.9999712705612183,
      0.9999681115150452,
      0.999966025352478,
      0.9999627470970154,
      0.999957263469696,
      0.9999600648880005,
      0.9999627470970154,
      0.9999338388442993,
      0.9999539256095886,
      0.9999569654464722,
      0.9999616742134094,
      0.9999421238899231,
      0.9999700784683228,
      0.9999491572380066,
      0.999933660030365,
      0.9999492764472961,
      0.99996018409729,
      0.9999571442604065,
      0.9999704957008362,
      0.9999755024909973,
      0.9999639391899109,
      0.9999733567237854,
      0.9999842643737793,
      0.9999606609344482,
      0.9999403357505798,
      0.9999677538871765,
      0.9999538660049438,
      0.9999104142189026,
      0.9998854994773865,
      0.9999693036079407,
      0.999967098236084,
      0.9999550580978394,
      0.9999377727508545,
      0.9999176859855652,
      0.9999078512191772,
      0.9999628663063049,
      0.9999731779098511,
      0.9999719858169556,
      0.9999611377716064,
      0.999958872795105,
      0.9999610781669617,
      0.9999784827232361,
      0.9999740123748779,
      0.9999416470527649,
      0.9999690651893616,
      0.9999374747276306,
      0.999918520450592,
      0.9999300241470337,
      0.999970018863678,
      0.9999433159828186,
      0.9999305605888367,
      0.9999616742134094,
      0.9999669790267944,
      0.9999447464942932,
      0.9999374151229858,
      0.9999533295631409,
      0.9999205470085144,
      0.9999594688415527,
      0.9999536871910095,
      0.999974250793457,
      0.9999482035636902,
      0.9999551177024841,
      0.9999769330024719,
      0.999963641166687,
      0.9999126195907593,
      0.9999679923057556,
      0.9999769330024719,
      0.9999487400054932,
      0.9999397397041321,
      0.9999659061431885,
      0.9999271631240845
    ],
    [
      0.9445950984954834,
      0.9646636247634888,
      0.9636845588684082,
      0.9649055004119873,
      0.9686273336410522,
      0.9720270037651062,
      0.967667818069458,
      0.9716466665267944,
      0.9707604646682739,
      0.9725607633590698,
      0.9705779552459717,
      0.970948338508606,
      0.9724241495132446,
      0.966403067111969,
      0.9617279767990112,
      0.9648546576499939,
      0.9595708847045898,
      0.955013632774353,
      0.9532322287559509,
      0.9463805556297302,
      0.9424538612365723,
      0.93590247631073,
      0.9284220933914185,
      0.9380524754524231,
      0.9278446435928345,
      0.9533101916313171,
      0.9633902311325073,
      0.9633709192276001,
      0.9634097814559937,
      0.9697493314743042,
      0.9752348065376282,
      0.9708839058876038,
      0.9690951108932495,
      0.9704902172088623,
      0.974560558795929,
      0.9675119519233704,
      0.968994677066803,
      0.9755847454071045,
      0.9769489169120789,
      0.9688311219215393,
      0.9737080931663513,
      0.9791159629821777,
      0.9781378507614136,
      0.9724559783935547,
      0.9708671569824219,
      0.9721917510032654,
      0.9668275117874146,
      0.9600469470024109,
      0.9642938375473022,
      0.9684120416641235,
      0.9639568328857422,
      0.96495521068573,
      0.9671598672866821,
      0.9673616886138916,
      0.9616100788116455,
      0.9634175300598145,
      0.9687974452972412,
      0.967796266078949,
      0.9611524343490601,
      0.965644121170044,
      0.9670384526252747,
      0.9644473791122437,
      0.9629281759262085,
      0.9629778861999512,
      0.968498945236206,
      0.9627193212509155,
      0.9578288793563843,
      0.9597386717796326,
      0.9673395752906799,
      0.9569220542907715,
      0.9574415683746338,
      0.9614677429199219,
      0.9591724872589111,
      0.9514405727386475,
      0.9483062028884888,
      0.9557852745056152,
      0.9410457611083984,
      0.9177325367927551,
      0.9999396204948425,
      0.9999760985374451,
      0.9999731779098511,
      0.9999668598175049,
      0.9999827146530151,
      0.9999632239341736,
      0.9999111890792847,
      0.9997223019599915,
      0.9969562888145447,
      0.9967367053031921,
      0.9897485971450806,
      0.9880493879318237,
      0.9924710392951965,
      0.9952174425125122,
      0.9975815415382385,
      0.9996846318244934,
      0.9998852610588074,
      0.9999175071716309,
      0.9999425411224365,
      0.999936580657959,
      0.9998876452445984,
      0.9999380707740784,
      0.9999437928199768,
      0.9999123811721802,
      0.9999108910560608,
      0.9998391270637512,
      0.9994474053382874,
      0.9979321360588074,
      0.9962288737297058,
      0.9980059266090393,
      0.9974728226661682,
      0.9987924695014954,
      0.9993933439254761,
      0.9996942281723022,
      0.9998435378074646,
      0.9999459385871887,
      0.9999240636825562,
      0.9999520778656006,
      0.9999156594276428,
      0.99992835521698,
      0.9999457001686096,
      0.9999619126319885,
      0.999970555305481,
      0.9999790787696838,
      0.9999661445617676,
      0.9999287128448486,
      0.9999156594276428,
      0.9999744296073914,
      0.9999831318855286,
      0.9999673366546631,
      0.9996215105056763,
      0.9999545812606812,
      0.9999674558639526,
      0.9999738335609436,
      0.9999408721923828,
      0.9998297095298767,
      0.9999355673789978,
      0.9999120831489563,
      0.9999586939811707,
      0.9997536540031433,
      0.9996495246887207,
      0.9999226927757263,
      0.9999703764915466,
      0.9999451637268066,
      0.9999615550041199,
      0.9999666810035706,
      0.9999719858169556,
      0.9999533891677856,
      0.9999666213989258,
      0.9999200105667114,
      0.999965250492096,
      0.9999017715454102,
      0.9999479055404663,
      0.9999253749847412,
      0.9999534487724304,
      0.9999512434005737,
      0.9998806118965149,
      0.9999510645866394,
      0.9999507069587708,
      0.9999469518661499,
      0.9999291896820068,
      0.9999467730522156,
      0.9999508857727051,
      0.9999125003814697,
      0.9999635815620422,
      0.9999619126319885,
      0.9999386072158813,
      0.999954342842102,
      0.9998831748962402,
      0.9992969632148743,
      0.9969879388809204,
      0.9920315146446228,
      0.9978296756744385,
      0.9989168643951416,
      0.9998812675476074,
      0.9999576210975647,
      0.9999630451202393,
      0.9999627470970154,
      0.9999615550041199,
      0.9999777674674988,
      0.9999809861183167,
      0.9999716877937317,
      0.9999616146087646,
      0.9999604821205139,
      0.9998052716255188,
      0.9999090433120728,
      0.9996185898780823,
      0.9998752474784851,
      0.9999547600746155,
      0.9999670386314392,
      0.9999387860298157,
      0.9999371767044067,
      0.9999263286590576,
      0.9998925924301147,
      0.9998687505722046,
      0.9994633793830872,
      0.9994687438011169,
      0.9993577599525452,
      0.9975323677062988,
      0.9978951811790466,
      0.9996108412742615,
      0.9998415112495422,
      0.9996975064277649,
      0.9998489022254944,
      0.9971472024917603,
      0.9999246001243591,
      0.999925434589386,
      0.9999231696128845,
      0.9999672174453735,
      0.9999685883522034,
      0.9999662041664124,
      0.9999717473983765,
      0.9999268054962158,
      0.9999555945396423,
      0.9999646544456482,
      0.9999291300773621,
      0.9999323487281799,
      0.9998181462287903,
      0.9973030090332031,
      0.9880837202072144,
      0.9821836948394775,
      0.9885882139205933,
      0.9834861755371094,
      0.9839514493942261,
      0.9909878969192505,
      0.9967951774597168,
      0.9995183944702148,
      0.9994423985481262,
      0.9998618960380554,
      0.9998172521591187,
      0.999942421913147,
      0.9999169111251831,
      0.9998906254768372,
      0.9998334050178528,
      0.9996669292449951,
      0.9967626333236694,
      0.9962734580039978,
      0.9915964603424072,
      0.9927900433540344,
      0.9947696924209595,
      0.9952830672264099,
      0.9983986616134644,
      0.9945778250694275,
      0.9949911832809448,
      0.9973419904708862,
      0.9946174621582031,
      0.9896536469459534,
      0.9918962121009827,
      0.9938873052597046,
      0.9884763360023499,
      0.9837934970855713,
      0.9904303550720215,
      0.9926377534866333,
      0.9841989874839783,
      0.9833949208259583,
      0.9920445680618286,
      0.9910501837730408,
      0.9876329302787781,
      0.9902392029762268,
      0.9974433183670044,
      0.9947996139526367,
      0.9912880659103394,
      0.9970892667770386,
      0.9991834759712219,
      0.998531699180603,
      0.9996336102485657,
      0.9999580383300781,
      0.999968945980072,
      0.9999723434448242,
      0.9999832510948181,
      0.9999814033508301,
      0.9999620914459229,
      0.9999122023582458,
      0.9992011189460754,
      0.9998638033866882,
      0.9998291730880737,
      0.9997977614402771,
      0.9999151229858398,
      0.9999560117721558,
      0.9999352097511292,
      0.9999201893806458,
      0.9999681115150452,
      0.9999776482582092,
      0.9999369978904724,
      0.9999508261680603,
      0.999984085559845,
      0.9999849796295166,
      0.9999608397483826,
      0.9999753832817078,
      0.9999744296073914,
      0.999978244304657,
      0.9999743103981018,
      0.9999743103981018,
      0.9999725222587585,
      0.9999696612358093,
      0.9999674558639526,
      0.9999664425849915,
      0.9999610185623169,
      0.9999614357948303,
      0.9999654293060303,
      0.9999437928199768,
      0.9999573230743408,
      0.9999587535858154,
      0.9999637007713318,
      0.9999484419822693,
      0.9999697804450989,
      0.9999493360519409,
      0.9999386072158813,
      0.9999514818191528,
      0.9999610185623169,
      0.999957799911499,
      0.9999726414680481,
      0.9999762773513794,
      0.9999646544456482,
      0.9999739527702332,
      0.9999849200248718,
      0.9999617338180542,
      0.9999409914016724,
      0.9999681711196899,
      0.9999544024467468,
      0.9999110102653503,
      0.9998862743377686,
      0.9999694228172302,
      0.9999671578407288,
      0.9999552965164185,
      0.9999386072158813,
      0.9999182820320129,
      0.9999081492424011,
      0.9999634027481079,
      0.9999735951423645,
      0.9999725222587585,
      0.9999613761901855,
      0.9999591708183289,
      0.9999610781669617,
      0.9999784231185913,
      0.9999738335609436,
      0.9999415278434753,
      0.999968945980072,
      0.9999382495880127,
      0.9999210834503174,
      0.9999303817749023,
      0.9999699592590332,
      0.9999439120292664,
      0.9999303221702576,
      0.9999611973762512,
      0.9999672174453735,
      0.9999469518661499,
      0.99993896484375,
      0.9999541640281677,
      0.9999207854270935,
      0.9999595284461975,
      0.9999535083770752,
      0.9999743103981018,
      0.9999481439590454,
      0.9999551773071289,
      0.9999769330024719,
      0.9999637603759766,
      0.9999125599861145,
      0.9999680519104004,
      0.9999771118164062,
      0.9999487400054932,
      0.9999396204948425,
      0.9999659061431885,
      0.9999276995658875
    ],
    [
      0.9610212445259094,
      0.9765145778656006,
      0.9764372110366821,
      0.976607084274292,
      0.9795355796813965,
      0.9829118847846985,
      0.98050856590271,
      0.9831113219261169,
      0.9822510480880737,
      0.9846522808074951,
      0.9826681613922119,
      0.98257976770401,
      0.9838026165962219,
      0.9803274273872375,
      0.9753224849700928,
      0.9779823422431946,
      0.9746733903884888,
      0.970047116279602,
      0.9675052762031555,
      0.9620950222015381,
      0.9593366384506226,
      0.9515263438224792,
      0.9470865726470947,
      0.9576891660690308,
      0.9498639106750488,
      0.9685744047164917,
      0.9760445356369019,
      0.977262556552887,
      0.9769126772880554,
      0.9807350635528564,
      0.9846217036247253,
      0.9829361438751221,
      0.9812434315681458,
      0.9822683334350586,
      0.9852723479270935,
      0.9807516932487488,
      0.9813610911369324,
      0.9855679273605347,
      0.9865700006484985,
      0.98018878698349,
      0.9836722612380981,
      0.9866279363632202,
      0.9866329431533813,
      0.9823679327964783,
      0.9812199473381042,
      0.9834098219871521,
      0.9760254621505737,
      0.9716877937316895,
      0.9753773212432861,
      0.9790139198303223,
      0.9769866466522217,
      0.978765606880188,
      0.9803984761238098,
      0.9797201156616211,
      0.9760133028030396,
      0.9777855277061462,
      0.9810488820075989,
      0.9811355471611023,
      0.9765136241912842,
      0.9791905879974365,
      0.9810383319854736,
      0.9795531034469604,
      0.9774473309516907,
      0.977967381477356,
      0.9809440970420837,
      0.9781166911125183,
      0.9734913110733032,
      0.9755265116691589,
      0.9796503782272339,
      0.9719887971878052,
      0.9720118641853333,
      0.9741674661636353,
      0.972182035446167,
      0.9660715460777283,
      0.9613021016120911,
      0.9651345014572144,
      0.9526116847991943,
      0.9300636053085327,
      0.9999402165412903,
      0.9999768733978271,
      0.9999746084213257,
      0.9999691843986511,
      0.9999831914901733,
      0.999965250492096,
      0.9999210834503174,
      0.9997918605804443,
      0.9985255002975464,
      0.998351514339447,
      0.993789792060852,
      0.9920791387557983,
      0.9955441355705261,
      0.997016966342926,
      0.9985581040382385,
      0.9997609853744507,
      0.9998980760574341,
      0.9999188780784607,
      0.9999448657035828,
      0.9999381899833679,
      0.9998900890350342,
      0.9999399185180664,
      0.9999449849128723,
      0.999915599822998,
      0.9999188780784607,
      0.9998816251754761,
      0.9997349381446838,
      0.9989652633666992,
      0.9981798529624939,
      0.9989652037620544,
      0.9987263679504395,
      0.9993975162506104,
      0.9997092485427856,
      0.9998222589492798,
      0.9999058246612549,
      0.9999510645866394,
      0.9999287724494934,
      0.999954104423523,
      0.9999174475669861,
      0.9999299049377441,
      0.999946117401123,
      0.9999619126319885,
      0.9999707937240601,
      0.9999792575836182,
      0.9999666810035706,
      0.9999298453330994,
      0.9999156594276428,
      0.9999746084213257,
      0.9999830722808838,
      0.9999669790267944,
      0.9996222853660583,
      0.9999545216560364,
      0.9999673366546631,
      0.999973475933075,
      0.9999399781227112,
      0.9998297691345215,
      0.9999358057975769,
      0.999911904335022,
      0.999958336353302,
      0.9997525811195374,
      0.99964839220047,
      0.9999223947525024,
      0.9999703168869019,
      0.9999449849128723,
      0.9999616742134094,
      0.9999662637710571,
      0.9999716877937317,
      0.9999528527259827,
      0.9999664425849915,
      0.9999197125434875,
      0.9999651908874512,
      0.9999017119407654,
      0.9999482035636902,
      0.9999259114265442,
      0.9999535083770752,
      0.9999514818191528,
      0.9998812675476074,
      0.9999517202377319,
      0.9999516606330872,
      0.9999510049819946,
      0.999943196773529,
      0.9999521970748901,
      0.9999510049819946,
      0.9999122619628906,
      0.9999633431434631,
      0.9999620318412781,
      0.9999387860298157,
      0.9999560117721558,
      0.9999011754989624,
      0.9996105432510376,
      0.9984390735626221,
      0.9958146810531616,
      0.9988877177238464,
      0.9994073510169983,
      0.9999255537986755,
      0.9999657273292542,
      0.9999656081199646,
      0.9999634623527527,
      0.9999616146087646,
      0.999977707862854,
      0.9999808669090271,
      0.9999716281890869,
      0.9999616146087646,
      0.9999630451202393,
      0.9998642206192017,
      0.9999287128448486,
      0.9997401833534241,
      0.9998969435691833,
      0.9999565482139587,
      0.9999677538871765,
      0.9999395608901978,
      0.9999398589134216,
      0.9999299645423889,
      0.9999033212661743,
      0.9998942613601685,
      0.9996330738067627,
      0.9996631145477295,
      0.9996021389961243,
      0.9987308979034424,
      0.9988998770713806,
      0.9997382164001465,
      0.9998770952224731,
      0.9998494982719421,
      0.9999048113822937,
      0.9987339377403259,
      0.9999241232872009,
      0.9999256134033203,
      0.9999193549156189,
      0.9999675750732422,
      0.9999688267707825,
      0.9999662041664124,
      0.9999728798866272,
      0.9999281167984009,
      0.9999560117721558,
      0.9999655485153198,
      0.9999317526817322,
      0.9999428391456604,
      0.9998872876167297,
      0.9985182285308838,
      0.9932069778442383,
      0.9880501627922058,
      0.9922959208488464,
      0.9893011450767517,
      0.9890895485877991,
      0.9941674470901489,
      0.9981895089149475,
      0.9996556043624878,
      0.9996317625045776,
      0.9998995661735535,
      0.9998886585235596,
      0.9999565482139587,
      0.9999331831932068,
      0.9998996257781982,
      0.9998427629470825,
      0.9997223019599915,
      0.997847318649292,
      0.9978747963905334,
      0.9948042035102844,
      0.9955780506134033,
      0.9969770312309265,
      0.9973139762878418,
      0.9990209937095642,
      0.9969442486763,
      0.9970819354057312,
      0.9984211921691895,
      0.9968432188034058,
      0.9934378266334534,
      0.9948046207427979,
      0.9962073564529419,
      0.9923844337463379,
      0.9890676140785217,
      0.9934993386268616,
      0.9957072138786316,
      0.9897977709770203,
      0.9889684319496155,
      0.9944683313369751,
      0.99431973695755,
      0.9916523694992065,
      0.9932010173797607,
      0.9985241889953613,
      0.9970234036445618,
      0.994035005569458,
      0.9982771277427673,
      0.9995148777961731,
      0.999226450920105,
      0.9997774958610535,
      0.9999635219573975,
      0.9999696016311646,
      0.9999724626541138,
      0.9999834299087524,
      0.9999812841415405,
      0.9999619722366333,
      0.9999118447303772,
      0.999203085899353,
      0.9998651146888733,
      0.9998310208320618,
      0.9997998476028442,
      0.9999167323112488,
      0.9999567270278931,
      0.9999362826347351,
      0.9999215602874756,
      0.9999687075614929,
      0.9999778866767883,
      0.999937891960144,
      0.9999516606330872,
      0.9999845623970032,
      0.9999854564666748,
      0.9999616742134094,
      0.9999761581420898,
      0.9999762773513794,
      0.9999788403511047,
      0.9999749660491943,
      0.9999760389328003,
      0.9999755620956421,
      0.9999704360961914,
      0.999968409538269,
      0.9999690651893616,
      0.9999632239341736,
      0.9999622106552124,
      0.9999668598175049,
      0.9999510049819946,
      0.9999595880508423,
      0.9999590516090393,
      0.9999642968177795,
      0.9999494552612305,
      0.9999678730964661,
      0.9999476075172424,
      0.9999428391456604,
      0.9999532699584961,
      0.9999616742134094,
      0.9999590516090393,
      0.9999743700027466,
      0.9999770522117615,
      0.9999653697013855,
      0.999974250793457,
      0.9999846816062927,
      0.9999622106552124,
      0.9999412894248962,
      0.999968409538269,
      0.9999549388885498,
      0.9999120235443115,
      0.9998876452445984,
      0.9999696016311646,
      0.9999677538871765,
      0.999955952167511,
      0.9999395608901978,
      0.999918520450592,
      0.9999091029167175,
      0.9999644160270691,
      0.9999744296073914,
      0.9999735355377197,
      0.9999621510505676,
      0.9999597668647766,
      0.9999614953994751,
      0.9999783635139465,
      0.999973714351654,
      0.9999414086341858,
      0.9999692440032959,
      0.9999392628669739,
      0.9999235272407532,
      0.9999306201934814,
      0.9999697804450989,
      0.9999443888664246,
      0.999928891658783,
      0.999960720539093,
      0.9999673962593079,
      0.9999465346336365,
      0.9999407529830933,
      0.9999551177024841,
      0.9999209046363831,
      0.9999593496322632,
      0.9999536275863647,
      0.9999743103981018,
      0.9999480843544006,
      0.9999551177024841,
      0.9999769330024719,
      0.9999637603759766,
      0.999912679195404,
      0.9999679923057556,
      0.9999771118164062,
      0.9999489784240723,
      0.999939501285553,
      0.9999659657478333,
      0.9999279379844666
    ],
    [
      0.971860408782959,
      0.9846164584159851,
      0.9849643111228943,
      0.984965443611145,
      0.9871819019317627,
      0.9890044331550598,
      0.9877303242683411,
      0.9891306757926941,
      0.9888172149658203,
      0.9901845455169678,
      0.9887888431549072,
      0.9888243675231934,
      0.989763617515564,
      0.987706184387207,
      0.9849362969398499,
      0.9861090183258057,
      0.9839912056922913,
      0.9812193512916565,
      0.9794291257858276,
      0.9733845591545105,
      0.9712221026420593,
      0.963719367980957,
      0.9617953300476074,
      0.9698969721794128,
      0.9648330211639404,
      0.9794883131980896,
      0.9847639799118042,
      0.9863520264625549,
      0.9859664440155029,
      0.9875310063362122,
      0.9902799129486084,
      0.989250123500824,
      0.9886139035224915,
      0.9887985587120056,
      0.9907848238945007,
      0.9881866574287415,
      0.9882895946502686,
      0.9908948540687561,
      0.9915927648544312,
      0.987736165523529,
      0.9894903302192688,
      0.9913663268089294,
      0.9913945198059082,
      0.9881621599197388,
      0.9875157475471497,
      0.9901660680770874,
      0.9835870862007141,
      0.9809216260910034,
      0.9833788871765137,
      0.9854026436805725,
      0.9843764901161194,
      0.9860223531723022,
      0.9868751764297485,
      0.9863775968551636,
      0.9849070906639099,
      0.985767662525177,
      0.987712025642395,
      0.9877550601959229,
      0.9855415225028992,
      0.9870239496231079,
      0.9879899621009827,
      0.9870543479919434,
      0.9862287044525146,
      0.986530601978302,
      0.9874229431152344,
      0.9864417314529419,
      0.9841082096099854,
      0.984376847743988,
      0.9863703846931458,
      0.9813634157180786,
      0.9814432859420776,
      0.981294572353363,
      0.9799215793609619,
      0.97541344165802,
      0.9706941246986389,
      0.9721046090126038,
      0.9618761539459229,
      0.9412403106689453,
      0.9999403357505798,
      0.9999775290489197,
      0.9999755620956421,
      0.9999703764915466,
      0.9999836683273315,
      0.9999662041664124,
      0.999928891658783,
      0.9998417496681213,
      0.9993306398391724,
      0.9992063045501709,
      0.9967643618583679,
      0.9953700304031372,
      0.9976227283477783,
      0.9982184767723083,
      0.9992583394050598,
      0.9998202919960022,
      0.9999086856842041,
      0.9999198913574219,
      0.9999462962150574,
      0.9999386668205261,
      0.9998909831047058,
      0.9999402761459351,
      0.9999457001686096,
      0.9999184012413025,
      0.9999254941940308,
      0.9999125599861145,
      0.9998677372932434,
      0.999475359916687,
      0.9990779757499695,
      0.9993648529052734,
      0.9992222785949707,
      0.9996914267539978,
      0.999849259853363,
      0.9998844861984253,
      0.9999344348907471,
      0.9999544620513916,
      0.9999319911003113,
      0.9999550580978394,
      0.999917209148407,
      0.9999265074729919,
      0.9999455213546753,
      0.9999617338180542,
      0.9999707937240601,
      0.9999794363975525,
      0.9999673366546631,
      0.9999302625656128,
      0.999915599822998,
      0.9999746084213257,
      0.999983012676239,
      0.9999670386314392,
      0.9996244311332703,
      0.9999545812606812,
      0.9999673962593079,
      0.9999735355377197,
      0.9999396204948425,
      0.9998290538787842,
      0.9999359250068665,
      0.9999118447303772,
      0.9999586343765259,
      0.9997535347938538,
      0.9996488690376282,
      0.9999226927757263,
      0.9999704360961914,
      0.999945342540741,
      0.9999620318412781,
      0.9999662041664124,
      0.9999715685844421,
      0.9999525547027588,
      0.9999663233757019,
      0.999919593334198,
      0.9999653100967407,
      0.999901533126831,
      0.9999483227729797,
      0.9999259114265442,
      0.9999536275863647,
      0.999951958656311,
      0.9998828768730164,
      0.9999522566795349,
      0.9999523758888245,
      0.9999530911445618,
      0.9999491572380066,
      0.9999544620513916,
      0.9999510645866394,
      0.9999117255210876,
      0.9999631643295288,
      0.9999617338180542,
      0.9999383091926575,
      0.9999566674232483,
      0.9999118447303772,
      0.9997378587722778,
      0.9991905689239502,
      0.9978402853012085,
      0.9994450211524963,
      0.9996423721313477,
      0.9999476671218872,
      0.9999703764915466,
      0.999967098236084,
      0.9999639391899109,
      0.9999616742134094,
      0.999977707862854,
      0.9999805688858032,
      0.9999716281890869,
      0.9999618530273438,
      0.9999644756317139,
      0.9998927712440491,
      0.9999392032623291,
      0.9998071789741516,
      0.9999097585678101,
      0.9999573230743408,
      0.9999678730964661,
      0.9999395608901978,
      0.999941349029541,
      0.9999322891235352,
      0.9999115467071533,
      0.9999144673347473,
      0.9997575879096985,
      0.9997600317001343,
      0.9997529983520508,
      0.9993318319320679,
      0.9994114637374878,
      0.9998162388801575,
      0.9999027252197266,
      0.9999222755432129,
      0.9999362826347351,
      0.9993931651115417,
      0.9999196529388428,
      0.9999265670776367,
      0.9999205470085144,
      0.9999679923057556,
      0.9999688863754272,
      0.9999664425849915,
      0.9999735355377197,
      0.9999290704727173,
      0.9999563097953796,
      0.9999657869338989,
      0.9999334216117859,
      0.9999504089355469,
      0.9999268651008606,
      0.9991887807846069,
      0.9964086413383484,
      0.9928188920021057,
      0.9953581690788269,
      0.9939073324203491,
      0.9932435750961304,
      0.9970375895500183,
      0.9990825057029724,
      0.9997716546058655,
      0.9997583031654358,
      0.999925434589386,
      0.9999240040779114,
      0.9999673366546631,
      0.9999433159828186,
      0.9999080896377563,
      0.9998520016670227,
      0.9997638463973999,
      0.9985649585723877,
      0.9989125728607178,
      0.9971875548362732,
      0.9977731704711914,
      0.9984713196754456,
      0.9985700845718384,
      0.9993932247161865,
      0.9982901811599731,
      0.9984117746353149,
      0.9991905093193054,
      0.998271107673645,
      0.9963012337684631,
      0.9968858361244202,
      0.9978875517845154,
      0.9955823421478271,
      0.9927038550376892,
      0.9957281351089478,
      0.997787356376648,
      0.9938836097717285,
      0.9929323196411133,
      0.9968752264976501,
      0.9969745874404907,
      0.9948041439056396,
      0.9954062700271606,
      0.9992358684539795,
      0.998295783996582,
      0.9959446787834167,
      0.9989147782325745,
      0.9996766448020935,
      0.9995657205581665,
      0.9998461604118347,
      0.9999669194221497,
      0.9999696612358093,
      0.9999725818634033,
      0.9999834895133972,
      0.9999813437461853,
      0.9999617338180542,
      0.9999112486839294,
      0.9992088079452515,
      0.9998686909675598,
      0.999835193157196,
      0.9998076558113098,
      0.999919056892395,
      0.9999574422836304,
      0.999937117099762,
      0.9999227523803711,
      0.9999690651893616,
      0.999978244304657,
      0.9999381899833679,
      0.9999520778656006,
      0.9999848008155823,
      0.9999854564666748,
      0.9999599456787109,
      0.9999765157699585,
      0.9999774098396301,
      0.9999791383743286,
      0.999975323677063,
      0.9999769330024719,
      0.9999767541885376,
      0.9999707937240601,
      0.9999688863754272,
      0.9999709129333496,
      0.9999645948410034,
      0.9999623894691467,
      0.999967634677887,
      0.9999565482139587,
      0.9999614953994751,
      0.9999595284461975,
      0.999965488910675,
      0.9999527335166931,
      0.9999682307243347,
      0.9999485611915588,
      0.9999467730522156,
      0.9999547004699707,
      0.9999620914459229,
      0.9999596476554871,
      0.9999755620956421,
      0.9999774694442749,
      0.9999656677246094,
      0.9999746084213257,
      0.999984860420227,
      0.9999629259109497,
      0.9999416470527649,
      0.9999685883522034,
      0.9999551177024841,
      0.9999123215675354,
      0.9998882412910461,
      0.9999697208404541,
      0.9999678134918213,
      0.9999561309814453,
      0.9999402165412903,
      0.9999197125434875,
      0.9999101161956787,
      0.9999651908874512,
      0.9999748468399048,
      0.9999739527702332,
      0.999962568283081,
      0.9999601244926453,
      0.9999614357948303,
      0.999978244304657,
      0.9999735355377197,
      0.9999411106109619,
      0.9999693632125854,
      0.9999399781227112,
      0.9999261498451233,
      0.9999306797981262,
      0.9999697208404541,
      0.9999449253082275,
      0.9999284744262695,
      0.9999598860740662,
      0.9999672770500183,
      0.9999483227729797,
      0.999942421913147,
      0.9999562501907349,
      0.9999213218688965,
      0.9999591112136841,
      0.9999535083770752,
      0.9999741911888123,
      0.9999479055404663,
      0.9999551773071289,
      0.9999769926071167,
      0.9999639391899109,
      0.9999127388000488,
      0.9999680519104004,
      0.9999771118164062,
      0.9999490976333618,
      0.9999395608901978,
      0.9999659061431885,
      0.9999277591705322
    ],
    [
      0.9805145859718323,
      0.989403247833252,
      0.9893280267715454,
      0.9894408583641052,
      0.9913023710250854,
      0.9921903014183044,
      0.9911802411079407,
      0.9924706220626831,
      0.9925614595413208,
      0.9932709336280823,
      0.9922158122062683,
      0.9924344420433044,
      0.9932562112808228,
      0.9916364550590515,
      0.9899742603302002,
      0.9907302856445312,
      0.9887979030609131,
      0.9870945811271667,
      0.9859607815742493,
      0.9817301630973816,
      0.9804540872573853,
      0.9735373258590698,
      0.9720587730407715,
      0.9783772230148315,
      0.973233699798584,
      0.9848499298095703,
      0.9894075393676758,
      0.9911528825759888,
      0.9904370903968811,
      0.9914359450340271,
      0.9940082430839539,
      0.9929111003875732,
      0.9922667145729065,
      0.9926261305809021,
      0.9943684339523315,
      0.9922446608543396,
      0.992052435874939,
      0.9943270087242126,
      0.9950332045555115,
      0.9921826720237732,
      0.9931484460830688,
      0.9947750568389893,
      0.9946539998054504,
      0.9919458627700806,
      0.9917458891868591,
      0.9940976500511169,
      0.9885522127151489,
      0.9869838356971741,
      0.9881007671356201,
      0.9893586039543152,
      0.9881867170333862,
      0.9894208908081055,
      0.989915132522583,
      0.989595353603363,
      0.9890130162239075,
      0.989533007144928,
      0.9908965826034546,
      0.9910234808921814,
      0.9897797703742981,
      0.9907055497169495,
      0.9912547469139099,
      0.9905378222465515,
      0.9903160333633423,
      0.9905543327331543,
      0.9906458854675293,
      0.9903613924980164,
      0.988777220249176,
      0.9886986613273621,
      0.9897257685661316,
      0.9862653613090515,
      0.9862161874771118,
      0.9854328036308289,
      0.984245240688324,
      0.9809887409210205,
      0.976648211479187,
      0.9768127202987671,
      0.968298614025116,
      0.9493404626846313,
      0.9999405145645142,
      0.9999778866767883,
      0.9999760389328003,
      0.9999712109565735,
      0.9999840259552002,
      0.9999666213989258,
      0.9999334812164307,
      0.9998734593391418,
      0.9996247887611389,
      0.9996020793914795,
      0.9985149502754211,
      0.9974976778030396,
      0.9986922144889832,
      0.9989548921585083,
      0.999570369720459,
      0.9998558759689331,
      0.9999158978462219,
      0.9999212026596069,
      0.9999474883079529,
      0.9999396800994873,
      0.9998934268951416,
      0.9999415874481201,
      0.9999465942382812,
      0.9999198913574219,
      0.9999288320541382,
      0.9999289512634277,
      0.9999135732650757,
      0.9997125864028931,
      0.9994524717330933,
      0.999567449092865,
      0.9995349049568176,
      0.9998109936714172,
      0.9999116063117981,
      0.9999181628227234,
      0.9999513030052185,
      0.9999566674232483,
      0.999934732913971,
      0.9999561309814453,
      0.9999182820320129,
      0.9999271631240845,
      0.9999462366104126,
      0.9999615550041199,
      0.9999707341194153,
      0.9999793767929077,
      0.9999675750732422,
      0.9999306797981262,
      0.9999154806137085,
      0.9999744892120361,
      0.999983012676239,
      0.9999666810035706,
      0.9996232986450195,
      0.9999544024467468,
      0.9999672770500183,
      0.9999733567237854,
      0.9999390244483948,
      0.9998282790184021,
      0.9999357461929321,
      0.9999114274978638,
      0.9999580383300781,
      0.9997513890266418,
      0.9996461272239685,
      0.999922513961792,
      0.9999704957008362,
      0.9999452829360962,
      0.9999620914459229,
      0.9999659061431885,
      0.9999712705612183,
      0.9999523162841797,
      0.9999662041664124,
      0.9999193549156189,
      0.9999651908874512,
      0.9999013543128967,
      0.9999481439590454,
      0.9999257326126099,
      0.9999534487724304,
      0.9999517798423767,
      0.9998828172683716,
      0.9999527335166931,
      0.9999527335166931,
      0.9999545812606812,
      0.9999533295631409,
      0.9999560713768005,
      0.9999508857727051,
      0.9999114274978638,
      0.9999629855155945,
      0.9999614357948303,
      0.9999380111694336,
      0.999957263469696,
      0.9999198317527771,
      0.9998111724853516,
      0.9995701909065247,
      0.9987589120864868,
      0.9997088313102722,
      0.9997771382331848,
      0.9999591112136841,
      0.9999732375144958,
      0.9999679923057556,
      0.99996417760849,
      0.9999616146087646,
      0.9999776482582092,
      0.9999805092811584,
      0.9999715685844421,
      0.9999620318412781,
      0.9999653100967407,
      0.9999103546142578,
      0.9999449253082275,
      0.9998474717140198,
      0.9999161958694458,
      0.9999576210975647,
      0.9999678730964661,
      0.9999396204948425,
      0.9999425411224365,
      0.9999341368675232,
      0.9999175667762756,
      0.999927818775177,
      0.9998306632041931,
      0.999828577041626,
      0.9998231530189514,
      0.9995586276054382,
      0.999633252620697,
      0.9998568892478943,
      0.9999162554740906,
      0.9999530911445618,
      0.9999513626098633,
      0.9996650815010071,
      0.9999265074729919,
      0.999926745891571,
      0.9999210834503174,
      0.9999683499336243,
      0.9999688863754272,
      0.999967098236084,
      0.9999741315841675,
      0.9999296069145203,
      0.999956488609314,
      0.9999657273292542,
      0.9999339580535889,
      0.9999550580978394,
      0.9999486804008484,
      0.9995946884155273,
      0.9984689354896545,
      0.9963682293891907,
      0.997724175453186,
      0.9971041083335876,
      0.9964303970336914,
      0.9985703229904175,
      0.9994996190071106,
      0.9998385310173035,
      0.9998302459716797,
      0.9999425411224365,
      0.9999435544013977,
      0.9999729990959167,
      0.9999510049819946,
      0.9999136924743652,
      0.9998566508293152,
      0.9997850060462952,
      0.9989905953407288,
      0.9993913769721985,
      0.998750627040863,
      0.999028742313385,
      0.9991607069969177,
      0.9993088245391846,
      0.9996254444122314,
      0.9990614652633667,
      0.9991905093193054,
      0.9995684027671814,
      0.9992117285728455,
      0.9979206919670105,
      0.9983571171760559,
      0.998790442943573,
      0.9976390600204468,
      0.9953528642654419,
      0.9974225759506226,
      0.9988425970077515,
      0.997036874294281,
      0.9958431720733643,
      0.9981868863105774,
      0.9983797669410706,
      0.997162401676178,
      0.9972251057624817,
      0.9995867609977722,
      0.9989860653877258,
      0.9974287152290344,
      0.9992954730987549,
      0.99977046251297,
      0.9997267723083496,
      0.9998825192451477,
      0.9999688863754272,
      0.9999699592590332,
      0.9999725818634033,
      0.999983549118042,
      0.9999812245368958,
      0.9999617338180542,
      0.9999111294746399,
      0.999209463596344,
      0.999869167804718,
      0.9998359680175781,
      0.9998084902763367,
      0.9999196529388428,
      0.9999575614929199,
      0.9999374747276306,
      0.9999233484268188,
      0.9999694228172302,
      0.999978244304657,
      0.999938428401947,
      0.9999523758888245,
      0.999984860420227,
      0.9999854564666748,
      0.9999601244926453,
      0.9999768137931824,
      0.999978244304657,
      0.9999791979789734,
      0.9999753832817078,
      0.9999776482582092,
      0.999977707862854,
      0.9999709129333496,
      0.9999690055847168,
      0.9999721646308899,
      0.9999650716781616,
      0.9999625086784363,
      0.9999681115150452,
      0.9999600052833557,
      0.9999622702598572,
      0.9999598264694214,
      0.9999679923057556,
      0.9999552369117737,
      0.9999679923057556,
      0.9999492168426514,
      0.9999493956565857,
      0.9999552965164185,
      0.9999619722366333,
      0.9999598860740662,
      0.9999760985374451,
      0.9999776482582092,
      0.9999658465385437,
      0.9999748468399048,
      0.9999852776527405,
      0.9999633431434631,
      0.9999420046806335,
      0.9999687671661377,
      0.9999555349349976,
      0.9999127388000488,
      0.9998884201049805,
      0.9999696612358093,
      0.9999678730964661,
      0.9999561309814453,
      0.9999397993087769,
      0.9999199509620667,
      0.999910831451416,
      0.9999656081199646,
      0.9999752044677734,
      0.9999743103981018,
      0.9999627470970154,
      0.9999603629112244,
      0.9999613761901855,
      0.9999781250953674,
      0.9999732971191406,
      0.999940812587738,
      0.9999693036079407,
      0.9999402761459351,
      0.9999276399612427,
      0.9999305605888367,
      0.9999694228172302,
      0.9999449253082275,
      0.9999274015426636,
      0.9999590516090393,
      0.9999668002128601,
      0.9999492168426514,
      0.999943196773529,
      0.9999566078186035,
      0.9999212622642517,
      0.9999595880508423,
      0.9999535083770752,
      0.9999741315841675,
      0.9999478459358215,
      0.9999551177024841,
      0.9999769330024719,
      0.9999638795852661,
      0.9999128580093384,
      0.9999678730964661,
      0.999977171421051,
      0.9999490976333618,
      0.9999395608901978,
      0.9999658465385437,
      0.9999276995658875
    ],
    [
      0.9859588742256165,
      0.9919999837875366,
      0.9918070435523987,
      0.9920820593833923,
      0.9936875700950623,
      0.9941470623016357,
      0.9934945106506348,
      0.9950787425041199,
      0.9950714707374573,
      0.9954410791397095,
      0.9948764443397522,
      0.9954994916915894,
      0.9958269000053406,
      0.9941315054893494,
      0.993182897567749,
      0.9939472079277039,
      0.9919476509094238,
      0.9903316497802734,
      0.9895590543746948,
      0.9870572686195374,
      0.9855535626411438,
      0.979276180267334,
      0.9781935811042786,
      0.9833430051803589,
      0.9783271551132202,
      0.9881623983383179,
      0.9925026893615723,
      0.9940600395202637,
      0.9932078719139099,
      0.9942846894264221,
      0.9964805841445923,
      0.9956667423248291,
      0.9951626062393188,
      0.995732843875885,
      0.9967553019523621,
      0.9951336979866028,
      0.9950673580169678,
      0.9966291785240173,
      0.9970448613166809,
      0.9950429201126099,
      0.9956001043319702,
      0.9967305064201355,
      0.9965341687202454,
      0.9943224191665649,
      0.9943714737892151,
      0.9965437054634094,
      0.9916027188301086,
      0.9905459880828857,
      0.9908573627471924,
      0.9922390580177307,
      0.9914260506629944,
      0.9914547801017761,
      0.9916417598724365,
      0.9914828538894653,
      0.9913343191146851,
      0.9920085668563843,
      0.9928138852119446,
      0.9929224252700806,
      0.9924309253692627,
      0.9932302236557007,
      0.9931847453117371,
      0.9926464557647705,
      0.9930017590522766,
      0.9929528832435608,
      0.9924739003181458,
      0.9926590919494629,
      0.9915996193885803,
      0.9912613034248352,
      0.9916336536407471,
      0.9891440272331238,
      0.9889248013496399,
      0.9878227114677429,
      0.9870476722717285,
      0.9845290184020996,
      0.980496346950531,
      0.9797919988632202,
      0.9729670882225037,
      0.9552359580993652,
      0.9999404549598694,
      0.9999779462814331,
      0.9999763369560242,
      0.999971866607666,
      0.9999843835830688,
      0.9999667406082153,
      0.9999361634254456,
      0.9998952150344849,
      0.9997838735580444,
      0.9997763633728027,
      0.9992180466651917,
      0.9985828995704651,
      0.9992517828941345,
      0.9993219375610352,
      0.9996877908706665,
      0.9998735189437866,
      0.9999191164970398,
      0.9999210834503174,
      0.999948263168335,
      0.9999401569366455,
      0.999893844127655,
      0.9999415874481201,
      0.9999464750289917,
      0.9999201893806458,
      0.9999291896820068,
      0.9999366402626038,
      0.9999359846115112,
      0.9998176097869873,
      0.9996668696403503,
      0.9997220039367676,
      0.9997072219848633,
      0.9998660683631897,
      0.9999391436576843,
      0.9999383687973022,
      0.999962329864502,
      0.9999585747718811,
      0.9999367594718933,
      0.9999567270278931,
      0.999918520450592,
      0.9999290704727173,
      0.999946117401123,
      0.9999613761901855,
      0.9999709725379944,
      0.9999794960021973,
      0.9999678730964661,
      0.9999309182167053,
      0.9999154210090637,
      0.9999746680259705,
      0.999983012676239,
      0.999966561794281,
      0.9996244311332703,
      0.9999541640281677,
      0.9999672174453735,
      0.9999732971191406,
      0.9999387860298157,
      0.9998278617858887,
      0.9999359250068665,
      0.9999116063117981,
      0.9999581575393677,
      0.9997512698173523,
      0.9996467232704163,
      0.9999226331710815,
      0.999970555305481,
      0.9999457001686096,
      0.9999633431434631,
      0.9999660849571228,
      0.9999713897705078,
      0.9999521374702454,
      0.9999661445617676,
      0.9999189972877502,
      0.999964714050293,
      0.999900758266449,
      0.9999480843544006,
      0.9999256134033203,
      0.9999532103538513,
      0.9999518394470215,
      0.9998832941055298,
      0.9999527931213379,
      0.9999530911445618,
      0.9999554753303528,
      0.9999563694000244,
      0.9999570250511169,
      0.9999507069587708,
      0.9999108910560608,
      0.9999628067016602,
      0.9999611377716064,
      0.9999378323554993,
      0.9999575018882751,
      0.9999247193336487,
      0.9998530745506287,
      0.9997469186782837,
      0.9993001818656921,
      0.9998235106468201,
      0.9998447895050049,
      0.999965250492096,
      0.9999751448631287,
      0.9999688267707825,
      0.9999642968177795,
      0.9999616146087646,
      0.9999775886535645,
      0.9999805688858032,
      0.9999716877937317,
      0.9999621510505676,
      0.9999660849571228,
      0.9999224543571472,
      0.99994957447052,
      0.9998738765716553,
      0.9999217391014099,
      0.9999579191207886,
      0.9999679923057556,
      0.999939501285553,
      0.9999435544013977,
      0.9999358057975769,
      0.9999222755432129,
      0.9999368786811829,
      0.9998733401298523,
      0.9998676776885986,
      0.9998646974563599,
      0.9997220039367676,
      0.999788224697113,
      0.9998822212219238,
      0.9999243021011353,
      0.9999668002128601,
      0.9999600052833557,
      0.9997753500938416,
      0.9999281764030457,
      0.999927282333374,
      0.9999215602874756,
      0.9999665021896362,
      0.9999687671661377,
      0.9999672770500183,
      0.9999743103981018,
      0.9999300837516785,
      0.9999563694000244,
      0.9999654293060303,
      0.9999340176582336,
      0.9999573230743408,
      0.9999579787254333,
      0.999762237071991,
      0.9992313981056213,
      0.9980711936950684,
      0.9987577199935913,
      0.9984471797943115,
      0.9981362819671631,
      0.9991875886917114,
      0.9996750354766846,
      0.9998756051063538,
      0.9998654127120972,
      0.999947726726532,
      0.9999531507492065,
      0.9999770522117615,
      0.9999545812606812,
      0.9999169111251831,
      0.9998582601547241,
      0.9998009204864502,
      0.9992467164993286,
      0.9996181130409241,
      0.9993706941604614,
      0.9995770454406738,
      0.9995170831680298,
      0.9995988011360168,
      0.9997576475143433,
      0.9994927644729614,
      0.9995311498641968,
      0.9997346997261047,
      0.9995434880256653,
      0.9987202286720276,
      0.999042272567749,
      0.9992843866348267,
      0.9984931945800781,
      0.996988832950592,
      0.9983808994293213,
      0.9993168711662292,
      0.9984148740768433,
      0.9974641799926758,
      0.9988327026367188,
      0.998999834060669,
      0.998302161693573,
      0.9981675148010254,
      0.9997380971908569,
      0.9993541240692139,
      0.9982282519340515,
      0.9995054602622986,
      0.9998229742050171,
      0.9998050332069397,
      0.9999034404754639,
      0.9999703764915466,
      0.9999700784683228,
      0.999972939491272,
      0.9999836683273315,
      0.9999812841415405,
      0.999961793422699,
      0.999910831451416,
      0.9992108345031738,
      0.9998694658279419,
      0.9998367428779602,
      0.9998089671134949,
      0.999920129776001,
      0.999957799911499,
      0.9999377727508545,
      0.9999234676361084,
      0.999969482421875,
      0.9999783635139465,
      0.999938428401947,
      0.9999520778656006,
      0.9999849200248718,
      0.9999853372573853,
      0.9999614953994751,
      0.9999770522117615,
      0.9999787211418152,
      0.9999792575836182,
      0.9999755024909973,
      0.9999780654907227,
      0.9999784827232361,
      0.9999710321426392,
      0.9999692440032959,
      0.9999729990959167,
      0.999965488910675,
      0.999962568283081,
      0.9999683499336243,
      0.9999627470970154,
      0.9999629855155945,
      0.99996018409729,
      0.9999704957008362,
      0.9999583959579468,
      0.9999694228172302,
      0.9999494552612305,
      0.9999515414237976,
      0.9999556541442871,
      0.9999620318412781,
      0.9999601244926453,
      0.9999764561653137,
      0.9999776482582092,
      0.9999659061431885,
      0.9999749660491943,
      0.9999842047691345,
      0.9999634027481079,
      0.9999420046806335,
      0.9999688267707825,
      0.9999554753303528,
      0.9999129772186279,
      0.9998887777328491,
      0.9999698400497437,
      0.9999677538871765,
      0.9999565482139587,
      0.9999409914016724,
      0.9999207258224487,
      0.9999111890792847,
      0.9999658465385437,
      0.9999755024909973,
      0.9999744296073914,
      0.9999628067016602,
      0.9999605417251587,
      0.9999611973762512,
      0.9999779462814331,
      0.9999730587005615,
      0.9999402761459351,
      0.9999692440032959,
      0.9999401569366455,
      0.9999282360076904,
      0.9999305009841919,
      0.9999692440032959,
      0.9999446272850037,
      0.9999286532402039,
      0.9999582767486572,
      0.999966025352478,
      0.9999526143074036,
      0.9999444484710693,
      0.9999568462371826,
      0.9999207854270935,
      0.9999592304229736,
      0.9999533891677856,
      0.9999740123748779,
      0.9999476075172424,
      0.9999551177024841,
      0.9999767541885376,
      0.9999638199806213,
      0.9999129176139832,
      0.9999678730964661,
      0.9999771118164062,
      0.9999492168426514,
      0.9999398589134216,
      0.9999657273292542,
      0.9999272227287292
    ]
  ],
  "rfd_device": "NVIDIA A30",
  "rfd_time": 148,
  "rfd_con_ref_pdb_idx": [],
  "rfd_con_hal_pdb_idx": [],
  "rfd_con_ref_idx0": [],
  "rfd_con_hal_idx0": [],
  "rfd_complex_con_ref_pdb_idx": "[('A', 4), ('A', 5), ('A', 6), ('A', 7), ('A', 8), ('A', 9), ('A', 10), ('A', 11), ('A', 12), ('A', 13), ('A', 14), ('A', 15), ('A', 16), ('A', 17), ('A', 18), ('A', 19), ('A', 20), ('A', 21), ('A', 22), ('A', 23), ('A', 24), ('A', 25), ('A', 26), ('A', 27), ('A', 28), ('A', 29), ('A', 30), ('A', 31), ('A', 32), ('A', 33), ('A', 34), ('A', 35), ('A', 36), ('A', 37), ('A', 38), ('A', 39), ('A', 40), ('A', 41), ('A', 42), ('A', 43), ('A', 44), ('A', 45), ('A', 46), ('A', 47), ('A', 48), ('A', 49), ('A', 50), ('A', 51), ('A', 52), ('A', 53), ('A', 79), ('A', 80), ('A', 81), ('A', 82), ('A', 83), ('A', 110), ('A', 111), ('A', 112), ('A', 113), ('A', 114), ('A', 261), ('A', 262), ('A', 263), ('A', 264), ('A', 265), ('A', 266), ('A', 267), ('A', 268), ('A', 269), ('A', 270), ('A', 271), ('A', 272), ('A', 273), ('A', 274), ('A', 275), ('A', 276), ('A', 277), ('A', 278), ('A', 279), ('A', 280), ('A', 281), ('A', 282), ('A', 283), ('A', 284), ('A', 285), ('A', 286), ('A', 287), ('A', 288), ('A', 289), ('A', 290), ('A', 291), ('A', 292), ('A', 293), ('A', 294), ('A', 295), ('A', 296), ('A', 297), ('A', 298), ('A', 299), ('A', 300), ('A', 301), ('A', 302), ('A', 303), ('A', 304), ('A', 305), ('A', 306), ('A', 307), ('A', 308), ('A', 309), ('A', 310), ('A', 311), ('A', 312), ('A', 313), ('A', 314), ('A', 315), ('A', 316), ('A', 317), ('A', 318), ('A', 319), ('A', 320), ('A', 321), ('A', 322), ('A', 323), ('A', 324), ('A', 325), ('B', 501), ('B', 502), ('B', 503), ('B', 504), ('B', 505), ('B', 506), ('B', 507), ('B', 508), ('B', 509), ('B', 510), ('B', 511), ('B', 512), ('B', 513), ('B', 514), ('B', 515), ('B', 516), ('B', 517), ('B', 518), ('B', 519), ('B', 520), ('B', 521), ('B', 522), ('B', 523), ('B', 524), ('B', 525), ('B', 526), ('B', 527), ('B', 528), ('B', 529), ('B', 530), ('B', 531), ('B', 532), ('B', 533), ('B', 534), ('B', 535), ('B', 536), ('B', 537), ('B', 538), ('B', 539), ('B', 540), ('B', 541), ('B', 542), ('B', 543), ('B', 544), ('B', 545), ('B', 546), ('B', 547), ('B', 548), ('B', 549), ('B', 550), ('B', 551), ('B', 552), ('B', 553), ('B', 554), ('B', 555), ('B', 556), ('B', 557), ('B', 558), ('B', 559), ('B', 560), ('B', 561), ('B', 562), ('B', 563), ('B', 564), ('B', 565), ('B', 566), ('B', 567), ('B', 568), ('B', 580), ('B', 581), ('B', 582), ('B', 583), ('B', 584), ('B', 585), ('B', 586), ('B', 587), ('B', 588), ('B', 589), ('B', 590), ('B', 591), ('B', 592), ('B', 593), ('B', 594), ('B', 595), ('B', 596), ('B', 597), ('B', 598), ('B', 599), ('B', 600), ('B', 601), ('B', 602), ('B', 603), ('B', 604), ('B', 605), ('B', 606), ('B', 607), ('B', 608), ('B', 609), ('B', 610), ('B', 611), ('B', 612), ('B', 613), ('B', 614), ('B', 615), ('B', 616), ('B', 617), ('B', 618), ('B', 619), ('B', 620), ('B', 621), ('B', 622), ('B', 623), ('B', 624), ('B', 625), ('B', 626), ('B', 627), ('B', 628), ('B', 629), ('B', 630), ('B', 631), ('B', 632), ('B', 633), ('B', 634), ('B', 635), ('B', 636), ('B', 637), ('B', 638), ('B', 639), ('B', 640), ('B', 641), ('B', 642), ('B', 643), ('B', 644), ('B', 645), ('B', 646), ('B', 647), ('B', 648), ('B', 649), ('B', 650), ('B', 651), ('B', 652), ('B', 653), ('B', 654), ('B', 655), ('B', 656), ('B', 657), ('B', 658), ('B', 659), ('B', 660), ('B', 661), ('B', 662), ('B', 663), ('B', 664), ('B', 665), ('B', 666), ('B', 667), ('B', 668), ('B', 669), ('B', 670)]",
  "rfd_complex_con_hal_pdb_idx": "[('B', 79), ('B', 80), ('B', 81), ('B', 82), ('B', 83), ('B', 84), ('B', 85), ('B', 86), ('B', 87), ('B', 88), ('B', 89), ('B', 90), ('B', 91), ('B', 92), ('B', 93), ('B', 94), ('B', 95), ('B', 96), ('B', 97), ('B', 98), ('B', 99), ('B', 100), ('B', 101), ('B', 102), ('B', 103), ('B', 104), ('B', 105), ('B', 106), ('B', 107), ('B', 108), ('B', 109), ('B', 110), ('B', 111), ('B', 112), ('B', 113), ('B', 114), ('B', 115), ('B', 116), ('B', 117), ('B', 118), ('B', 119), ('B', 120), ('B', 121), ('B', 122), ('B', 123), ('B', 124), ('B', 125), ('B', 126), ('B', 127), ('B', 128), ('B', 129), ('B', 130), ('B', 131), ('B', 132), ('B', 133), ('B', 134), ('B', 135), ('B', 136), ('B', 137), ('B', 138), ('B', 139), ('B', 140), ('B', 141), ('B', 142), ('B', 143), ('B', 144), ('B', 145), ('B', 146), ('B', 147), ('B', 148), ('B', 149), ('B', 150), ('B', 151), ('B', 152), ('B', 153), ('B', 154), ('B', 155), ('B', 156), ('B', 157), ('B', 158), ('B', 159), ('B', 160), ('B', 161), ('B', 162), ('B', 163), ('B', 164), ('B', 165), ('B', 166), ('B', 167), ('B', 168), ('B', 169), ('B', 170), ('B', 171), ('B', 172), ('B', 173), ('B', 174), ('B', 175), ('B', 176), ('B', 177), ('B', 178), ('B', 179), ('B', 180), ('B', 181), ('B', 182), ('B', 183), ('B', 184), ('B', 185), ('B', 186), ('B', 187), ('B', 188), ('B', 189), ('B', 190), ('B', 191), ('B', 192), ('B', 193), ('B', 194), ('B', 195), ('B', 196), ('B', 197), ('B', 198), ('B', 199), ('B', 200), ('B', 201), ('B', 202), ('B', 203), ('B', 204), ('B', 205), ('B', 206), ('B', 207), ('B', 208), ('B', 209), ('B', 210), ('B', 211), ('B', 212), ('B', 213), ('B', 214), ('B', 215), ('B', 216), ('B', 217), ('B', 218), ('B', 219), ('B', 220), ('B', 221), ('B', 222), ('B', 223), ('B', 224), ('B', 225), ('B', 226), ('B', 227), ('B', 228), ('B', 229), ('B', 230), ('B', 231), ('B', 232), ('B', 233), ('B', 234), ('B', 235), ('B', 236), ('B', 237), ('B', 238), ('B', 239), ('B', 240), ('B', 241), ('B', 242), ('B', 243), ('B', 244), ('B', 245), ('B', 246), ('B', 247), ('B', 248), ('B', 249), ('B', 250), ('B', 251), ('B', 252), ('B', 253), ('B', 254), ('B', 255), ('B', 256), ('B', 257), ('B', 258), ('B', 259), ('B', 260), ('B', 261), ('B', 262), ('B', 263), ('B', 264), ('B', 265), ('B', 266), ('B', 267), ('B', 268), ('B', 269), ('B', 270), ('B', 271), ('B', 272), ('B', 273), ('B', 274), ('B', 275), ('B', 276), ('B', 277), ('B', 278), ('B', 279), ('B', 280), ('B', 281), ('B', 282), ('B', 283), ('B', 284), ('B', 285), ('B', 286), ('B', 287), ('B', 288), ('B', 289), ('B', 290), ('B', 291), ('B', 292), ('B', 293), ('B', 294), ('B', 295), ('B', 296), ('B', 297), ('B', 298), ('B', 299), ('B', 300), ('B', 301), ('B', 302), ('B', 303), ('B', 304), ('B', 305), ('B', 306), ('B', 307), ('B', 308), ('B', 309), ('B', 310), ('B', 311), ('B', 312), ('B', 313), ('B', 314), ('B', 315), ('B', 316), ('B', 317), ('B', 318), ('B', 319), ('B', 320), ('B', 321), ('B', 322), ('B', 323), ('B', 324), ('B', 325), ('B', 326), ('B', 327), ('B', 328), ('B', 329), ('B', 330), ('B', 331), ('B', 332), ('B', 333), ('B', 334), ('B', 335), ('B', 336), ('B', 337), ('B', 338), ('B', 339), ('B', 340), ('B', 341), ('B', 342), ('B', 343), ('B', 344), ('B', 345), ('B', 346), ('B', 347), ('B', 348), ('B', 349), ('B', 350), ('B', 351), ('B', 352), ('B', 353), ('B', 354), ('B', 355), ('B', 356), ('B', 357), ('B', 358), ('B', 359), ('B', 360), ('B', 361), ('B', 362)]",
  "rfd_receptor_con_ref_pdb_idx": "[('A', 4), ('A', 5), ('A', 6), ('A', 7), ('A', 8), ('A', 9), ('A', 10), ('A', 11), ('A', 12), ('A', 13), ('A', 14), ('A', 15), ('A', 16), ('A', 17), ('A', 18), ('A', 19), ('A', 20), ('A', 21), ('A', 22), ('A', 23), ('A', 24), ('A', 25), ('A', 26), ('A', 27), ('A', 28), ('A', 29), ('A', 30), ('A', 31), ('A', 32), ('A', 33), ('A', 34), ('A', 35), ('A', 36), ('A', 37), ('A', 38), ('A', 39), ('A', 40), ('A', 41), ('A', 42), ('A', 43), ('A', 44), ('A', 45), ('A', 46), ('A', 47), ('A', 48), ('A', 49), ('A', 50), ('A', 51), ('A', 52), ('A', 53), ('A', 79), ('A', 80), ('A', 81), ('A', 82), ('A', 83), ('A', 110), ('A', 111), ('A', 112), ('A', 113), ('A', 114), ('A', 261), ('A', 262), ('A', 263), ('A', 264), ('A', 265), ('A', 266), ('A', 267), ('A', 268), ('A', 269), ('A', 270), ('A', 271), ('A', 272), ('A', 273), ('A', 274), ('A', 275), ('A', 276), ('A', 277), ('A', 278), ('A', 279), ('A', 280), ('A', 281), ('A', 282), ('A', 283), ('A', 284), ('A', 285), ('A', 286), ('A', 287), ('A', 288), ('A', 289), ('A', 290), ('A', 291), ('A', 292), ('A', 293), ('A', 294), ('A', 295), ('A', 296), ('A', 297), ('A', 298), ('A', 299), ('A', 300), ('A', 301), ('A', 302), ('A', 303), ('A', 304), ('A', 305), ('A', 306), ('A', 307), ('A', 308), ('A', 309), ('A', 310), ('A', 311), ('A', 312), ('A', 313), ('A', 314), ('A', 315), ('A', 316), ('A', 317), ('A', 318), ('A', 319), ('A', 320), ('A', 321), ('A', 322), ('A', 323), ('A', 324), ('A', 325), ('B', 501), ('B', 502), ('B', 503), ('B', 504), ('B', 505), ('B', 506), ('B', 507), ('B', 508), ('B', 509), ('B', 510), ('B', 511), ('B', 512), ('B', 513), ('B', 514), ('B', 515), ('B', 516), ('B', 517), ('B', 518), ('B', 519), ('B', 520), ('B', 521), ('B', 522), ('B', 523), ('B', 524), ('B', 525), ('B', 526), ('B', 527), ('B', 528), ('B', 529), ('B', 530), ('B', 531), ('B', 532), ('B', 533), ('B', 534), ('B', 535), ('B', 536), ('B', 537), ('B', 538), ('B', 539), ('B', 540), ('B', 541), ('B', 542), ('B', 543), ('B', 544), ('B', 545), ('B', 546), ('B', 547), ('B', 548), ('B', 549), ('B', 550), ('B', 551), ('B', 552), ('B', 553), ('B', 554), ('B', 555), ('B', 556), ('B', 557), ('B', 558), ('B', 559), ('B', 560), ('B', 561), ('B', 562), ('B', 563), ('B', 564), ('B', 565), ('B', 566), ('B', 567), ('B', 568), ('B', 580), ('B', 581), ('B', 582), ('B', 583), ('B', 584), ('B', 585), ('B', 586), ('B', 587), ('B', 588), ('B', 589), ('B', 590), ('B', 591), ('B', 592), ('B', 593), ('B', 594), ('B', 595), ('B', 596), ('B', 597), ('B', 598), ('B', 599), ('B', 600), ('B', 601), ('B', 602), ('B', 603), ('B', 604), ('B', 605), ('B', 606), ('B', 607), ('B', 608), ('B', 609), ('B', 610), ('B', 611), ('B', 612), ('B', 613), ('B', 614), ('B', 615), ('B', 616), ('B', 617), ('B', 618), ('B', 619), ('B', 620), ('B', 621), ('B', 622), ('B', 623), ('B', 624), ('B', 625), ('B', 626), ('B', 627), ('B', 628), ('B', 629), ('B', 630), ('B', 631), ('B', 632), ('B', 633), ('B', 634), ('B', 635), ('B', 636), ('B', 637), ('B', 638), ('B', 639), ('B', 640), ('B', 641), ('B', 642), ('B', 643), ('B', 644), ('B', 645), ('B', 646), ('B', 647), ('B', 648), ('B', 649), ('B', 650), ('B', 651), ('B', 652), ('B', 653), ('B', 654), ('B', 655), ('B', 656), ('B', 657), ('B', 658), ('B', 659), ('B', 660), ('B', 661), ('B', 662), ('B', 663), ('B', 664), ('B', 665), ('B', 666), ('B', 667), ('B', 668), ('B', 669), ('B', 670)]",
  "rfd_receptor_con_hal_pdb_idx": "[('B', 79), ('B', 80), ('B', 81), ('B', 82), ('B', 83), ('B', 84), ('B', 85), ('B', 86), ('B', 87), ('B', 88), ('B', 89), ('B', 90), ('B', 91), ('B', 92), ('B', 93), ('B', 94), ('B', 95), ('B', 96), ('B', 97), ('B', 98), ('B', 99), ('B', 100), ('B', 101), ('B', 102), ('B', 103), ('B', 104), ('B', 105), ('B', 106), ('B', 107), ('B', 108), ('B', 109), ('B', 110), ('B', 111), ('B', 112), ('B', 113), ('B', 114), ('B', 115), ('B', 116), ('B', 117), ('B', 118), ('B', 119), ('B', 120), ('B', 121), ('B', 122), ('B', 123), ('B', 124), ('B', 125), ('B', 126), ('B', 127), ('B', 128), ('B', 129), ('B', 130), ('B', 131), ('B', 132), ('B', 133), ('B', 134), ('B', 135), ('B', 136), ('B', 137), ('B', 138), ('B', 139), ('B', 140), ('B', 141), ('B', 142), ('B', 143), ('B', 144), ('B', 145), ('B', 146), ('B', 147), ('B', 148), ('B', 149), ('B', 150), ('B', 151), ('B', 152), ('B', 153), ('B', 154), ('B', 155), ('B', 156), ('B', 157), ('B', 158), ('B', 159), ('B', 160), ('B', 161), ('B', 162), ('B', 163), ('B', 164), ('B', 165), ('B', 166), ('B', 167), ('B', 168), ('B', 169), ('B', 170), ('B', 171), ('B', 172), ('B', 173), ('B', 174), ('B', 175), ('B', 176), ('B', 177), ('B', 178), ('B', 179), ('B', 180), ('B', 181), ('B', 182), ('B', 183), ('B', 184), ('B', 185), ('B', 186), ('B', 187), ('B', 188), ('B', 189), ('B', 190), ('B', 191), ('B', 192), ('B', 193), ('B', 194), ('B', 195), ('B', 196), ('B', 197), ('B', 198), ('B', 199), ('B', 200), ('B', 201), ('B', 202), ('B', 203), ('B', 204), ('B', 205), ('B', 206), ('B', 207), ('B', 208), ('B', 209), ('B', 210), ('B', 211), ('B', 212), ('B', 213), ('B', 214), ('B', 215), ('B', 216), ('B', 217), ('B', 218), ('B', 219), ('B', 220), ('B', 221), ('B', 222), ('B', 223), ('B', 224), ('B', 225), ('B', 226), ('B', 227), ('B', 228), ('B', 229), ('B', 230), ('B', 231), ('B', 232), ('B', 233), ('B', 234), ('B', 235), ('B', 236), ('B', 237), ('B', 238), ('B', 239), ('B', 240), ('B', 241), ('B', 242), ('B', 243), ('B', 244), ('B', 245), ('B', 246), ('B', 247), ('B', 248), ('B', 249), ('B', 250), ('B', 251), ('B', 252), ('B', 253), ('B', 254), ('B', 255), ('B', 256), ('B', 257), ('B', 258), ('B', 259), ('B', 260), ('B', 261), ('B', 262), ('B', 263), ('B', 264), ('B', 265), ('B', 266), ('B', 267), ('B', 268), ('B', 269), ('B', 270), ('B', 271), ('B', 272), ('B', 273), ('B', 274), ('B', 275), ('B', 276), ('B', 277), ('B', 278), ('B', 279), ('B', 280), ('B', 281), ('B', 282), ('B', 283), ('B', 284), ('B', 285), ('B', 286), ('B', 287), ('B', 288), ('B', 289), ('B', 290), ('B', 291), ('B', 292), ('B', 293), ('B', 294), ('B', 295), ('B', 296), ('B', 297), ('B', 298), ('B', 299), ('B', 300), ('B', 301), ('B', 302), ('B', 303), ('B', 304), ('B', 305), ('B', 306), ('B', 307), ('B', 308), ('B', 309), ('B', 310), ('B', 311), ('B', 312), ('B', 313), ('B', 314), ('B', 315), ('B', 316), ('B', 317), ('B', 318), ('B', 319), ('B', 320), ('B', 321), ('B', 322), ('B', 323), ('B', 324), ('B', 325), ('B', 326), ('B', 327), ('B', 328), ('B', 329), ('B', 330), ('B', 331), ('B', 332), ('B', 333), ('B', 334), ('B', 335), ('B', 336), ('B', 337), ('B', 338), ('B', 339), ('B', 340), ('B', 341), ('B', 342), ('B', 343), ('B', 344), ('B', 345), ('B', 346), ('B', 347), ('B', 348), ('B', 349), ('B', 350), ('B', 351), ('B', 352), ('B', 353), ('B', 354), ('B', 355), ('B', 356), ('B', 357), ('B', 358), ('B', 359), ('B', 360), ('B', 361), ('B', 362)]",
  "rfd_complex_con_ref_idx0": [
    0,
    1,
    2,
    3,
    4,
    5,
    6,
    7,
    8,
    9,
    10,
    11,
    12,
    13,
    14,
    15,
    16,
    17,
    18,
    19,
    20,
    21,
    22,
    23,
    24,
    25,
    26,
    27,
    28,
    29,
    30,
    31,
    32,
    33,
    34,
    35,
    36,
    37,
    38,
    39,
    40,
    41,
    42,
    43,
    44,
    45,
    46,
    47,
    48,
    49,
    50,
    51,
    52,
    53,
    54,
    55,
    56,
    57,
    58,
    59,
    60,
    61,
    62,
    63,
    64,
    65,
    66,
    67,
    68,
    69,
    70,
    71,
    72,
    73,
    74,
    75,
    76,
    77,
    78,
    79,
    80,
    81,
    82,
    83,
    84,
    85,
    86,
    87,
    88,
    89,
    90,
    91,
    92,
    93,
    94,
    95,
    96,
    97,
    98,
    99,
    100,
    101,
    102,
    103,
    104,
    105,
    106,
    107,
    108,
    109,
    110,
    111,
    112,
    113,
    114,
    115,
    116,
    117,
    118,
    119,
    120,
    121,
    122,
    123,
    124,
    125,
    126,
    127,
    128,
    129,
    130,
    131,
    132,
    133,
    134,
    135,
    136,
    137,
    138,
    139,
    140,
    141,
    142,
    143,
    144,
    145,
    146,
    147,
    148,
    149,
    150,
    151,
    152,
    153,
    154,
    155,
    156,
    157,
    158,
    159,
    160,
    161,
    162,
    163,
    164,
    165,
    166,
    167,
    168,
    169,
    170,
    171,
    172,
    173,
    174,
    175,
    176,
    177,
    178,
    179,
    180,
    181,
    182,
    183,
    184,
    185,
    186,
    187,
    188,
    189,
    190,
    191,
    192,
    193,
    194,
    195,
    196,
    197,
    198,
    199,
    200,
    201,
    202,
    203,
    204,
    205,
    206,
    207,
    208,
    209,
    210,
    211,
    212,
    213,
    214,
    215,
    216,
    217,
    218,
    219,
    220,
    221,
    222,
    223,
    224,
    225,
    226,
    227,
    228,
    229,
    230,
    231,
    232,
    233,
    234,
    235,
    236,
    237,
    238,
    239,
    240,
    241,
    242,
    243,
    244,
    245,
    246,
    247,
    248,
    249,
    250,
    251,
    252,
    253,
    254,
    255,
    256,
    257,
    258,
    259,
    260,
    261,
    262,
    263,
    264,
    265,
    266,
    267,
    268,
    269,
    270,
    271,
    272,
    273,
    274,
    275,
    276,
    277,
    278,
    279,
    280,
    281,
    282,
    283
  ],
  "rfd_complex_con_hal_idx0": [
    78,
    79,
    80,
    81,
    82,
    83,
    84,
    85,
    86,
    87,
    88,
    89,
    90,
    91,
    92,
    93,
    94,
    95,
    96,
    97,
    98,
    99,
    100,
    101,
    102,
    103,
    104,
    105,
    106,
    107,
    108,
    109,
    110,
    111,
    112,
    113,
    114,
    115,
    116,
    117,
    118,
    119,
    120,
    121,
    122,
    123,
    124,
    125,
    126,
    127,
    128,
    129,
    130,
    131,
    132,
    133,
    134,
    135,
    136,
    137,
    138,
    139,
    140,
    141,
    142,
    143,
    144,
    145,
    146,
    147,
    148,
    149,
    150,
    151,
    152,
    153,
    154,
    155,
    156,
    157,
    158,
    159,
    160,
    161,
    162,
    163,
    164,
    165,
    166,
    167,
    168,
    169,
    170,
    171,
    172,
    173,
    174,
    175,
    176,
    177,
    178,
    179,
    180,
    181,
    182,
    183,
    184,
    185,
    186,
    187,
    188,
    189,
    190,
    191,
    192,
    193,
    194,
    195,
    196,
    197,
    198,
    199,
    200,
    201,
    202,
    203,
    204,
    205,
    206,
    207,
    208,
    209,
    210,
    211,
    212,
    213,
    214,
    215,
    216,
    217,
    218,
    219,
    220,
    221,
    222,
    223,
    224,
    225,
    226,
    227,
    228,
    229,
    230,
    231,
    232,
    233,
    234,
    235,
    236,
    237,
    238,
    239,
    240,
    241,
    242,
    243,
    244,
    245,
    246,
    247,
    248,
    249,
    250,
    251,
    252,
    253,
    254,
    255,
    256,
    257,
    258,
    259,
    260,
    261,
    262,
    263,
    264,
    265,
    266,
    267,
    268,
    269,
    270,
    271,
    272,
    273,
    274,
    275,
    276,
    277,
    278,
    279,
    280,
    281,
    282,
    283,
    284,
    285,
    286,
    287,
    288,
    289,
    290,
    291,
    292,
    293,
    294,
    295,
    296,
    297,
    298,
    299,
    300,
    301,
    302,
    303,
    304,
    305,
    306,
    307,
    308,
    309,
    310,
    311,
    312,
    313,
    314,
    315,
    316,
    317,
    318,
    319,
    320,
    321,
    322,
    323,
    324,
    325,
    326,
    327,
    328,
    329,
    330,
    331,
    332,
    333,
    334,
    335,
    336,
    337,
    338,
    339,
    340,
    341,
    342,
    343,
    344,
    345,
    346,
    347,
    348,
    349,
    350,
    351,
    352,
    353,
    354,
    355,
    356,
    357,
    358,
    359,
    360,
    361
  ],
  "rfd_receptor_con_ref_idx0": [
    0,
    1,
    2,
    3,
    4,
    5,
    6,
    7,
    8,
    9,
    10,
    11,
    12,
    13,
    14,
    15,
    16,
    17,
    18,
    19,
    20,
    21,
    22,
    23,
    24,
    25,
    26,
    27,
    28,
    29,
    30,
    31,
    32,
    33,
    34,
    35,
    36,
    37,
    38,
    39,
    40,
    41,
    42,
    43,
    44,
    45,
    46,
    47,
    48,
    49,
    50,
    51,
    52,
    53,
    54,
    55,
    56,
    57,
    58,
    59,
    60,
    61,
    62,
    63,
    64,
    65,
    66,
    67,
    68,
    69,
    70,
    71,
    72,
    73,
    74,
    75,
    76,
    77,
    78,
    79,
    80,
    81,
    82,
    83,
    84,
    85,
    86,
    87,
    88,
    89,
    90,
    91,
    92,
    93,
    94,
    95,
    96,
    97,
    98,
    99,
    100,
    101,
    102,
    103,
    104,
    105,
    106,
    107,
    108,
    109,
    110,
    111,
    112,
    113,
    114,
    115,
    116,
    117,
    118,
    119,
    120,
    121,
    122,
    123,
    124,
    125,
    126,
    127,
    128,
    129,
    130,
    131,
    132,
    133,
    134,
    135,
    136,
    137,
    138,
    139,
    140,
    141,
    142,
    143,
    144,
    145,
    146,
    147,
    148,
    149,
    150,
    151,
    152,
    153,
    154,
    155,
    156,
    157,
    158,
    159,
    160,
    161,
    162,
    163,
    164,
    165,
    166,
    167,
    168,
    169,
    170,
    171,
    172,
    173,
    174,
    175,
    176,
    177,
    178,
    179,
    180,
    181,
    182,
    183,
    184,
    185,
    186,
    187,
    188,
    189,
    190,
    191,
    192,
    193,
    194,
    195,
    196,
    197,
    198,
    199,
    200,
    201,
    202,
    203,
    204,
    205,
    206,
    207,
    208,
    209,
    210,
    211,
    212,
    213,
    214,
    215,
    216,
    217,
    218,
    219,
    220,
    221,
    222,
    223,
    224,
    225,
    226,
    227,
    228,
    229,
    230,
    231,
    232,
    233,
    234,
    235,
    236,
    237,
    238,
    239,
    240,
    241,
    242,
    243,
    244,
    245,
    246,
    247,
    248,
    249,
    250,
    251,
    252,
    253,
    254,
    255,
    256,
    257,
    258,
    259,
    260,
    261,
    262,
    263,
    264,
    265,
    266,
    267,
    268,
    269,
    270,
    271,
    272,
    273,
    274,
    275,
    276,
    277,
    278,
    279,
    280,
    281,
    282,
    283
  ],
  "rfd_receptor_con_hal_idx0": [
    0,
    1,
    2,
    3,
    4,
    5,
    6,
    7,
    8,
    9,
    10,
    11,
    12,
    13,
    14,
    15,
    16,
    17,
    18,
    19,
    20,
    21,
    22,
    23,
    24,
    25,
    26,
    27,
    28,
    29,
    30,
    31,
    32,
    33,
    34,
    35,
    36,
    37,
    38,
    39,
    40,
    41,
    42,
    43,
    44,
    45,
    46,
    47,
    48,
    49,
    50,
    51,
    52,
    53,
    54,
    55,
    56,
    57,
    58,
    59,
    60,
    61,
    62,
    63,
    64,
    65,
    66,
    67,
    68,
    69,
    70,
    71,
    72,
    73,
    74,
    75,
    76,
    77,
    78,
    79,
    80,
    81,
    82,
    83,
    84,
    85,
    86,
    87,
    88,
    89,
    90,
    91,
    92,
    93,
    94,
    95,
    96,
    97,
    98,
    99,
    100,
    101,
    102,
    103,
    104,
    105,
    106,
    107,
    108,
    109,
    110,
    111,
    112,
    113,
    114,
    115,
    116,
    117,
    118,
    119,
    120,
    121,
    122,
    123,
    124,
    125,
    126,
    127,
    128,
    129,
    130,
    131,
    132,
    133,
    134,
    135,
    136,
    137,
    138,
    139,
    140,
    141,
    142,
    143,
    144,
    145,
    146,
    147,
    148,
    149,
    150,
    151,
    152,
    153,
    154,
    155,
    156,
    157,
    158,
    159,
    160,
    161,
    162,
    163,
    164,
    165,
    166,
    167,
    168,
    169,
    170,
    171,
    172,
    173,
    174,
    175,
    176,
    177,
    178,
    179,
    180,
    181,
    182,
    183,
    184,
    185,
    186,
    187,
    188,
    189,
    190,
    191,
    192,
    193,
    194,
    195,
    196,
    197,
    198,
    199,
    200,
    201,
    202,
    203,
    204,
    205,
    206,
    207,
    208,
    209,
    210,
    211,
    212,
    213,
    214,
    215,
    216,
    217,
    218,
    219,
    220,
    221,
    222,
    223,
    224,
    225,
    226,
    227,
    228,
    229,
    230,
    231,
    232,
    233,
    234,
    235,
    236,
    237,
    238,
    239,
    240,
    241,
    242,
    243,
    244,
    245,
    246,
    247,
    248,
    249,
    250,
    251,
    252,
    253,
    254,
    255,
    256,
    257,
    258,
    259,
    260,
    261,
    262,
    263,
    264,
    265,
    266,
    267,
    268,
    269,
    270,
    271,
    272,
    273,
    274,
    275,
    276,
    277,
    278,
    279,
    280,
    281,
    282,
    283
  ],
  "rfd_inpaint_str": [
    false,
    false,
    false,
    false,
    false,
    false,
    false,
    false,
    false,
    false,
    false,
    false,
    false,
    false,
    false,
    false,
    false,
    false,
    false,
    false,
    false,
    false,
    false,
    false,
    false,
    false,
    false,
    false,
    false,
    false,
    false,
    false,
    false,
    false,
    false,
    false,
    false,
    false,
    false,
    false,
    false,
    false,
    false,
    false,
    false,
    false,
    false,
    false,
    false,
    false,
    false,
    false,
    false,
    false,
    false,
    false,
    false,
    false,
    false,
    false,
    false,
    false,
    false,
    false,
    false,
    false,
    false,
    false,
    false,
    false,
    false,
    false,
    false,
    false,
    false,
    false,
    false,
    false,
    true,
    true,
    true,
    true,
    true,
    true,
    true,
    true,
    true,
    true,
    true,
    true,
    true,
    true,
    true,
    true,
    true,
    true,
    true,
    true,
    true,
    true,
    true,
    true,
    true,
    true,
    true,
    true,
    true,
    true,
    true,
    true,
    true,
    true,
    true,
    true,
    true,
    true,
    true,
    true,
    true,
    true,
    true,
    true,
    true,
    true,
    true,
    true,
    true,
    true,
    true,
    true,
    true,
    true,
    true,
    true,
    true,
    true,
    true,
    true,
    true,
    true,
    true,
    true,
    true,
    true,
    true,
    true,
    true,
    true,
    true,
    true,
    true,
    true,
    true,
    true,
    true,
    true,
    true,
    true,
    true,
    true,
    true,
    true,
    true,
    true,
    true,
    true,
    true,
    true,
    true,
    true,
    true,
    true,
    true,
    true,
    true,
    true,
    true,
    true,
    true,
    true,
    true,
    true,
    true,
    true,
    true,
    true,
    true,
    true,
    true,
    true,
    true,
    true,
    true,
    true,
    true,
    true,
    true,
    true,
    true,
    true,
    true,
    true,
    true,
    true,
    true,
    true,
    true,
    true,
    true,
    true,
    true,
    true,
    true,
    true,
    true,
    true,
    true,
    true,
    true,
    true,
    true,
    true,
    true,
    true,
    true,
    true,
    true,
    true,
    true,
    true,
    true,
    true,
    true,
    true,
    true,
    true,
    true,
    true,
    true,
    true,
    true,
    true,
    true,
    true,
    true,
    true,
    true,
    true,
    true,
    true,
    true,
    true,
    true,
    true,
    true,
    true,
    true,
    true,
    true,
    true,
    true,
    true,
    true,
    true,
    true,
    true,
    true,
    true,
    true,
    true,
    true,
    true,
    true,
    true,
    true,
    true,
    true,
    true,
    true,
    true,
    true,
    true,
    true,
    true,
    true,
    true,
    true,
    true,
    true,
    true,
    true,
    true,
    true,
    true,
    true,
    true,
    true,
    true,
    true,
    true,
    true,
    true,
    true,
    true,
    true,
    true,
    true,
    true,
    true,
    true,
    true,
    true,
    true,
    true,
    true,
    true,
    true,
    true,
    true,
    true,
    true,
    true,
    true,
    true,
    true,
    true,
    true,
    true,
    true,
    true,
    true,
    true,
    true,
    true,
    true,
    true,
    true,
    true,
    true,
    true,
    true,
    true,
    true,
    true,
    true,
    true,
    true,
    true,
    true,
    true,
    true,
    true,
    true,
    true,
    true,
    true,
    true,
    true,
    true,
    true,
    true,
    true
  ],
  "rfd_inpaint_seq": [
    false,
    false,
    false,
    false,
    false,
    false,
    false,
    false,
    false,
    false,
    false,
    false,
    false,
    false,
    false,
    false,
    false,
    false,
    false,
    false,
    false,
    false,
    false,
    false,
    false,
    false,
    false,
    false,
    false,
    false,
    false,
    false,
    false,
    false,
    false,
    false,
    false,
    false,
    false,
    false,
    false,
    false,
    false,
    false,
    false,
    false,
    false,
    false,
    false,
    false,
    false,
    false,
    false,
    false,
    false,
    false,
    false,
    false,
    false,
    false,
    false,
    false,
    false,
    false,
    false,
    false,
    false,
    false,
    false,
    false,
    false,
    false,
    false,
    false,
    false,
    false,
    false,
    false,
    true,
    true,
    true,
    true,
    true,
    true,
    true,
    true,
    true,
    true,
    true,
    true,
    true,
    true,
    true,
    true,
    true,
    true,
    true,
    true,
    true,
    true,
    true,
    true,
    true,
    true,
    true,
    true,
    true,
    true,
    true,
    true,
    true,
    true,
    true,
    true,
    true,
    true,
    true,
    true,
    true,
    true,
    true,
    true,
    true,
    true,
    true,
    true,
    true,
    true,
    true,
    true,
    true,
    true,
    true,
    true,
    true,
    true,
    true,
    true,
    true,
    true,
    true,
    true,
    true,
    true,
    true,
    true,
    true,
    true,
    true,
    true,
    true,
    true,
    true,
    true,
    true,
    true,
    true,
    true,
    true,
    true,
    true,
    true,
    true,
    true,
    true,
    true,
    true,
    true,
    true,
    true,
    true,
    true,
    true,
    true,
    true,
    true,
    true,
    true,
    true,
    true,
    true,
    true,
    true,
    true,
    true,
    true,
    true,
    true,
    true,
    true,
    true,
    true,
    true,
    true,
    true,
    true,
    true,
    true,
    true,
    true,
    true,
    true,
    true,
    true,
    true,
    true,
    true,
    true,
    true,
    true,
    true,
    true,
    true,
    true,
    true,
    true,
    true,
    true,
    true,
    true,
    true,
    true,
    true,
    true,
    true,
    true,
    true,
    true,
    true,
    true,
    true,
    true,
    true,
    true,
    true,
    true,
    true,
    true,
    true,
    true,
    true,
    true,
    true,
    true,
    true,
    true,
    true,
    true,
    true,
    true,
    true,
    true,
    true,
    true,
    true,
    true,
    true,
    true,
    true,
    true,
    true,
    true,
    true,
    true,
    true,
    true,
    true,
    true,
    true,
    true,
    true,
    true,
    true,
    true,
    true,
    true,
    true,
    true,
    true,
    true,
    true,
    true,
    true,
    true,
    true,
    true,
    true,
    true,
    true,
    true,
    true,
    true,
    true,
    true,
    true,
    true,
    true,
    true,
    true,
    true,
    true,
    true,
    true,
    true,
    true,
    true,
    true,
    true,
    true,
    true,
    true,
    true,
    true,
    true,
    true,
    true,
    true,
    true,
    true,
    true,
    true,
    true,
    true,
    true,
    true,
    true,
    true,
    true,
    true,
    true,
    true,
    true,
    true,
    true,
    true,
    true,
    true,
    true,
    true,
    true,
    true,
    true,
    true,
    true,
    true,
    true,
    true,
    true,
    true,
    true,
    true,
    true,
    true,
    true,
    true,
    true,
    true,
    true,
    true,
    true,
    true,
    true
  ],
  "rfd_sampled_mask": [
    "A4-53/A79-83/A110-114/A261-325/0",
    "B501-568/B580-670/0",
    "78-78"
  ],
  "rfd_mask_1d": [
    false,
    false,
    false,
    false,
    false,
    false,
    false,
    false,
    false,
    false,
    false,
    false,
    false,
    false,
    false,
    false,
    false,
    false,
    false,
    false,
    false,
    false,
    false,
    false,
    false,
    false,
    false,
    false,
    false,
    false,
    false,
    false,
    false,
    false,
    false,
    false,
    false,
    false,
    false,
    false,
    false,
    false,
    false,
    false,
    false,
    false,
    false,
    false,
    false,
    false,
    false,
    false,
    false,
    false,
    false,
    false,
    false,
    false,
    false,
    false,
    false,
    false,
    false,
    false,
    false,
    false,
    false,
    false,
    false,
    false,
    false,
    false,
    false,
    false,
    false,
    false,
    false,
    false,
    true,
    true,
    true,
    true,
    true,
    true,
    true,
    true,
    true,
    true,
    true,
    true,
    true,
    true,
    true,
    true,
    true,
    true,
    true,
    true,
    true,
    true,
    true,
    true,
    true,
    true,
    true,
    true,
    true,
    true,
    true,
    true,
    true,
    true,
    true,
    true,
    true,
    true,
    true,
    true,
    true,
    true,
    true,
    true,
    true,
    true,
    true,
    true,
    true,
    true,
    true,
    true,
    true,
    true,
    true,
    true,
    true,
    true,
    true,
    true,
    true,
    true,
    true,
    true,
    true,
    true,
    true,
    true,
    true,
    true,
    true,
    true,
    true,
    true,
    true,
    true,
    true,
    true,
    true,
    true,
    true,
    true,
    true,
    true,
    true,
    true,
    true,
    true,
    true,
    true,
    true,
    true,
    true,
    true,
    true,
    true,
    true,
    true,
    true,
    true,
    true,
    true,
    true,
    true,
    true,
    true,
    true,
    true,
    true,
    true,
    true,
    true,
    true,
    true,
    true,
    true,
    true,
    true,
    true,
    true,
    true,
    true,
    true,
    true,
    true,
    true,
    true,
    true,
    true,
    true,
    true,
    true,
    true,
    true,
    true,
    true,
    true,
    true,
    true,
    true,
    true,
    true,
    true,
    true,
    true,
    true,
    true,
    true,
    true,
    true,
    true,
    true,
    true,
    true,
    true,
    true,
    true,
    true,
    true,
    true,
    true,
    true,
    true,
    true,
    true,
    true,
    true,
    true,
    true,
    true,
    true,
    true,
    true,
    true,
    true,
    true,
    true,
    true,
    true,
    true,
    true,
    true,
    true,
    true,
    true,
    true,
    true,
    true,
    true,
    true,
    true,
    true,
    true,
    true,
    true,
    true,
    true,
    true,
    true,
    true,
    true,
    true,
    true,
    true,
    true,
    true,
    true,
    true,
    true,
    true,
    true,
    true,
    true,
    true,
    true,
    true,
    true,
    true,
    true,
    true,
    true,
    true,
    true,
    true,
    true,
    true,
    true,
    true,
    true,
    true,
    true,
    true,
    true,
    true,
    true,
    true,
    true,
    true,
    true,
    true,
    true,
    true,
    true,
    true,
    true,
    true,
    true,
    true,
    true,
    true,
    true,
    true,
    true,
    true,
    true,
    true,
    true,
    true,
    true,
    true,
    true,
    true,
    true,
    true,
    true,
    true,
    true,
    true,
    true,
    true,
    true,
    true,
    true,
    true,
    true,
    true,
    true,
    true,
    true,
    true,
    true,
    true,
    true,
    true
  ]
}
```
