## Supplementary File 1 for "ProteinDJ: a high-performance and modular protein design pipeline": fold_29.json

```
{
  "fold_id": 29,
  "rfd_config": {
    "inference": {
      "input_pdb": "5vli_ha.pdb",
      "num_designs": 25,
      "design_startnum": 25,
      "ckpt_override_path": null,
      "symmetry": null,
      "recenter": true,
      "radius": 10.0,
      "model_only_neighbors": false,
      "output_prefix": "./rfd_results/fold",
      "write_trajectory": false,
      "scaffold_guided": false,
      "model_runner": "SelfConditioning",
      "cautious": true,
      "align_motif": true,
      "symmetric_self_cond": true,
      "final_step": 1,
      "deterministic": false,
      "trb_save_ckpt_path": "/app/RFdiffusion/models/Complex_base_ckpt.pt",
      "schedule_directory_path": "/app/RFdiffusion/schedules",
      "model_directory_path": "/app/RFdiffusion/models"
    },
    "contigmap": {
      "contigs": [
        "A4-53/A79-83/A110-114/A261-325/0 B501-568/B580-670/0 50-100"
      ],
      "inpaint_seq": null,
      "inpaint_str": null,
      "inpaint_str_helix": null,
      "inpaint_str_strand": null,
      "inpaint_str_loop": null,
      "provide_seq": null,
      "length": null
    },
    "model": {
      "n_extra_block": 4,
      "n_main_block": 32,
      "n_ref_block": 4,
      "d_msa": 256,
      "d_msa_full": 64,
      "d_pair": 128,
      "d_templ": 64,
      "n_head_msa": 8,
      "n_head_pair": 4,
      "n_head_templ": 4,
      "d_hidden": 32,
      "d_hidden_templ": 32,
      "p_drop": 0.15,
      "SE3_param_full": {
        "num_layers": 1,
        "num_channels": 32,
        "num_degrees": 2,
        "n_heads": 4,
        "div": 4,
        "l0_in_features": 8,
        "l0_out_features": 8,
        "l1_in_features": 3,
        "l1_out_features": 2,
        "num_edge_features": 32
      },
      "SE3_param_topk": {
        "num_layers": 1,
        "num_channels": 32,
        "num_degrees": 2,
        "n_heads": 4,
        "div": 4,
        "l0_in_features": 64,
        "l0_out_features": 64,
        "l1_in_features": 3,
        "l1_out_features": 2,
        "num_edge_features": 64
      },
      "freeze_track_motif": false,
      "use_motif_timestep": true
    },
    "diffuser": {
      "T": 50,
      "b_0": 0.01,
      "b_T": 0.07,
      "schedule_type": "linear",
      "so3_type": "igso3",
      "crd_scale": 0.25,
      "partial_T": null,
      "so3_schedule_type": "linear",
      "min_b": 1.5,
      "max_b": 2.5,
      "min_sigma": 0.02,
      "max_sigma": 1.5
    },
    "denoiser": {
      "noise_scale_ca": 0,
      "final_noise_scale_ca": 1,
      "ca_noise_schedule_type": "constant",
      "noise_scale_frame": 0,
      "final_noise_scale_frame": 1,
      "frame_noise_schedule_type": "constant"
    },
    "ppi": {
      "hotspot_res": [
        "B521",
        "B545",
        "B552"
      ]
    },
    "potentials": {
      "guiding_potentials": null,
      "guide_scale": 10,
      "guide_decay": "constant",
      "olig_inter_all": null,
      "olig_intra_all": null,
      "olig_custom_contact": null,
      "substrate": null
    },
    "contig_settings": {
      "ref_idx": null,
      "hal_idx": null,
      "idx_rf": null,
      "inpaint_seq_tensor": null
    },
    "preprocess": {
      "sidechain_input": false,
      "motif_sidechain_input": true,
      "d_t1d": 24,
      "d_t2d": 44,
      "prob_self_cond": 0.5,
      "str_self_cond": true,
      "predict_previous": false
    },
    "logging": {
      "inputs": false
    },
    "scaffoldguided": {
      "scaffoldguided": false,
      "target_pdb": false,
      "target_path": null,
      "scaffold_list": null,
      "scaffold_dir": null,
      "sampled_insertion": 0,
      "sampled_N": 0,
      "sampled_C": 0,
      "ss_mask": 0,
      "systematic": false,
      "target_ss": null,
      "target_adj": null,
      "mask_loops": true,
      "contig_crop": null
    }
  },
  "rfd_plddt": [
    [
      0.119273841381073,
      0.1300387978553772,
      0.13104741275310516,
      0.11262287944555283,
      0.10514339804649353,
      0.10426419228315353,
      0.09778143465518951,
      0.09009377658367157,
      0.08984968066215515,
      0.09058178216218948,
      0.08435501903295517,
      0.08257004618644714,
      0.08303345739841461,
      0.08836156129837036,
      0.08152692019939423,
      0.0818134993314743,
      0.08076269924640656,
      0.0815148800611496,
      0.0791291743516922,
      0.07979981601238251,
      0.08639457821846008,
      0.08272571116685867,
      0.08248055726289749,
      0.08284685015678406,
      0.08175014704465866,
      0.08441361039876938,
      0.07926733791828156,
      0.08007515966892242,
      0.08243437856435776,
      0.08532758057117462,
      0.08548388630151749,
      0.08260772377252579,
      0.0848788172006607,
      0.08703490346670151,
      0.0866183415055275,
      0.0854809358716011,
      0.08813666552305222,
      0.08690112084150314,
      0.08343402296304703,
      0.08551643788814545,
      0.08454989641904831,
      0.08434627205133438,
      0.0822456106543541,
      0.08263976126909256,
      0.08614586293697357,
      0.08523733913898468,
      0.08427783101797104,
      0.08062522113323212,
      0.08218652755022049,
      0.08229537308216095,
      0.08138654381036758,
      0.08740213513374329,
      0.08946409821510315,
      0.08887239545583725,
      0.09594524651765823,
      0.09959018975496292,
      0.10202307999134064,
      0.1026880294084549,
      0.10309087485074997,
      0.09950460493564606,
      0.09789597243070602,
      0.09448215365409851,
      0.09484968334436417,
      0.09289927780628204,
      0.09150160849094391,
      0.09341339021921158,
      0.09667283296585083,
      0.10134894400835037,
      0.1027151495218277,
      0.09822734445333481,
      0.09752676635980606,
      0.0993749126791954,
      0.0963701605796814,
      0.09380659461021423,
      0.09077419340610504,
      0.09382151067256927,
      0.09443310648202896,
      0.0924144983291626,
      0.09702080488204956,
      0.09755478799343109,
      0.09993118792772293,
      0.1039193868637085,
      0.10206946730613708,
      0.10541753470897675,
      0.10529452562332153,
      0.10701918601989746,
      0.10861869901418686,
      0.10323213040828705,
      0.10769680142402649,
      0.11155670136213303,
      0.11382902413606644,
      0.11162411421537399,
      0.11550547182559967,
      0.12501946091651917,
      0.12818671762943268,
      0.12877941131591797,
      0.1393006294965744,
      0.1391879916191101,
      0.12226144969463348,
      0.9989511966705322,
      0.9992566704750061,
      0.9992141127586365,
      0.9991785287857056,
      0.9990326762199402,
      0.9984493851661682,
      0.9957369565963745,
      0.9810843467712402,
      0.9221351146697998,
      0.9278228282928467,
      0.8535830974578857,
      0.8433067798614502,
      0.8443939685821533,
      0.880321741104126,
      0.9119257926940918,
      0.9719849824905396,
      0.9875529408454895,
      0.9964436292648315,
      0.9980800747871399,
      0.9986901879310608,
      0.9986404180526733,
      0.9987079501152039,
      0.9981771111488342,
      0.994509220123291,
      0.9938335418701172,
      0.9770971536636353,
      0.954648494720459,
      0.9003221988677979,
      0.8773691058158875,
      0.8821487426757812,
      0.8685377836227417,
      0.8887823820114136,
      0.903647780418396,
      0.9395230412483215,
      0.9149461984634399,
      0.9555692672729492,
      0.9323394298553467,
      0.9659748077392578,
      0.9612902998924255,
      0.9816559553146362,
      0.9888637661933899,
      0.9967084527015686,
      0.9921538233757019,
      0.9942883849143982,
      0.9940090179443359,
      0.9851352572441101,
      0.9874541163444519,
      0.9971631765365601,
      0.9990343451499939,
      0.9995031356811523,
      0.9953335523605347,
      0.9988548755645752,
      0.9990166425704956,
      0.999652087688446,
      0.9995696544647217,
      0.9982016682624817,
      0.9979937672615051,
      0.9979280829429626,
      0.9979759454727173,
      0.9949961304664612,
      0.9901548624038696,
      0.9931924343109131,
      0.996225118637085,
      0.9966536164283752,
      0.9967555999755859,
      0.9991011619567871,
      0.9995228052139282,
      0.9996271729469299,
      0.9997872710227966,
      0.9995604753494263,
      0.9996206760406494,
      0.9982761740684509,
      0.9981626868247986,
      0.9970259666442871,
      0.9979398846626282,
      0.9918702840805054,
      0.9853050708770752,
      0.980003297328949,
      0.9776650667190552,
      0.9721512794494629,
      0.9662443995475769,
      0.9886640906333923,
      0.9974486827850342,
      0.9987070560455322,
      0.9994297623634338,
      0.9981759786605835,
      0.993340790271759,
      0.9861301183700562,
      0.9610645174980164,
      0.9204152226448059,
      0.855497419834137,
      0.820136547088623,
      0.864645779132843,
      0.9021798372268677,
      0.965522050857544,
      0.9819180965423584,
      0.9955742955207825,
      0.9959733486175537,
      0.998961329460144,
      0.9994608759880066,
      0.999717116355896,
      0.9990273118019104,
      0.9987068772315979,
      0.9908764958381653,
      0.9646117091178894,
      0.971367597579956,
      0.9533309936523438,
      0.9850918054580688,
      0.9974615573883057,
      0.9981440305709839,
      0.9983183741569519,
      0.9960230588912964,
      0.9925545454025269,
      0.9816694259643555,
      0.9715679883956909,
      0.9438266754150391,
      0.9308390617370605,
      0.9283993244171143,
      0.8964000940322876,
      0.9139729142189026,
      0.9617300033569336,
      0.9905343651771545,
      0.9772337079048157,
      0.9901871681213379,
      0.9599581956863403,
      0.9992778301239014,
      0.9991357326507568,
      0.9988003969192505,
      0.9993888735771179,
      0.9993135929107666,
      0.9988601803779602,
      0.9992054104804993,
      0.9994555711746216,
      0.9995466470718384,
      0.9992508888244629,
      0.9980520606040955,
      0.9952020645141602,
      0.987578272819519,
      0.9690611362457275,
      0.9170915484428406,
      0.9120610952377319,
      0.8893574476242065,
      0.8357287645339966,
      0.819342315196991,
      0.8470051288604736,
      0.8980595469474792,
      0.957298219203949,
      0.9690039157867432,
      0.9910647869110107,
      0.9931471347808838,
      0.9970205426216125,
      0.997890055179596,
      0.9975213408470154,
      0.9958388209342957,
      0.9897251129150391,
      0.9859657287597656,
      0.9890815615653992,
      0.967491090297699,
      0.9612389206886292,
      0.9362608790397644,
      0.9012773633003235,
      0.9364734888076782,
      0.8672010898590088,
      0.8846782445907593,
      0.9084432721138,
      0.8740911483764648,
      0.8242188692092896,
      0.8447627425193787,
      0.8755453824996948,
      0.8516151309013367,
      0.8145338892936707,
      0.8555081486701965,
      0.874295711517334,
      0.8314487338066101,
      0.8088547587394714,
      0.863842248916626,
      0.8501967787742615,
      0.806953489780426,
      0.8413516283035278,
      0.89504474401474,
      0.8439368009567261,
      0.8257443904876709,
      0.9134148359298706,
      0.9430250525474548,
      0.9080197811126709,
      0.9437042474746704,
      0.9803158044815063,
      0.9868361949920654,
      0.996532678604126,
      0.9991007447242737,
      0.9996897578239441,
      0.999571681022644,
      0.998871386051178,
      0.9887874722480774,
      0.9940065741539001,
      0.9949784874916077,
      0.9915552139282227,
      0.9955593347549438,
      0.9978634715080261,
      0.9973660707473755,
      0.9945173263549805,
      0.9977285861968994,
      0.9988631010055542,
      0.9969624280929565,
      0.9970815181732178,
      0.9976499676704407,
      0.9982816576957703,
      0.9979878067970276,
      0.9973374605178833,
      0.9956360459327698,
      0.9976325035095215,
      0.9979724884033203,
      0.994999885559082,
      0.9936729669570923,
      0.9971844553947449,
      0.9971740245819092,
      0.9922454357147217,
      0.994755744934082,
      0.9979723691940308,
      0.9954301118850708,
      0.9868485331535339,
      0.9962025880813599,
      0.9983329176902771,
      0.9942834377288818,
      0.9911378622055054,
      0.9983651041984558,
      0.9974168539047241,
      0.9919034242630005,
      0.9970555901527405,
      0.9986920952796936,
      0.9970090985298157,
      0.9968361258506775,
      0.9992111325263977,
      0.9988192915916443,
      0.9974711537361145,
      0.9992802143096924,
      0.9991496205329895,
      0.9977843165397644,
      0.9988061189651489,
      0.999554455280304,
      0.9991161227226257,
      0.9988358616828918,
      0.9997619390487671,
      0.999703586101532,
      0.9994121193885803,
      0.9993330240249634,
      0.9990710020065308,
      0.9990345239639282,
      0.9995512962341309,
      0.9996749758720398,
      0.9996015429496765,
      0.999545156955719,
      0.9995594024658203,
      0.9996357560157776,
      0.9997320175170898,
      0.9996737837791443,
      0.999283492565155,
      0.9992706775665283,
      0.9974431395530701,
      0.9916338920593262,
      0.9916650056838989,
      0.9977891445159912,
      0.995820939540863,
      0.9893572330474854,
      0.9928420186042786,
      0.9969518184661865,
      0.9911431670188904,
      0.9827094078063965,
      0.9908537268638611,
      0.9907738566398621,
      0.9973630309104919,
      0.9983760714530945,
      0.9991461634635925,
      0.9984468221664429,
      0.9985629320144653,
      0.9991795420646667,
      0.9991199970245361,
      0.9979051351547241,
      0.9992139935493469,
      0.9994408488273621,
      0.998755693435669,
      0.9987607002258301,
      0.9993256330490112,
      0.9989867210388184
    ],
    [
      0.10850691050291061,
      0.11884503066539764,
      0.12460935115814209,
      0.11173440515995026,
      0.10825391113758087,
      0.10348507016897202,
      0.09845586121082306,
      0.08963413536548615,
      0.08512991666793823,
      0.08426759392023087,
      0.0801546573638916,
      0.07762876152992249,
      0.07849445939064026,
      0.08036473393440247,
      0.077437624335289,
      0.07753622531890869,
      0.07901622354984283,
      0.07843532413244247,
      0.0783218964934349,
      0.07804584503173828,
      0.07833205908536911,
      0.07689358294010162,
      0.07778412103652954,
      0.07730214297771454,
      0.0748431459069252,
      0.07712803035974503,
      0.07551789283752441,
      0.07500136643648148,
      0.07524095475673676,
      0.07856890559196472,
      0.0793202817440033,
      0.07739390432834625,
      0.0801367461681366,
      0.08282248675823212,
      0.08119518309831619,
      0.0822388082742691,
      0.08567027747631073,
      0.08429420739412308,
      0.08066096156835556,
      0.08116766065359116,
      0.08147738128900528,
      0.08127952367067337,
      0.07900533080101013,
      0.07860550284385681,
      0.08132168650627136,
      0.0809459239244461,
      0.08235927671194077,
      0.07855402678251266,
      0.08434983342885971,
      0.08535554260015488,
      0.08076272904872894,
      0.08510347455739975,
      0.0885506346821785,
      0.08813032507896423,
      0.09045793116092682,
      0.09666576981544495,
      0.09928670525550842,
      0.09736683964729309,
      0.09774932265281677,
      0.10017029941082001,
      0.10051041841506958,
      0.09516094624996185,
      0.09157799184322357,
      0.09205682575702667,
      0.08937451243400574,
      0.090095654129982,
      0.09316414594650269,
      0.09437016397714615,
      0.09785670042037964,
      0.09723759442567825,
      0.09790074825286865,
      0.1046871691942215,
      0.10241635143756866,
      0.10174205899238586,
      0.0955406129360199,
      0.09863623976707458,
      0.09390110522508621,
      0.09391561150550842,
      0.10060925781726837,
      0.10205110162496567,
      0.0973767414689064,
      0.10555591434240341,
      0.11050446331501007,
      0.1093154102563858,
      0.10849924385547638,
      0.11449558287858963,
      0.1182141825556755,
      0.1176476702094078,
      0.11888734996318817,
      0.12099635601043701,
      0.12650083005428314,
      0.12378685176372528,
      0.12359485030174255,
      0.13533133268356323,
      0.13766814768314362,
      0.13627463579177856,
      0.14393311738967896,
      0.14330920577049255,
      0.1273491382598877,
      0.9980952739715576,
      0.9982928037643433,
      0.9983155131340027,
      0.9985746741294861,
      0.9982592463493347,
      0.9974694848060608,
      0.9925644993782043,
      0.9701220989227295,
      0.9027909636497498,
      0.9097809195518494,
      0.8449289202690125,
      0.8375639915466309,
      0.8406180143356323,
      0.8726748824119568,
      0.9059982299804688,
      0.9645982384681702,
      0.9830439686775208,
      0.9953794479370117,
      0.9972366690635681,
      0.9977846741676331,
      0.9977994561195374,
      0.9981847405433655,
      0.997677743434906,
      0.9935072660446167,
      0.9921883344650269,
      0.9697005152702332,
      0.9444622993469238,
      0.8929726481437683,
      0.8785368800163269,
      0.8849059343338013,
      0.87138831615448,
      0.886562705039978,
      0.8983734846115112,
      0.9360700845718384,
      0.9157732129096985,
      0.956151008605957,
      0.9367039799690247,
      0.9684985280036926,
      0.9652231335639954,
      0.9826164245605469,
      0.9882310628890991,
      0.9961455464363098,
      0.9912515878677368,
      0.9941053986549377,
      0.9935131072998047,
      0.9846291542053223,
      0.9873653650283813,
      0.9967972636222839,
      0.9988030195236206,
      0.9993413686752319,
      0.9945976734161377,
      0.9987626671791077,
      0.998863697052002,
      0.9995356798171997,
      0.9994860887527466,
      0.9969396591186523,
      0.9969395399093628,
      0.9970860481262207,
      0.9972516894340515,
      0.9945424795150757,
      0.9889212250709534,
      0.9913596510887146,
      0.9949992895126343,
      0.9944779276847839,
      0.9949150085449219,
      0.9985206127166748,
      0.9991157650947571,
      0.9993453621864319,
      0.999626636505127,
      0.9992613792419434,
      0.9993517994880676,
      0.9971774816513062,
      0.9969356656074524,
      0.9956896305084229,
      0.996979296207428,
      0.9903433322906494,
      0.9837785363197327,
      0.9797894954681396,
      0.978117048740387,
      0.9734508395195007,
      0.9685366749763489,
      0.9883515238761902,
      0.9971670508384705,
      0.9984409809112549,
      0.9992321729660034,
      0.9977666139602661,
      0.9933033585548401,
      0.9863844513893127,
      0.9638324975967407,
      0.923617959022522,
      0.8526722192764282,
      0.8174246549606323,
      0.8567962646484375,
      0.8989763259887695,
      0.962644636631012,
      0.9799110293388367,
      0.9947416186332703,
      0.9953638315200806,
      0.9987139701843262,
      0.9992493987083435,
      0.9995827078819275,
      0.9987015128135681,
      0.9983128905296326,
      0.9896060228347778,
      0.9658175110816956,
      0.9717166423797607,
      0.9512012004852295,
      0.9832018613815308,
      0.996911883354187,
      0.9975711703300476,
      0.9976381659507751,
      0.9949010610580444,
      0.9912810921669006,
      0.9798122644424438,
      0.9688818454742432,
      0.9411695599555969,
      0.9288558959960938,
      0.9271202087402344,
      0.8979350328445435,
      0.9111300706863403,
      0.950006902217865,
      0.9847787618637085,
      0.9627639651298523,
      0.9833232164382935,
      0.9464343786239624,
      0.9987547397613525,
      0.9983658790588379,
      0.9975639581680298,
      0.9987550377845764,
      0.9985968470573425,
      0.9982209205627441,
      0.9986236691474915,
      0.9989563822746277,
      0.9991359710693359,
      0.9986352324485779,
      0.996576189994812,
      0.9924271702766418,
      0.9804692268371582,
      0.9521496295928955,
      0.894524335861206,
      0.8897184133529663,
      0.870712161064148,
      0.8333091735839844,
      0.8234845995903015,
      0.8448912501335144,
      0.893443763256073,
      0.9419693350791931,
      0.9587905406951904,
      0.9854274988174438,
      0.987125039100647,
      0.9935006499290466,
      0.9933972358703613,
      0.9935685992240906,
      0.9907359480857849,
      0.9802761077880859,
      0.9737564921379089,
      0.9783392548561096,
      0.9506193995475769,
      0.942130446434021,
      0.9170749187469482,
      0.8856145143508911,
      0.9217960834503174,
      0.8600268363952637,
      0.8814923167228699,
      0.9059661626815796,
      0.8700384497642517,
      0.8251862525939941,
      0.8493176698684692,
      0.8796785473823547,
      0.8519930839538574,
      0.8172926306724548,
      0.862019956111908,
      0.8748528361320496,
      0.8229967951774597,
      0.8096059560775757,
      0.8713551759719849,
      0.848997950553894,
      0.8024866580963135,
      0.8483774662017822,
      0.9003363251686096,
      0.8442821502685547,
      0.8319706916809082,
      0.9222646355628967,
      0.9434177875518799,
      0.9079208374023438,
      0.9433501362800598,
      0.9782320261001587,
      0.9850766062736511,
      0.9950606822967529,
      0.9984126091003418,
      0.9993312954902649,
      0.9992004036903381,
      0.9982250332832336,
      0.9838196039199829,
      0.990530252456665,
      0.9919248223304749,
      0.9873543381690979,
      0.992591917514801,
      0.9960011839866638,
      0.9956184029579163,
      0.9919462203979492,
      0.9960872530937195,
      0.9979873299598694,
      0.9952207803726196,
      0.9953933358192444,
      0.9961802363395691,
      0.99745774269104,
      0.9969242811203003,
      0.9961144328117371,
      0.9943992495536804,
      0.9969013929367065,
      0.9972578287124634,
      0.9938936829566956,
      0.9923832416534424,
      0.9963653683662415,
      0.9965038299560547,
      0.9911805987358093,
      0.9933859705924988,
      0.9973143935203552,
      0.9948616623878479,
      0.9851269125938416,
      0.9947598576545715,
      0.9976565837860107,
      0.9925976395606995,
      0.9873499870300293,
      0.9971073865890503,
      0.9958252310752869,
      0.9895777106285095,
      0.9953637719154358,
      0.9974912405014038,
      0.995154857635498,
      0.995278000831604,
      0.9986171722412109,
      0.9975600242614746,
      0.9958204030990601,
      0.9988316297531128,
      0.9985640048980713,
      0.996242344379425,
      0.9980154037475586,
      0.9992719292640686,
      0.9983144402503967,
      0.9977531433105469,
      0.9994313716888428,
      0.999391496181488,
      0.9987540245056152,
      0.998582124710083,
      0.9977667331695557,
      0.9979124665260315,
      0.9986997246742249,
      0.9992135763168335,
      0.9990760087966919,
      0.9991135597229004,
      0.9991310834884644,
      0.9993013739585876,
      0.9993581175804138,
      0.9992489814758301,
      0.998552680015564,
      0.9984997510910034,
      0.9952780604362488,
      0.9872641563415527,
      0.9881708025932312,
      0.9962954521179199,
      0.9938499927520752,
      0.9854658246040344,
      0.9909360408782959,
      0.9959441423416138,
      0.9889839291572571,
      0.9799565076828003,
      0.9890848398208618,
      0.9884616136550903,
      0.9958089590072632,
      0.9970201849937439,
      0.9979567527770996,
      0.996311604976654,
      0.9967141151428223,
      0.997921884059906,
      0.9977388978004456,
      0.9953581094741821,
      0.997987687587738,
      0.9985026121139526,
      0.9968951344490051,
      0.9968622922897339,
      0.9981058239936829,
      0.9976990818977356
    ],
    [
      0.11214665323495865,
      0.12511993944644928,
      0.12913833558559418,
      0.11687584966421127,
      0.110954150557518,
      0.10925714671611786,
      0.10289966315031052,
      0.0980524867773056,
      0.09724164009094238,
      0.0963936373591423,
      0.09208089113235474,
      0.08955830335617065,
      0.09056355804204941,
      0.08923542499542236,
      0.08784912526607513,
      0.08525343984365463,
      0.08472201228141785,
      0.08284342288970947,
      0.08375956863164902,
      0.08171110600233078,
      0.08174729347229004,
      0.08018215000629425,
      0.08226898312568665,
      0.07966013252735138,
      0.07711886614561081,
      0.0757792592048645,
      0.07473761588335037,
      0.07566666603088379,
      0.07424169033765793,
      0.07447125017642975,
      0.07768372446298599,
      0.07646096497774124,
      0.07659342885017395,
      0.0796520784497261,
      0.07988127321004868,
      0.08025097846984863,
      0.08429098129272461,
      0.08372523635625839,
      0.08041351288557053,
      0.08144117891788483,
      0.0835086926817894,
      0.08436596393585205,
      0.0795687884092331,
      0.0800403282046318,
      0.08176126331090927,
      0.08282715082168579,
      0.08135224878787994,
      0.08312620967626572,
      0.08908186107873917,
      0.09035918861627579,
      0.08498019725084305,
      0.08718669414520264,
      0.09207089245319366,
      0.093116894364357,
      0.0920993909239769,
      0.09976417571306229,
      0.1047545075416565,
      0.10089848935604095,
      0.10145125538110733,
      0.10314961522817612,
      0.10204359889030457,
      0.09624765813350677,
      0.092967189848423,
      0.09206809103488922,
      0.08943231403827667,
      0.08863483369350433,
      0.09042072296142578,
      0.09269393980503082,
      0.09777607768774033,
      0.10089081525802612,
      0.1020888239145279,
      0.11108317971229553,
      0.10622596740722656,
      0.10966040939092636,
      0.10449250042438507,
      0.1077699363231659,
      0.09907835721969604,
      0.10333681851625443,
      0.110547736287117,
      0.10734449326992035,
      0.10196422040462494,
      0.11632563173770905,
      0.12220203876495361,
      0.11577028781175613,
      0.11593516916036606,
      0.12977267801761627,
      0.1335081160068512,
      0.13364900648593903,
      0.13916362822055817,
      0.147791787981987,
      0.15139976143836975,
      0.15124064683914185,
      0.15930423140525818,
      0.1686568558216095,
      0.1710861176252365,
      0.1687127649784088,
      0.17997941374778748,
      0.17656344175338745,
      0.1591297686100006,
      0.9979618191719055,
      0.9981669187545776,
      0.9981756210327148,
      0.9985772967338562,
      0.9982677102088928,
      0.9976562857627869,
      0.9929097294807434,
      0.9716110825538635,
      0.9073182344436646,
      0.9105077981948853,
      0.845826268196106,
      0.8364431262016296,
      0.841754674911499,
      0.8715260028839111,
      0.906869649887085,
      0.9651162624359131,
      0.9837493300437927,
      0.9954648017883301,
      0.9971382021903992,
      0.9977146983146667,
      0.9977149367332458,
      0.9981113076210022,
      0.9976038932800293,
      0.9933260083198547,
      0.9921815395355225,
      0.9694351553916931,
      0.945402979850769,
      0.8949483633041382,
      0.882381796836853,
      0.8886827230453491,
      0.8747451305389404,
      0.8885977864265442,
      0.9004418253898621,
      0.9388017654418945,
      0.9193934798240662,
      0.9596495628356934,
      0.9420182704925537,
      0.9712040424346924,
      0.968940019607544,
      0.9846640229225159,
      0.9897459149360657,
      0.9966343641281128,
      0.9920933842658997,
      0.9942675828933716,
      0.9934600591659546,
      0.9843514561653137,
      0.9874702095985413,
      0.99680495262146,
      0.9988488554954529,
      0.9993681907653809,
      0.994704008102417,
      0.9988095164299011,
      0.9988526105880737,
      0.9995349049568176,
      0.9994983673095703,
      0.9970037937164307,
      0.9969583749771118,
      0.9971227049827576,
      0.997252345085144,
      0.9946324825286865,
      0.9891512393951416,
      0.9914603233337402,
      0.9947667121887207,
      0.9939676523208618,
      0.994276225566864,
      0.9984239339828491,
      0.9991132020950317,
      0.9993650913238525,
      0.9996397495269775,
      0.9992918968200684,
      0.9993788599967957,
      0.9972941875457764,
      0.9971296191215515,
      0.9961021542549133,
      0.9973186254501343,
      0.9914957880973816,
      0.985464334487915,
      0.9816557765007019,
      0.9790916442871094,
      0.9740831851959229,
      0.9675011038780212,
      0.9880316853523254,
      0.9971989989280701,
      0.9985135197639465,
      0.9992929100990295,
      0.998040497303009,
      0.9940984845161438,
      0.9875926971435547,
      0.965877890586853,
      0.9274008274078369,
      0.855762243270874,
      0.8146690130233765,
      0.8580067753791809,
      0.8987468481063843,
      0.9628850221633911,
      0.9809940457344055,
      0.9951351881027222,
      0.9957669377326965,
      0.9987514615058899,
      0.9992492198944092,
      0.9995619654655457,
      0.9986510276794434,
      0.9981836676597595,
      0.9884287118911743,
      0.9623406529426575,
      0.9705628156661987,
      0.9499139189720154,
      0.9819881319999695,
      0.9968685507774353,
      0.9976339936256409,
      0.9977858066558838,
      0.9951762557029724,
      0.992031991481781,
      0.981086254119873,
      0.9699070453643799,
      0.9426975250244141,
      0.9295282363891602,
      0.928765594959259,
      0.8998260498046875,
      0.9139828681945801,
      0.9530338644981384,
      0.9850058555603027,
      0.9618850946426392,
      0.9819777011871338,
      0.94170081615448,
      0.9988623261451721,
      0.9983430504798889,
      0.9975194334983826,
      0.9987363815307617,
      0.9986562132835388,
      0.9983071088790894,
      0.9985659718513489,
      0.9989148378372192,
      0.9990803599357605,
      0.9985780119895935,
      0.996207058429718,
      0.9915363788604736,
      0.9796133041381836,
      0.9509177207946777,
      0.8909711837768555,
      0.8856152296066284,
      0.8715134859085083,
      0.8365273475646973,
      0.8281145095825195,
      0.8494850397109985,
      0.8977550268173218,
      0.9449682235717773,
      0.9611616134643555,
      0.9863812923431396,
      0.9872558116912842,
      0.9934045672416687,
      0.9928122162818909,
      0.9932618737220764,
      0.9905250072479248,
      0.9801098704338074,
      0.9729219675064087,
      0.9774121642112732,
      0.9497207403182983,
      0.9424764513969421,
      0.919475793838501,
      0.890532374382019,
      0.9264478087425232,
      0.8643752336502075,
      0.8850823640823364,
      0.9110950231552124,
      0.8740296363830566,
      0.8265912532806396,
      0.8502379655838013,
      0.8803730010986328,
      0.8522011637687683,
      0.8129608631134033,
      0.8589377999305725,
      0.8723877668380737,
      0.8133233189582825,
      0.7999172210693359,
      0.8661918640136719,
      0.8452848196029663,
      0.7923799157142639,
      0.8351443409919739,
      0.8959726095199585,
      0.8408135175704956,
      0.828532338142395,
      0.9163844585418701,
      0.9403833150863647,
      0.9060636758804321,
      0.9400820732116699,
      0.9768101572990417,
      0.9835700988769531,
      0.9943550229072571,
      0.9982611536979675,
      0.9993264675140381,
      0.9992365837097168,
      0.9983835220336914,
      0.9846487045288086,
      0.9910667538642883,
      0.9923719763755798,
      0.9879922270774841,
      0.9928339719772339,
      0.9961923956871033,
      0.9958488345146179,
      0.9922386407852173,
      0.9961410164833069,
      0.9980499148368835,
      0.9953566789627075,
      0.9953789114952087,
      0.9960889220237732,
      0.997496485710144,
      0.9969083070755005,
      0.995850145816803,
      0.9941157102584839,
      0.9968622326850891,
      0.9971323013305664,
      0.9933209419250488,
      0.9918918609619141,
      0.9962077736854553,
      0.9960936307907104,
      0.9902409911155701,
      0.9930250644683838,
      0.9970200061798096,
      0.9944434762001038,
      0.9846512079238892,
      0.9951416850090027,
      0.9976549744606018,
      0.9925516843795776,
      0.9883720278739929,
      0.9973706603050232,
      0.9960377812385559,
      0.9904881119728088,
      0.9958874583244324,
      0.9975666999816895,
      0.9952322840690613,
      0.9956260919570923,
      0.9986758232116699,
      0.9974249601364136,
      0.9955837726593018,
      0.9988146424293518,
      0.9984599351882935,
      0.9959994554519653,
      0.997883677482605,
      0.9992408156394958,
      0.9982526898384094,
      0.9977272152900696,
      0.9994269013404846,
      0.9993794560432434,
      0.9986918568611145,
      0.9984696507453918,
      0.9975278377532959,
      0.9976645708084106,
      0.9984949827194214,
      0.9991753697395325,
      0.9989985227584839,
      0.9990549683570862,
      0.9990652203559875,
      0.9992755055427551,
      0.9993470311164856,
      0.9992443919181824,
      0.9985449910163879,
      0.9985218644142151,
      0.9954199194908142,
      0.9876301288604736,
      0.9885608553886414,
      0.9964705109596252,
      0.9941487312316895,
      0.9861672520637512,
      0.9912393689155579,
      0.9961069822311401,
      0.9896830320358276,
      0.9806419610977173,
      0.9892185926437378,
      0.9883437156677246,
      0.9957512617111206,
      0.996982216835022,
      0.9979380965232849,
      0.9963683485984802,
      0.9967464804649353,
      0.9979490041732788,
      0.9977707862854004,
      0.9954604506492615,
      0.9980226159095764,
      0.9985141754150391,
      0.996928334236145,
      0.9969132542610168,
      0.998081624507904,
      0.9976557493209839
    ],
    [
      0.12819436192512512,
      0.13259126245975494,
      0.13598331809043884,
      0.12524659931659698,
      0.11927139759063721,
      0.11374097317457199,
      0.10767223685979843,
      0.10244473814964294,
      0.10291404277086258,
      0.10088716447353363,
      0.09633109718561172,
      0.09480925649404526,
      0.09461946785449982,
      0.09401113539934158,
      0.09303319454193115,
      0.08807463198900223,
      0.08718953281641006,
      0.0843481793999672,
      0.08700644224882126,
      0.08471696078777313,
      0.08343012630939484,
      0.08257056772708893,
      0.08592907339334488,
      0.08382372558116913,
      0.08196745812892914,
      0.07802699506282806,
      0.07921606302261353,
      0.08155634254217148,
      0.07726528495550156,
      0.07566539943218231,
      0.07887626439332962,
      0.07973392307758331,
      0.0789511501789093,
      0.08575606346130371,
      0.0855758786201477,
      0.08107872307300568,
      0.09024012833833694,
      0.09113576263189316,
      0.08449283242225647,
      0.0864858478307724,
      0.09004145860671997,
      0.09223615378141403,
      0.0838576927781105,
      0.0852765440940857,
      0.08785833418369293,
      0.08679010719060898,
      0.08474715799093246,
      0.0846899151802063,
      0.09046968817710876,
      0.08936300873756409,
      0.08373556286096573,
      0.08568252623081207,
      0.09095239639282227,
      0.09005540609359741,
      0.08703554421663284,
      0.09453123807907104,
      0.09717583656311035,
      0.09158263355493546,
      0.09158343076705933,
      0.0970245823264122,
      0.0966370552778244,
      0.08996554464101791,
      0.09086194634437561,
      0.08761781454086304,
      0.08477403223514557,
      0.08392821252346039,
      0.08639943599700928,
      0.0837739035487175,
      0.08849985897541046,
      0.0901070386171341,
      0.09354296326637268,
      0.09928787499666214,
      0.09716743230819702,
      0.09870254993438721,
      0.09936166554689407,
      0.10480386018753052,
      0.0968475192785263,
      0.09799449145793915,
      0.1092621386051178,
      0.10856703668832779,
      0.10266008228063583,
      0.1162850558757782,
      0.1228378564119339,
      0.11673533916473389,
      0.11707498878240585,
      0.13131937384605408,
      0.13574904203414917,
      0.13672477006912231,
      0.14239414036273956,
      0.15523701906204224,
      0.1591096818447113,
      0.16600918769836426,
      0.17663219571113586,
      0.18302381038665771,
      0.18790985643863678,
      0.19236499071121216,
      0.20279467105865479,
      0.19696220755577087,
      0.17733001708984375,
      0.9981706738471985,
      0.9983223676681519,
      0.9982911944389343,
      0.9986327290534973,
      0.9983339905738831,
      0.9977064728736877,
      0.9929804801940918,
      0.9717264175415039,
      0.9086059331893921,
      0.9111149311065674,
      0.8458661437034607,
      0.8355526924133301,
      0.8407793045043945,
      0.8707879781723022,
      0.9069736003875732,
      0.9664046764373779,
      0.9850311875343323,
      0.9956439137458801,
      0.9971215128898621,
      0.9975866675376892,
      0.9976231455802917,
      0.9981157779693604,
      0.9976583123207092,
      0.9935967922210693,
      0.992500901222229,
      0.9706555008888245,
      0.9462245106697083,
      0.8951204419136047,
      0.8817174434661865,
      0.8873089551925659,
      0.8740212917327881,
      0.887992262840271,
      0.900483250617981,
      0.9389934539794922,
      0.91926509141922,
      0.9600564241409302,
      0.9424190521240234,
      0.9711165428161621,
      0.9694882035255432,
      0.9850190877914429,
      0.9901098012924194,
      0.996841311454773,
      0.9923486709594727,
      0.9944050908088684,
      0.9934546947479248,
      0.9841416478157043,
      0.9875569343566895,
      0.9969496130943298,
      0.9989320635795593,
      0.9994145631790161,
      0.9950101971626282,
      0.9989073872566223,
      0.9989108443260193,
      0.9995631575584412,
      0.9995434284210205,
      0.9971938133239746,
      0.997143030166626,
      0.9973350763320923,
      0.9974703192710876,
      0.9949695467948914,
      0.9897114634513855,
      0.9919151067733765,
      0.9949408173561096,
      0.9940465688705444,
      0.9942500591278076,
      0.9984903335571289,
      0.9991826415061951,
      0.9994299411773682,
      0.9996777176856995,
      0.9993858933448792,
      0.9994487762451172,
      0.9975986480712891,
      0.9974273443222046,
      0.9965019822120667,
      0.9975716471672058,
      0.9919286370277405,
      0.9859836101531982,
      0.9817861318588257,
      0.9788359999656677,
      0.9735168218612671,
      0.9658738970756531,
      0.9875729084014893,
      0.9971752762794495,
      0.9985687136650085,
      0.9993594288825989,
      0.998227059841156,
      0.9943490028381348,
      0.9876035451889038,
      0.965280294418335,
      0.9257528185844421,
      0.8540328741073608,
      0.8100674748420715,
      0.8586090207099915,
      0.8979599475860596,
      0.962310254573822,
      0.98076993227005,
      0.9953259229660034,
      0.9959651827812195,
      0.9988312721252441,
      0.9992944598197937,
      0.9995924234390259,
      0.9986844062805176,
      0.9981855154037476,
      0.987983226776123,
      0.9603804349899292,
      0.9694908857345581,
      0.9487565755844116,
      0.9813372492790222,
      0.9968814849853516,
      0.9977026581764221,
      0.9979122281074524,
      0.995477020740509,
      0.9926214814186096,
      0.9818719029426575,
      0.970532238483429,
      0.9429279565811157,
      0.9296894669532776,
      0.9287304282188416,
      0.8999923467636108,
      0.9142988324165344,
      0.9542985558509827,
      0.9855354428291321,
      0.9624543786048889,
      0.9822770953178406,
      0.9413527846336365,
      0.9988672733306885,
      0.9983058571815491,
      0.9974943399429321,
      0.998749852180481,
      0.9987044334411621,
      0.9983722567558289,
      0.9986218810081482,
      0.9989582300186157,
      0.9990761876106262,
      0.9986315369606018,
      0.9962738156318665,
      0.9915263056755066,
      0.9796654582023621,
      0.9501738548278809,
      0.8904494643211365,
      0.8848259449005127,
      0.872338056564331,
      0.837639331817627,
      0.8291041851043701,
      0.8500404357910156,
      0.8981724977493286,
      0.9451260566711426,
      0.9612859487533569,
      0.9864051342010498,
      0.987319827079773,
      0.9935510158538818,
      0.9931283593177795,
      0.9937251806259155,
      0.9912373423576355,
      0.9807623624801636,
      0.9733812808990479,
      0.9777064919471741,
      0.9496038556098938,
      0.9417828321456909,
      0.9191145896911621,
      0.8909201622009277,
      0.9261939525604248,
      0.8652451038360596,
      0.884039580821991,
      0.9105857610702515,
      0.8736096620559692,
      0.8251378536224365,
      0.847872257232666,
      0.8793385028839111,
      0.8505311608314514,
      0.8111351728439331,
      0.8580328226089478,
      0.8715222477912903,
      0.8089578747749329,
      0.7965173721313477,
      0.8659746050834656,
      0.8467198014259338,
      0.7913590669631958,
      0.8362790942192078,
      0.895639181137085,
      0.8395777940750122,
      0.8212907910346985,
      0.9131226539611816,
      0.9387822151184082,
      0.9042205810546875,
      0.9381332993507385,
      0.9759145975112915,
      0.982943594455719,
      0.9942653775215149,
      0.998289167881012,
      0.9993924498558044,
      0.9993253350257874,
      0.9985628724098206,
      0.985503077507019,
      0.9917340278625488,
      0.9929584860801697,
      0.9885746836662292,
      0.9931377172470093,
      0.9963473081588745,
      0.9960184097290039,
      0.9921330809593201,
      0.9959458112716675,
      0.9980053305625916,
      0.9951974749565125,
      0.9949204921722412,
      0.9955862164497375,
      0.9973247051239014,
      0.9963415861129761,
      0.9948903918266296,
      0.9936723709106445,
      0.9965952038764954,
      0.9964659810066223,
      0.9926344156265259,
      0.9918457269668579,
      0.996026873588562,
      0.9956842064857483,
      0.9899682402610779,
      0.9931612610816956,
      0.9969292879104614,
      0.9944321513175964,
      0.9853664040565491,
      0.995391845703125,
      0.997672438621521,
      0.992649257183075,
      0.9888367056846619,
      0.9974769353866577,
      0.9959981441497803,
      0.9904077649116516,
      0.9959973096847534,
      0.9975990056991577,
      0.995223879814148,
      0.9957495331764221,
      0.9987107515335083,
      0.9975032210350037,
      0.9957907795906067,
      0.9988622069358826,
      0.9985498785972595,
      0.9961678385734558,
      0.9980034828186035,
      0.9992924928665161,
      0.9983964562416077,
      0.9979894161224365,
      0.9995062351226807,
      0.9994515180587769,
      0.9988469481468201,
      0.998626172542572,
      0.99781733751297,
      0.9978526830673218,
      0.9985430240631104,
      0.9992155432701111,
      0.9990732669830322,
      0.9991312026977539,
      0.9991578459739685,
      0.9993549585342407,
      0.9994521141052246,
      0.9993590712547302,
      0.9986988306045532,
      0.9986363053321838,
      0.9956471920013428,
      0.9878197908401489,
      0.9886944890022278,
      0.9965900778770447,
      0.9942026734352112,
      0.9860340356826782,
      0.991287887096405,
      0.9961361885070801,
      0.989598274230957,
      0.9805747270584106,
      0.9894330501556396,
      0.9886611700057983,
      0.9959380626678467,
      0.9972330331802368,
      0.9981796741485596,
      0.9968040585517883,
      0.9971281886100769,
      0.9982396960258484,
      0.998102068901062,
      0.9961255788803101,
      0.9983670711517334,
      0.9987683892250061,
      0.9974669814109802,
      0.9974677562713623,
      0.9984444379806519,
      0.9980403780937195
    ],
    [
      0.13470768928527832,
      0.14188185334205627,
      0.14531871676445007,
      0.13205501437187195,
      0.12659333646297455,
      0.12528106570243835,
      0.11694985628128052,
      0.11205887794494629,
      0.11004799604415894,
      0.10796226561069489,
      0.10402683913707733,
      0.10327450931072235,
      0.10503057390451431,
      0.10441207885742188,
      0.10274778306484222,
      0.09507910907268524,
      0.09169603884220123,
      0.0897793173789978,
      0.09176143258810043,
      0.09063504636287689,
      0.08892269432544708,
      0.08791602402925491,
      0.09006348252296448,
      0.08831365406513214,
      0.08677724748849869,
      0.08156974613666534,
      0.08250892907381058,
      0.08420559763908386,
      0.07948033511638641,
      0.07813657820224762,
      0.07953915745019913,
      0.08269798755645752,
      0.07999497652053833,
      0.08663856983184814,
      0.09110718965530396,
      0.08446083962917328,
      0.09432534128427505,
      0.09513615816831589,
      0.09037593007087708,
      0.09077681601047516,
      0.0938677191734314,
      0.09661806374788284,
      0.08783114701509476,
      0.08967238664627075,
      0.09345410764217377,
      0.09010405838489532,
      0.08718624711036682,
      0.08648651838302612,
      0.09306926280260086,
      0.0904298648238182,
      0.08657818287611008,
      0.08835990726947784,
      0.09110994637012482,
      0.08910850435495377,
      0.08685539662837982,
      0.09326761960983276,
      0.0965578556060791,
      0.0912565216422081,
      0.09061197191476822,
      0.09687989205121994,
      0.09641481190919876,
      0.08975999057292938,
      0.09257527440786362,
      0.09072849899530411,
      0.08745180070400238,
      0.08509786427021027,
      0.08632326871156693,
      0.08291631191968918,
      0.08411771804094315,
      0.08690698444843292,
      0.08993101865053177,
      0.09409855306148529,
      0.09446752071380615,
      0.1004868894815445,
      0.10066301375627518,
      0.10690275579690933,
      0.09907806664705276,
      0.10218892991542816,
      0.11382725834846497,
      0.11310116201639175,
      0.10578837245702744,
      0.11877191811800003,
      0.12897539138793945,
      0.12482661008834839,
      0.1252705454826355,
      0.13914939761161804,
      0.1471315324306488,
      0.15084132552146912,
      0.15288841724395752,
      0.166276216506958,
      0.17749489843845367,
      0.18486636877059937,
      0.19253936409950256,
      0.20278382301330566,
      0.20999275147914886,
      0.21046611666679382,
      0.21053709089756012,
      0.20048366487026215,
      0.17544642090797424,
      0.9983145594596863,
      0.9984341859817505,
      0.9983860850334167,
      0.9986748695373535,
      0.9984063506126404,
      0.9978123903274536,
      0.993407130241394,
      0.9732892513275146,
      0.9111020565032959,
      0.9130586385726929,
      0.8470959663391113,
      0.8364496231079102,
      0.8409472107887268,
      0.8714802265167236,
      0.9072782397270203,
      0.9672320485115051,
      0.9855045080184937,
      0.9957464933395386,
      0.9971656203269958,
      0.9975987076759338,
      0.9976452589035034,
      0.9981558918952942,
      0.9977374076843262,
      0.9938780069351196,
      0.9928118586540222,
      0.9718332290649414,
      0.9472382068634033,
      0.8960624933242798,
      0.8809939622879028,
      0.8862349987030029,
      0.8729596734046936,
      0.8865106105804443,
      0.8989537954330444,
      0.937748908996582,
      0.9175705909729004,
      0.9593710899353027,
      0.9412527680397034,
      0.9702599048614502,
      0.9684504270553589,
      0.9846795797348022,
      0.9899094700813293,
      0.9967133402824402,
      0.9920974969863892,
      0.9941537380218506,
      0.9930202960968018,
      0.983212947845459,
      0.987027645111084,
      0.996876060962677,
      0.9989314675331116,
      0.9994264245033264,
      0.9951189160346985,
      0.998934268951416,
      0.998898446559906,
      0.999565601348877,
      0.999565839767456,
      0.9972918629646301,
      0.9972143769264221,
      0.9974229335784912,
      0.997529149055481,
      0.9950618147850037,
      0.989871084690094,
      0.9920269250869751,
      0.9949169754981995,
      0.9939121007919312,
      0.9939391613006592,
      0.9984763264656067,
      0.9992108941078186,
      0.999468982219696,
      0.9996967315673828,
      0.9994401931762695,
      0.9994826316833496,
      0.9977482557296753,
      0.9975506067276001,
      0.9966604113578796,
      0.9976426362991333,
      0.9918774366378784,
      0.9856953024864197,
      0.9810638427734375,
      0.9777758121490479,
      0.9718214273452759,
      0.9628525972366333,
      0.9862974882125854,
      0.9969584941864014,
      0.9985390901565552,
      0.9993817806243896,
      0.998267412185669,
      0.9942470192909241,
      0.9868893623352051,
      0.9633710980415344,
      0.922450065612793,
      0.8509736657142639,
      0.8079093098640442,
      0.8574759364128113,
      0.8961111307144165,
      0.9603047370910645,
      0.9796879291534424,
      0.995225727558136,
      0.9958693981170654,
      0.9988399744033813,
      0.999301016330719,
      0.9995961785316467,
      0.9986345171928406,
      0.9980851411819458,
      0.9869404435157776,
      0.9572789072990417,
      0.9672212600708008,
      0.9460429549217224,
      0.9800724387168884,
      0.9967414140701294,
      0.9976544380187988,
      0.997967541217804,
      0.9955535531044006,
      0.9927724599838257,
      0.981899619102478,
      0.9703667759895325,
      0.9428286552429199,
      0.9297803044319153,
      0.9287623763084412,
      0.9000440239906311,
      0.914832592010498,
      0.9560323357582092,
      0.9863970875740051,
      0.9639960527420044,
      0.9832515716552734,
      0.942908763885498,
      0.9988966584205627,
      0.9983259439468384,
      0.9975503087043762,
      0.9987916946411133,
      0.9987847805023193,
      0.9984786510467529,
      0.9987314939498901,
      0.9990262985229492,
      0.9991382360458374,
      0.998731255531311,
      0.9965892434120178,
      0.9920946955680847,
      0.9807018637657166,
      0.951583743095398,
      0.8920376300811768,
      0.8860055804252625,
      0.8732113838195801,
      0.8378463983535767,
      0.828356146812439,
      0.8501796126365662,
      0.8991291522979736,
      0.9469960927963257,
      0.9624447822570801,
      0.986693263053894,
      0.9874690771102905,
      0.9936526417732239,
      0.993353545665741,
      0.9940310716629028,
      0.9916614294052124,
      0.9811466932296753,
      0.9736926555633545,
      0.9778931140899658,
      0.9494140148162842,
      0.9416031837463379,
      0.9193680882453918,
      0.8920530676841736,
      0.9276419281959534,
      0.8655667304992676,
      0.8845427632331848,
      0.9121488332748413,
      0.8738308548927307,
      0.8244429230690002,
      0.8477268218994141,
      0.8794689178466797,
      0.8505273461341858,
      0.806119441986084,
      0.8582180738449097,
      0.8718740940093994,
      0.8091583847999573,
      0.796710193157196,
      0.867561936378479,
      0.8465772867202759,
      0.7896814942359924,
      0.8354001641273499,
      0.8957620859146118,
      0.8397420644760132,
      0.8189783692359924,
      0.9082952737808228,
      0.9362698793411255,
      0.9011572599411011,
      0.935041606426239,
      0.9745401740074158,
      0.9816526174545288,
      0.993999719619751,
      0.9982386231422424,
      0.9994260668754578,
      0.9993855357170105,
      0.9986783862113953,
      0.9861965179443359,
      0.9922425150871277,
      0.9934473037719727,
      0.9892079830169678,
      0.9933364391326904,
      0.9965134859085083,
      0.9962071180343628,
      0.9922813773155212,
      0.9958785176277161,
      0.9980084896087646,
      0.9952144026756287,
      0.9947231411933899,
      0.9953157305717468,
      0.9972306489944458,
      0.9960983991622925,
      0.9944381713867188,
      0.9933615326881409,
      0.996455729007721,
      0.9961828589439392,
      0.9922678470611572,
      0.9916934967041016,
      0.9960459470748901,
      0.9955687522888184,
      0.9899589419364929,
      0.993199348449707,
      0.9969393610954285,
      0.9943674206733704,
      0.985797107219696,
      0.9955657124519348,
      0.9977445602416992,
      0.9930819272994995,
      0.9897748231887817,
      0.9976583123207092,
      0.9962015151977539,
      0.9909027218818665,
      0.9962711930274963,
      0.997684895992279,
      0.9953302145004272,
      0.9958611726760864,
      0.9987714290618896,
      0.9976134896278381,
      0.9958468675613403,
      0.9989182353019714,
      0.9986410737037659,
      0.996360182762146,
      0.9981209635734558,
      0.9993418455123901,
      0.9985293745994568,
      0.9981933236122131,
      0.9995624423027039,
      0.9995041489601135,
      0.9989641308784485,
      0.998760461807251,
      0.9980683326721191,
      0.9980648756027222,
      0.998706579208374,
      0.9992929100990295,
      0.9991508722305298,
      0.9991936683654785,
      0.9992225766181946,
      0.99941086769104,
      0.9995192289352417,
      0.9994322061538696,
      0.9987984895706177,
      0.9987141489982605,
      0.9957894086837769,
      0.987920343875885,
      0.9888052344322205,
      0.9967087507247925,
      0.9942846894264221,
      0.9860448837280273,
      0.991376519203186,
      0.9962059855461121,
      0.9896593689918518,
      0.9806386232376099,
      0.9895970821380615,
      0.9889618754386902,
      0.9961375594139099,
      0.9974358081817627,
      0.9983548521995544,
      0.9971117973327637,
      0.9973846077919006,
      0.9984333515167236,
      0.9983280301094055,
      0.9965853691101074,
      0.9985923171043396,
      0.9989363551139832,
      0.9978359341621399,
      0.9978434443473816,
      0.9986916184425354,
      0.9983132481575012
    ],
    [
      0.14180517196655273,
      0.15093247592449188,
      0.15813344717025757,
      0.14733022451400757,
      0.14087983965873718,
      0.13847042620182037,
      0.12892687320709229,
      0.12443797290325165,
      0.12207628786563873,
      0.12231431901454926,
      0.11967652291059494,
      0.12004256993532181,
      0.11624425649642944,
      0.11440502107143402,
      0.11224830895662308,
      0.10252451151609421,
      0.10009664297103882,
      0.09832583367824554,
      0.09834063053131104,
      0.09573271870613098,
      0.096229188144207,
      0.09386936575174332,
      0.09543000161647797,
      0.09501999616622925,
      0.09449923038482666,
      0.08790828287601471,
      0.08763270080089569,
      0.09006848931312561,
      0.08547793328762054,
      0.08442287147045135,
      0.08521847426891327,
      0.08888329565525055,
      0.08801363408565521,
      0.09274715185165405,
      0.09845741838216782,
      0.09142082184553146,
      0.10146163403987885,
      0.10309559851884842,
      0.0987183228135109,
      0.09809424728155136,
      0.10391803085803986,
      0.10479322075843811,
      0.09690558165311813,
      0.09902825951576233,
      0.10252664238214493,
      0.09763629734516144,
      0.09460582584142685,
      0.09600242972373962,
      0.10133124142885208,
      0.09593550115823746,
      0.09338270127773285,
      0.0950813740491867,
      0.09936090558767319,
      0.09247061610221863,
      0.09035974740982056,
      0.0970185175538063,
      0.09884774684906006,
      0.09209241718053818,
      0.09315969049930573,
      0.1032552644610405,
      0.1006413921713829,
      0.09393446892499924,
      0.09612993896007538,
      0.09815669059753418,
      0.09455424547195435,
      0.08754781633615494,
      0.0954161211848259,
      0.09036862850189209,
      0.0854484811425209,
      0.08644642680883408,
      0.08750520646572113,
      0.0932159498333931,
      0.09221979975700378,
      0.1045033410191536,
      0.10674750804901123,
      0.11008376628160477,
      0.10345590859651566,
      0.10969284176826477,
      0.1184876561164856,
      0.11805521696805954,
      0.11165770888328552,
      0.12262982875108719,
      0.13621994853019714,
      0.13423630595207214,
      0.13427063822746277,
      0.14842021465301514,
      0.16415287554264069,
      0.16706913709640503,
      0.16880308091640472,
      0.19194495677947998,
      0.20208977162837982,
      0.20905283093452454,
      0.2184918075799942,
      0.23019570112228394,
      0.2322653979063034,
      0.2254103422164917,
      0.22484520077705383,
      0.20444945991039276,
      0.17947429418563843,
      0.9985887408256531,
      0.9986864328384399,
      0.998600959777832,
      0.9987660646438599,
      0.9985312223434448,
      0.997894823551178,
      0.9936806559562683,
      0.9736603498458862,
      0.9118062257766724,
      0.9140305519104004,
      0.8473458886146545,
      0.8366090655326843,
      0.8399529457092285,
      0.8712037801742554,
      0.9065946340560913,
      0.9673463106155396,
      0.9853081703186035,
      0.9958179593086243,
      0.9972672462463379,
      0.9977700710296631,
      0.9978241920471191,
      0.9982773065567017,
      0.997873067855835,
      0.9941688776016235,
      0.9930453300476074,
      0.9724719524383545,
      0.9471802711486816,
      0.8957608938217163,
      0.8790444135665894,
      0.8846067190170288,
      0.8705786466598511,
      0.8841256499290466,
      0.8972715139389038,
      0.9346460103988647,
      0.9139898419380188,
      0.9571793079376221,
      0.938238799571991,
      0.968789279460907,
      0.9666634798049927,
      0.9841053485870361,
      0.9896856546401978,
      0.9967291951179504,
      0.9919679164886475,
      0.9940162301063538,
      0.9926627278327942,
      0.9823305606842041,
      0.9866659641265869,
      0.9969186186790466,
      0.9989698529243469,
      0.9994569420814514,
      0.9954413175582886,
      0.9990041255950928,
      0.998905599117279,
      0.9995800852775574,
      0.9996000528335571,
      0.9975373148918152,
      0.997478187084198,
      0.9976953864097595,
      0.9978012442588806,
      0.9954922795295715,
      0.9906233549118042,
      0.9926286339759827,
      0.9951164126396179,
      0.9939554333686829,
      0.9938226342201233,
      0.9985314607620239,
      0.9992708563804626,
      0.9995236396789551,
      0.999722957611084,
      0.9995015859603882,
      0.9995280504226685,
      0.9979357123374939,
      0.9977253675460815,
      0.9968703985214233,
      0.9977747201919556,
      0.9919513463973999,
      0.9856794476509094,
      0.9804254174232483,
      0.9767624735832214,
      0.9697870016098022,
      0.9596297740936279,
      0.9848775863647461,
      0.9967148303985596,
      0.9985097050666809,
      0.9994109272956848,
      0.9983144998550415,
      0.9940805435180664,
      0.9859929084777832,
      0.9605640172958374,
      0.9186452627182007,
      0.8469210863113403,
      0.8083257675170898,
      0.8569052219390869,
      0.8939564228057861,
      0.9577302932739258,
      0.9780652523040771,
      0.995026171207428,
      0.9957274794578552,
      0.9988477826118469,
      0.9993206262588501,
      0.999604344367981,
      0.9985918402671814,
      0.9979959726333618,
      0.9858892560005188,
      0.9543507099151611,
      0.9643775224685669,
      0.9425735473632812,
      0.9788280725479126,
      0.9965291619300842,
      0.9976577758789062,
      0.9980282187461853,
      0.9955554008483887,
      0.9925140142440796,
      0.9811069965362549,
      0.9693271517753601,
      0.9414817094802856,
      0.9293686747550964,
      0.927796483039856,
      0.8991625308990479,
      0.9140568971633911,
      0.9561970829963684,
      0.9866605401039124,
      0.9646592736244202,
      0.9840440154075623,
      0.9444926977157593,
      0.998979926109314,
      0.998465359210968,
      0.9977582693099976,
      0.9989219307899475,
      0.9988941550254822,
      0.9985666275024414,
      0.9988557696342468,
      0.9991341829299927,
      0.9992548823356628,
      0.9988682270050049,
      0.99701327085495,
      0.9927423596382141,
      0.9814285635948181,
      0.9523926973342896,
      0.8934800624847412,
      0.8874990940093994,
      0.8742290735244751,
      0.8373580574989319,
      0.8261902332305908,
      0.8486243486404419,
      0.8983824253082275,
      0.9472600221633911,
      0.962533712387085,
      0.9867108464241028,
      0.9877879619598389,
      0.9940436482429504,
      0.9941126108169556,
      0.9948411583900452,
      0.9927120208740234,
      0.9825464487075806,
      0.975259006023407,
      0.9790189862251282,
      0.9504064917564392,
      0.9418140053749084,
      0.9193339943885803,
      0.8917245864868164,
      0.9275922775268555,
      0.8636656999588013,
      0.8831812143325806,
      0.9112881422042847,
      0.871324360370636,
      0.8212304711341858,
      0.8456061482429504,
      0.8780985474586487,
      0.8485928773880005,
      0.801964282989502,
      0.8572558164596558,
      0.8710938096046448,
      0.8056913614273071,
      0.7932491302490234,
      0.8683675527572632,
      0.8473641872406006,
      0.7835248112678528,
      0.8369307518005371,
      0.8958096504211426,
      0.8391345739364624,
      0.8144868612289429,
      0.9057686924934387,
      0.9335609078407288,
      0.8967756032943726,
      0.9306435585021973,
      0.9731353521347046,
      0.9816532731056213,
      0.9938514828681946,
      0.9982489347457886,
      0.9994797110557556,
      0.9994555711746216,
      0.9988415837287903,
      0.9876604080200195,
      0.9932101964950562,
      0.9943094849586487,
      0.9904466271400452,
      0.9939209818840027,
      0.9969461560249329,
      0.9966410398483276,
      0.9929250478744507,
      0.9960843324661255,
      0.9981353282928467,
      0.9955357313156128,
      0.9948573708534241,
      0.995381236076355,
      0.9972695112228394,
      0.9961879849433899,
      0.9945680499076843,
      0.9934788346290588,
      0.9965261816978455,
      0.9963236451148987,
      0.9925890564918518,
      0.9919108152389526,
      0.9961881637573242,
      0.9958057999610901,
      0.9902582764625549,
      0.9933534860610962,
      0.9971719980239868,
      0.9945364594459534,
      0.9859488606452942,
      0.9956216812133789,
      0.9978224635124207,
      0.99327552318573,
      0.9898999333381653,
      0.9977675676345825,
      0.996377170085907,
      0.9911611080169678,
      0.9964908957481384,
      0.9978322386741638,
      0.9956509470939636,
      0.9960657358169556,
      0.9988692402839661,
      0.9979232549667358,
      0.9964401125907898,
      0.9990454912185669,
      0.9988316893577576,
      0.9968453049659729,
      0.9984003305435181,
      0.9994284510612488,
      0.9987572431564331,
      0.9985471367835999,
      0.9996567368507385,
      0.9995939135551453,
      0.999168336391449,
      0.9990181922912598,
      0.9984737038612366,
      0.9984092116355896,
      0.9989671111106873,
      0.9994006752967834,
      0.9992828369140625,
      0.9993086457252502,
      0.9993503093719482,
      0.9995095133781433,
      0.9996265769004822,
      0.9995504021644592,
      0.9989832639694214,
      0.9988811016082764,
      0.996169924736023,
      0.9884273409843445,
      0.9892559051513672,
      0.9969592094421387,
      0.9944072365760803,
      0.9861940741539001,
      0.9916049242019653,
      0.996354877948761,
      0.9896805882453918,
      0.9811245203018188,
      0.9905182719230652,
      0.9898344874382019,
      0.9965394139289856,
      0.9978252053260803,
      0.9986822009086609,
      0.9976858496665955,
      0.9978919625282288,
      0.9987781643867493,
      0.9987283945083618,
      0.9973668456077576,
      0.998953104019165,
      0.999212384223938,
      0.9984264969825745,
      0.998428225517273,
      0.999051570892334,
      0.9987279772758484
    ],
    [
      0.13789552450180054,
      0.15672354400157928,
      0.1677308976650238,
      0.16558516025543213,
      0.15744274854660034,
      0.15436069667339325,
      0.14562305808067322,
      0.14010357856750488,
      0.13791024684906006,
      0.13821043074131012,
      0.1360243856906891,
      0.1294565349817276,
      0.1270991861820221,
      0.12379743158817291,
      0.12207624316215515,
      0.10850455611944199,
      0.10582134872674942,
      0.1053529605269432,
      0.10706818848848343,
      0.10237189382314682,
      0.10106237977743149,
      0.09833614528179169,
      0.10019547492265701,
      0.1033640131354332,
      0.10116888582706451,
      0.09629999101161957,
      0.09626282006502151,
      0.09885174036026001,
      0.0945931077003479,
      0.0960269644856453,
      0.09647860378026962,
      0.09710972011089325,
      0.09656483680009842,
      0.09963537007570267,
      0.10419397056102753,
      0.1011795848608017,
      0.11419647932052612,
      0.1201750785112381,
      0.11086344718933105,
      0.10870084166526794,
      0.11841360479593277,
      0.11687532812356949,
      0.10604238510131836,
      0.11265261471271515,
      0.11755923926830292,
      0.10950937122106552,
      0.10644122958183289,
      0.11196878552436829,
      0.11175349354743958,
      0.10335110127925873,
      0.10478945076465607,
      0.1082167774438858,
      0.10828643292188644,
      0.10075865685939789,
      0.10222934931516647,
      0.10658374428749084,
      0.10647012293338776,
      0.10017315298318863,
      0.10331350564956665,
      0.11180742084980011,
      0.10751555114984512,
      0.09957727044820786,
      0.10347658395767212,
      0.10942284762859344,
      0.10225111991167068,
      0.09476971626281738,
      0.10810595750808716,
      0.10123712569475174,
      0.09050622582435608,
      0.09357649087905884,
      0.09994161128997803,
      0.09650367498397827,
      0.09389599412679672,
      0.11044907569885254,
      0.11486942321062088,
      0.11367262154817581,
      0.10835593938827515,
      0.11659280955791473,
      0.12485004961490631,
      0.12639614939689636,
      0.11968209594488144,
      0.1273747831583023,
      0.14493826031684875,
      0.14445476233959198,
      0.1453784555196762,
      0.16562862694263458,
      0.18161067366600037,
      0.187760591506958,
      0.19644562900066376,
      0.21485628187656403,
      0.2267785370349884,
      0.23886802792549133,
      0.24993696808815002,
      0.2568610906600952,
      0.2656118869781494,
      0.25604939460754395,
      0.23925712704658508,
      0.22948160767555237,
      0.20562836527824402,
      0.998833179473877,
      0.9989004135131836,
      0.9987701177597046,
      0.9988486766815186,
      0.9986527562141418,
      0.9979958534240723,
      0.9940576553344727,
      0.9744430184364319,
      0.9133778810501099,
      0.9158453941345215,
      0.8482617735862732,
      0.8375400304794312,
      0.8397193551063538,
      0.8715143203735352,
      0.9067637920379639,
      0.9679447412490845,
      0.9853070378303528,
      0.9959923028945923,
      0.9974642992019653,
      0.9979792833328247,
      0.9980482459068298,
      0.9984239935874939,
      0.998054563999176,
      0.9945887327194214,
      0.9934009313583374,
      0.9734458327293396,
      0.9478007555007935,
      0.8963012099266052,
      0.8783426284790039,
      0.8835248947143555,
      0.8683483004570007,
      0.8821224570274353,
      0.8962299823760986,
      0.9327449798583984,
      0.9111660718917847,
      0.9554520845413208,
      0.9350109100341797,
      0.9674187302589417,
      0.9653491377830505,
      0.9838995337486267,
      0.9898536205291748,
      0.9968944787979126,
      0.9920318126678467,
      0.9939447641372681,
      0.9921454787254333,
      0.9813019633293152,
      0.9862562417984009,
      0.9969442486763,
      0.9990196228027344,
      0.9994980096817017,
      0.9957401156425476,
      0.999076783657074,
      0.9989286065101624,
      0.9995973706245422,
      0.9996376633644104,
      0.9976997971534729,
      0.9976339340209961,
      0.9978866577148438,
      0.9979889392852783,
      0.9958052039146423,
      0.9911515712738037,
      0.9930011034011841,
      0.9951667785644531,
      0.9936968088150024,
      0.9934238195419312,
      0.9985122680664062,
      0.9993188977241516,
      0.9995757937431335,
      0.9997549653053284,
      0.9995759129524231,
      0.9995843172073364,
      0.9982122182846069,
      0.9980055093765259,
      0.9972277283668518,
      0.9979885220527649,
      0.9922091960906982,
      0.9858435988426208,
      0.9799593687057495,
      0.9757978916168213,
      0.9680200815200806,
      0.9562681913375854,
      0.9834707975387573,
      0.9965195059776306,
      0.9985178112983704,
      0.9994688630104065,
      0.9984432458877563,
      0.9940931797027588,
      0.9852568507194519,
      0.9578484296798706,
      0.9145593047142029,
      0.8435973525047302,
      0.8024011254310608,
      0.8528832197189331,
      0.8922693729400635,
      0.9567497968673706,
      0.9770174622535706,
      0.9949920177459717,
      0.9956886172294617,
      0.9988784193992615,
      0.9993446469306946,
      0.999618649482727,
      0.9985463619232178,
      0.9978771805763245,
      0.984300971031189,
      0.9507412314414978,
      0.9613672494888306,
      0.9391567707061768,
      0.9773384928703308,
      0.9963862299919128,
      0.9977067708969116,
      0.9981594681739807,
      0.9957037568092346,
      0.9927860498428345,
      0.9809417724609375,
      0.9691105484962463,
      0.9413193464279175,
      0.9293192625045776,
      0.9271501302719116,
      0.8983815908432007,
      0.9139313697814941,
      0.9575313925743103,
      0.987128734588623,
      0.9657771587371826,
      0.9851381182670593,
      0.9468262195587158,
      0.9990817904472351,
      0.9986368417739868,
      0.9980193972587585,
      0.9990728497505188,
      0.9990305304527283,
      0.9986913204193115,
      0.9989941120147705,
      0.999242901802063,
      0.9993642568588257,
      0.9990100860595703,
      0.9974263906478882,
      0.9934830069541931,
      0.982572078704834,
      0.9538701772689819,
      0.8954882621765137,
      0.8893924951553345,
      0.876151442527771,
      0.8381718397140503,
      0.8257694244384766,
      0.8483468890190125,
      0.898760199546814,
      0.948159396648407,
      0.9628434181213379,
      0.9867343306541443,
      0.9879966974258423,
      0.9943013191223145,
      0.9947361946105957,
      0.9954332709312439,
      0.9935783743858337,
      0.9835396409034729,
      0.9761613011360168,
      0.9796375036239624,
      0.9508305788040161,
      0.9417315721511841,
      0.9192322492599487,
      0.8925086259841919,
      0.9278997182846069,
      0.862433910369873,
      0.8818334341049194,
      0.9106766581535339,
      0.8697692155838013,
      0.8181571364402771,
      0.8431182503700256,
      0.8763707876205444,
      0.8450962901115417,
      0.7989400625228882,
      0.8560552597045898,
      0.8702803254127502,
      0.8059337735176086,
      0.7931011319160461,
      0.8690508008003235,
      0.8485841155052185,
      0.7838482856750488,
      0.835135817527771,
      0.8961442112922668,
      0.839932918548584,
      0.8132321238517761,
      0.9018270969390869,
      0.9311299324035645,
      0.894038200378418,
      0.926484227180481,
      0.9714010953903198,
      0.9798059463500977,
      0.9934078454971313,
      0.9981762170791626,
      0.9995231628417969,
      0.9995231032371521,
      0.9989762902259827,
      0.9887797832489014,
      0.9939441084861755,
      0.9950273633003235,
      0.991432249546051,
      0.9943427443504333,
      0.9972907900810242,
      0.9970428943634033,
      0.9934836030006409,
      0.996228814125061,
      0.9982368350028992,
      0.9958866834640503,
      0.9950106739997864,
      0.9954554438591003,
      0.997387170791626,
      0.9963303804397583,
      0.9947176575660706,
      0.9935798048973083,
      0.9966168999671936,
      0.996446967124939,
      0.9928323030471802,
      0.9919125437736511,
      0.9962941408157349,
      0.996019184589386,
      0.9904550909996033,
      0.9931965470314026,
      0.9972768425941467,
      0.994793176651001,
      0.9862101078033447,
      0.9957767128944397,
      0.9979838728904724,
      0.9937171936035156,
      0.9904302358627319,
      0.9979201555252075,
      0.9965693354606628,
      0.9914280772209167,
      0.9966992735862732,
      0.997986912727356,
      0.9958615899085999,
      0.9962137341499329,
      0.9989423751831055,
      0.9980994462966919,
      0.9966734051704407,
      0.9991165995597839,
      0.9989746809005737,
      0.9971513748168945,
      0.9985683560371399,
      0.9994921088218689,
      0.998926043510437,
      0.9988031983375549,
      0.9997237920761108,
      0.9996644854545593,
      0.9993369579315186,
      0.9992246627807617,
      0.998792827129364,
      0.9986993670463562,
      0.9991771578788757,
      0.9994961619377136,
      0.9994015693664551,
      0.9994141459465027,
      0.9994649291038513,
      0.9995917677879333,
      0.9997069835662842,
      0.9996370077133179,
      0.999126136302948,
      0.9990114569664001,
      0.9964367151260376,
      0.9886433482170105,
      0.9894089102745056,
      0.9971013069152832,
      0.9944559335708618,
      0.9858877658843994,
      0.9915935397148132,
      0.9963762164115906,
      0.9895026087760925,
      0.9807112812995911,
      0.9905340075492859,
      0.9900367856025696,
      0.9967504739761353,
      0.998079240322113,
      0.9989047646522522,
      0.9980894327163696,
      0.9982619285583496,
      0.9990258812904358,
      0.9990006685256958,
      0.9979060888290405,
      0.9992032051086426,
      0.9994004964828491,
      0.9988229870796204,
      0.9988263845443726,
      0.9993025660514832,
      0.9990407824516296
    ],
    [
      0.13709165155887604,
      0.159158393740654,
      0.17506107687950134,
      0.18139302730560303,
      0.1843864768743515,
      0.18703441321849823,
      0.18885409832000732,
      0.1843799203634262,
      0.1737021505832672,
      0.1744963377714157,
      0.17240580916404724,
      0.16270937025547028,
      0.15051588416099548,
      0.1452314406633377,
      0.14010579884052277,
      0.1226821318268776,
      0.1207597404718399,
      0.1182633638381958,
      0.11544452607631683,
      0.11396194249391556,
      0.10832822322845459,
      0.10745631158351898,
      0.10811543464660645,
      0.11447194963693619,
      0.11008915305137634,
      0.10860778391361237,
      0.11127439141273499,
      0.11276967823505402,
      0.10910206288099289,
      0.11401796340942383,
      0.11057148873806,
      0.11146333813667297,
      0.11063018441200256,
      0.11618045717477798,
      0.11615581810474396,
      0.11738567799329758,
      0.12986846268177032,
      0.13465172052383423,
      0.13046203553676605,
      0.12976837158203125,
      0.13930194079875946,
      0.13139602541923523,
      0.12282008677721024,
      0.13707110285758972,
      0.13891160488128662,
      0.12674877047538757,
      0.12368042767047882,
      0.13405190408229828,
      0.13024887442588806,
      0.1177767962217331,
      0.12209452688694,
      0.1288258135318756,
      0.12746068835258484,
      0.12010796368122101,
      0.12409856915473938,
      0.12848766148090363,
      0.11996793001890182,
      0.12107484042644501,
      0.12415533512830734,
      0.1318574696779251,
      0.12166924774646759,
      0.11127302050590515,
      0.11633089929819107,
      0.12460317462682724,
      0.11427269130945206,
      0.10808781534433365,
      0.11988696455955505,
      0.11386331170797348,
      0.09955289214849472,
      0.1022084653377533,
      0.11198702454566956,
      0.10213690996170044,
      0.09584882110357285,
      0.11095656454563141,
      0.11445461958646774,
      0.11184219270944595,
      0.10892391949892044,
      0.11904361844062805,
      0.1275220364332199,
      0.12979258596897125,
      0.1250435709953308,
      0.13686363399028778,
      0.15161770582199097,
      0.14786672592163086,
      0.15384462475776672,
      0.1791330724954605,
      0.19205494225025177,
      0.19348940253257751,
      0.2068556547164917,
      0.2319301813840866,
      0.2387900948524475,
      0.24784721434116364,
      0.2637082636356354,
      0.27595847845077515,
      0.28187406063079834,
      0.27140069007873535,
      0.25495705008506775,
      0.2517226040363312,
      0.22438567876815796,
      0.9990169405937195,
      0.9990643262863159,
      0.9989033341407776,
      0.9988821148872375,
      0.9987024068832397,
      0.9979574680328369,
      0.9939656257629395,
      0.9736157655715942,
      0.9132347106933594,
      0.9164742231369019,
      0.848677933216095,
      0.8377709984779358,
      0.8370516300201416,
      0.8726580142974854,
      0.906503438949585,
      0.9685441851615906,
      0.9853447079658508,
      0.9963361620903015,
      0.9978364109992981,
      0.9984301924705505,
      0.9984394907951355,
      0.998650848865509,
      0.9983824491500854,
      0.9952763915061951,
      0.9937938451766968,
      0.9739341735839844,
      0.9471195936203003,
      0.8956142663955688,
      0.875688910484314,
      0.8798264265060425,
      0.8642739653587341,
      0.87912917137146,
      0.8938952088356018,
      0.931357204914093,
      0.9099260568618774,
      0.9549434781074524,
      0.9349008798599243,
      0.967450737953186,
      0.9663740396499634,
      0.9852707982063293,
      0.9907825589179993,
      0.9973011016845703,
      0.99262934923172,
      0.994195818901062,
      0.992172360420227,
      0.9808389544487,
      0.9864112138748169,
      0.997133195400238,
      0.9990969300270081,
      0.999539315700531,
      0.9961125254631042,
      0.9991605877876282,
      0.9989753365516663,
      0.9996177554130554,
      0.9996692538261414,
      0.9980013370513916,
      0.9979884028434753,
      0.9982123970985413,
      0.998294472694397,
      0.996300220489502,
      0.9920528531074524,
      0.9938668608665466,
      0.9955644011497498,
      0.9939709901809692,
      0.9934857487678528,
      0.9986099004745483,
      0.9993834495544434,
      0.9996222257614136,
      0.9997811913490295,
      0.9996294975280762,
      0.9996405839920044,
      0.9984800815582275,
      0.9983206391334534,
      0.9977392554283142,
      0.998345673084259,
      0.9933087229728699,
      0.9871798157691956,
      0.9809781312942505,
      0.9760043025016785,
      0.9673581123352051,
      0.953446626663208,
      0.9823310971260071,
      0.9964408874511719,
      0.9985561966896057,
      0.9995347857475281,
      0.9986569881439209,
      0.9945499897003174,
      0.9854329228401184,
      0.9563510417938232,
      0.9129384756088257,
      0.8437612056732178,
      0.806236982345581,
      0.8526586890220642,
      0.8900516033172607,
      0.9544621706008911,
      0.9754869937896729,
      0.9949420094490051,
      0.9957408905029297,
      0.9989171624183655,
      0.9993725419044495,
      0.9996346235275269,
      0.9985055327415466,
      0.9978001117706299,
      0.9828338623046875,
      0.9458619356155396,
      0.9575139284133911,
      0.9351334571838379,
      0.9754823446273804,
      0.9961724877357483,
      0.9978026747703552,
      0.998340904712677,
      0.9960002899169922,
      0.9933605790138245,
      0.9816439747810364,
      0.9689282774925232,
      0.940915584564209,
      0.9280062317848206,
      0.9249077439308167,
      0.8958184719085693,
      0.9123015403747559,
      0.9565175175666809,
      0.986854612827301,
      0.9658600687980652,
      0.9857467412948608,
      0.9482212066650391,
      0.9992268681526184,
      0.9989356398582458,
      0.9984287619590759,
      0.9992713332176208,
      0.9991788864135742,
      0.9987820386886597,
      0.999104917049408,
      0.9993457198143005,
      0.9994699358940125,
      0.9991204738616943,
      0.997744619846344,
      0.9938969612121582,
      0.9823747277259827,
      0.9535829424858093,
      0.8963094353675842,
      0.8899157643318176,
      0.8767781257629395,
      0.8386432528495789,
      0.8264228701591492,
      0.8476163148880005,
      0.8978395462036133,
      0.947363018989563,
      0.9617261290550232,
      0.986082136631012,
      0.9875763058662415,
      0.9942945241928101,
      0.9951388835906982,
      0.995900571346283,
      0.9943660497665405,
      0.9845208525657654,
      0.9767085909843445,
      0.9795331954956055,
      0.949735164642334,
      0.9400227665901184,
      0.917585015296936,
      0.8919097185134888,
      0.9259665012359619,
      0.8609716296195984,
      0.8795485496520996,
      0.9082352519035339,
      0.8678898811340332,
      0.8156560659408569,
      0.8394460678100586,
      0.8734872341156006,
      0.8429073095321655,
      0.7947360873222351,
      0.8527260422706604,
      0.8678644895553589,
      0.803107500076294,
      0.7836993932723999,
      0.8663148880004883,
      0.8487221598625183,
      0.7805935144424438,
      0.8348278999328613,
      0.8934787511825562,
      0.8410227298736572,
      0.8121152520179749,
      0.8979939222335815,
      0.9282366037368774,
      0.8905565738677979,
      0.9217519760131836,
      0.9692201614379883,
      0.9778580665588379,
      0.9931796789169312,
      0.998212456703186,
      0.9995796084403992,
      0.9995949268341064,
      0.999146580696106,
      0.9907510876655579,
      0.9950904846191406,
      0.9961369037628174,
      0.9930905699729919,
      0.9956063032150269,
      0.9979498982429504,
      0.9977737069129944,
      0.9948617219924927,
      0.9969407320022583,
      0.9986476898193359,
      0.9968640804290771,
      0.9958902597427368,
      0.9961073398590088,
      0.9977978467941284,
      0.9972659349441528,
      0.9957227110862732,
      0.9939709901809692,
      0.9969642758369446,
      0.9971683025360107,
      0.9933305978775024,
      0.9915105104446411,
      0.996574342250824,
      0.9965843558311462,
      0.9902702569961548,
      0.9928164482116699,
      0.9974612593650818,
      0.9948219656944275,
      0.9851678609848022,
      0.9955288767814636,
      0.9980396032333374,
      0.9934660792350769,
      0.9899044036865234,
      0.9980360269546509,
      0.9968679547309875,
      0.9914809465408325,
      0.9968183040618896,
      0.9982514381408691,
      0.9963822960853577,
      0.9964629411697388,
      0.9990711212158203,
      0.9984675645828247,
      0.9971771836280823,
      0.999214231967926,
      0.9991594552993774,
      0.9977044463157654,
      0.9988126754760742,
      0.9995611906051636,
      0.9991226196289062,
      0.9990555047988892,
      0.9997792840003967,
      0.9997207522392273,
      0.9994738698005676,
      0.9993797540664673,
      0.9990346431732178,
      0.9989318251609802,
      0.9993321895599365,
      0.9995565414428711,
      0.9994688034057617,
      0.9994949698448181,
      0.9995445609092712,
      0.9996545910835266,
      0.9997692108154297,
      0.9997074604034424,
      0.9992519021034241,
      0.999117910861969,
      0.9966655373573303,
      0.9887517094612122,
      0.9895077347755432,
      0.9972245097160339,
      0.9944545030593872,
      0.9855616688728333,
      0.9916043281555176,
      0.9963856935501099,
      0.9891309142112732,
      0.9803457856178284,
      0.9907987713813782,
      0.9904392957687378,
      0.9970207214355469,
      0.9983798861503601,
      0.9991426467895508,
      0.9985356330871582,
      0.9986336827278137,
      0.9992530345916748,
      0.9992474317550659,
      0.9984268546104431,
      0.9994117617607117,
      0.999554455280304,
      0.9991521239280701,
      0.9991414546966553,
      0.9994931221008301,
      0.99928218126297
    ],
    [
      0.1364966332912445,
      0.15983946621418,
      0.17208941280841827,
      0.1827978640794754,
      0.1931740641593933,
      0.19324465095996857,
      0.20010972023010254,
      0.19991625845432281,
      0.19248664379119873,
      0.1914861500263214,
      0.19326725602149963,
      0.18509864807128906,
      0.16873684525489807,
      0.16739214956760406,
      0.16409903764724731,
      0.14559993147850037,
      0.1395796835422516,
      0.14030958712100983,
      0.13553671538829803,
      0.1295405626296997,
      0.1295008659362793,
      0.1319790482521057,
      0.13482080399990082,
      0.13143795728683472,
      0.1282990574836731,
      0.1269569844007492,
      0.13774339854717255,
      0.13550543785095215,
      0.13514024019241333,
      0.14424137771129608,
      0.14035050570964813,
      0.1373695582151413,
      0.13553379476070404,
      0.14282935857772827,
      0.14125823974609375,
      0.14307302236557007,
      0.1575566530227661,
      0.16150827705860138,
      0.15833023190498352,
      0.16323845088481903,
      0.17464670538902283,
      0.1689462959766388,
      0.16239871084690094,
      0.18108229339122772,
      0.18358969688415527,
      0.1592709720134735,
      0.15852533280849457,
      0.180393248796463,
      0.17142009735107422,
      0.15139533579349518,
      0.16081830859184265,
      0.17785651981830597,
      0.171125128865242,
      0.1626918762922287,
      0.17211882770061493,
      0.18079175055027008,
      0.16756729781627655,
      0.17390605807304382,
      0.18416431546211243,
      0.18653924763202667,
      0.16523198783397675,
      0.15679852664470673,
      0.16799643635749817,
      0.16843730211257935,
      0.14571836590766907,
      0.14233660697937012,
      0.15690338611602783,
      0.1399664729833603,
      0.1242222785949707,
      0.12532296776771545,
      0.14002706110477448,
      0.12284965813159943,
      0.11690555512905121,
      0.12801405787467957,
      0.1325329840183258,
      0.12474395334720612,
      0.1247483417391777,
      0.1332862675189972,
      0.14516650140285492,
      0.14671732485294342,
      0.1428644061088562,
      0.15763145685195923,
      0.17495858669281006,
      0.16842620074748993,
      0.17821863293647766,
      0.20376352965831757,
      0.21734009683132172,
      0.21337276697158813,
      0.2287486344575882,
      0.24932432174682617,
      0.25048744678497314,
      0.2602384686470032,
      0.27966946363449097,
      0.2936541736125946,
      0.3019377887248993,
      0.28783825039863586,
      0.27934134006500244,
      0.2775610089302063,
      0.2617693841457367,
      0.9992872476577759,
      0.9993194341659546,
      0.9991103410720825,
      0.9989343881607056,
      0.9987948536872864,
      0.9979199171066284,
      0.9937422275543213,
      0.9719650745391846,
      0.9133410453796387,
      0.9184630513191223,
      0.8515092134475708,
      0.8415938019752502,
      0.8387479186058044,
      0.8776932954788208,
      0.908958911895752,
      0.9713544249534607,
      0.9864968061447144,
      0.996849000453949,
      0.9981963038444519,
      0.9988031983375549,
      0.998767614364624,
      0.9989000558853149,
      0.998771071434021,
      0.9962529540061951,
      0.9945055842399597,
      0.9753992557525635,
      0.9475967288017273,
      0.8948558568954468,
      0.8719912767410278,
      0.8739624619483948,
      0.8596073389053345,
      0.8792478442192078,
      0.8948081135749817,
      0.934787392616272,
      0.9131931066513062,
      0.9577896595001221,
      0.938827395439148,
      0.9691987633705139,
      0.9700728058815002,
      0.9885693788528442,
      0.9928150177001953,
      0.9980042576789856,
      0.9938148260116577,
      0.994718074798584,
      0.9922236204147339,
      0.9803779125213623,
      0.9867979884147644,
      0.9973981380462646,
      0.9992466568946838,
      0.9996015429496765,
      0.9966008067131042,
      0.9992841482162476,
      0.9990675449371338,
      0.9996537566184998,
      0.9997169375419617,
      0.9983749985694885,
      0.9984049201011658,
      0.9985966682434082,
      0.998650074005127,
      0.9969049692153931,
      0.9931517839431763,
      0.9948877096176147,
      0.9960749745368958,
      0.9944471120834351,
      0.9936895370483398,
      0.998793363571167,
      0.9994842410087585,
      0.9996936321258545,
      0.9998218417167664,
      0.9997096657752991,
      0.9997268319129944,
      0.9988530874252319,
      0.9987828731536865,
      0.9984665513038635,
      0.9988420605659485,
      0.9949194192886353,
      0.9891630411148071,
      0.9825682044029236,
      0.9765105843544006,
      0.9671410322189331,
      0.9499027132987976,
      0.9814033508300781,
      0.9965274930000305,
      0.9986842274665833,
      0.9996350407600403,
      0.9990323185920715,
      0.9955559968948364,
      0.9866883158683777,
      0.9572091102600098,
      0.9130616188049316,
      0.8436841368675232,
      0.8079829812049866,
      0.8544734716415405,
      0.8897571563720703,
      0.9542896747589111,
      0.9761720895767212,
      0.9954577684402466,
      0.9962123036384583,
      0.9990443587303162,
      0.9994598031044006,
      0.9996793866157532,
      0.998516857624054,
      0.9977419376373291,
      0.9814080595970154,
      0.9407999515533447,
      0.9530954957008362,
      0.9323713779449463,
      0.9743318557739258,
      0.99623042345047,
      0.998062789440155,
      0.9987128376960754,
      0.9966842532157898,
      0.9947512149810791,
      0.9838857650756836,
      0.9701879024505615,
      0.9424769282341003,
      0.9283372163772583,
      0.9238734245300293,
      0.8907243013381958,
      0.9093018174171448,
      0.9556688070297241,
      0.9867908954620361,
      0.966122031211853,
      0.986513078212738,
      0.9508737921714783,
      0.9993630647659302,
      0.9991779327392578,
      0.9987578392028809,
      0.9994425177574158,
      0.9993287920951843,
      0.9989170432090759,
      0.9992824792861938,
      0.9994637370109558,
      0.9995884299278259,
      0.999287486076355,
      0.9982399940490723,
      0.9946255087852478,
      0.982222318649292,
      0.9534460306167603,
      0.8980011940002441,
      0.8896161317825317,
      0.8760480284690857,
      0.8329617977142334,
      0.8176035284996033,
      0.8474079370498657,
      0.8972645998001099,
      0.9459221363067627,
      0.9591609239578247,
      0.9844932556152344,
      0.986832857131958,
      0.9942270517349243,
      0.9955605864524841,
      0.9964187145233154,
      0.9953457713127136,
      0.9852725267410278,
      0.976642906665802,
      0.978757381439209,
      0.94644695520401,
      0.9360918402671814,
      0.9134426116943359,
      0.8902748823165894,
      0.9227254390716553,
      0.8594990968704224,
      0.8769596815109253,
      0.9055750966072083,
      0.866104006767273,
      0.8131136894226074,
      0.8356015682220459,
      0.8705036044120789,
      0.838176965713501,
      0.790447473526001,
      0.8498286008834839,
      0.8645312786102295,
      0.8016631007194519,
      0.7830959558486938,
      0.8671971559524536,
      0.8477827310562134,
      0.788322389125824,
      0.8399145603179932,
      0.8933703899383545,
      0.8428828716278076,
      0.8145462274551392,
      0.8969438076019287,
      0.9271366596221924,
      0.8891729116439819,
      0.9181442856788635,
      0.967371940612793,
      0.975738525390625,
      0.9930555820465088,
      0.9983413815498352,
      0.9996693730354309,
      0.9997000694274902,
      0.9993743896484375,
      0.9932327270507812,
      0.9965476989746094,
      0.9974111914634705,
      0.9952178001403809,
      0.9971238374710083,
      0.9986953139305115,
      0.9985547065734863,
      0.9965948462486267,
      0.9980818629264832,
      0.9991278648376465,
      0.9979245662689209,
      0.9971006512641907,
      0.9971469640731812,
      0.9984533190727234,
      0.9981157779693604,
      0.9967778325080872,
      0.994691014289856,
      0.9974034428596497,
      0.997748851776123,
      0.9938440322875977,
      0.9912593364715576,
      0.9968426823616028,
      0.9969721436500549,
      0.989851713180542,
      0.992448627948761,
      0.9976378679275513,
      0.9949030876159668,
      0.9841181039810181,
      0.9952002763748169,
      0.9980856776237488,
      0.9930577278137207,
      0.9891961812973022,
      0.9981263875961304,
      0.9970387816429138,
      0.9913755059242249,
      0.9968485832214355,
      0.9984933733940125,
      0.9967526793479919,
      0.9966373443603516,
      0.9991767406463623,
      0.9988340139389038,
      0.9976568222045898,
      0.9993316531181335,
      0.9993718862533569,
      0.9983594417572021,
      0.9991046786308289,
      0.9996554851531982,
      0.9993674755096436,
      0.9993265867233276,
      0.9998416900634766,
      0.9997923970222473,
      0.999629557132721,
      0.9995564222335815,
      0.9993314146995544,
      0.9992749691009521,
      0.9995397329330444,
      0.9996432662010193,
      0.9995899796485901,
      0.9996058940887451,
      0.9996627569198608,
      0.9997398257255554,
      0.9998405575752258,
      0.9997917413711548,
      0.9994254112243652,
      0.9992620944976807,
      0.9969441294670105,
      0.9886578917503357,
      0.9894505143165588,
      0.9973586201667786,
      0.9943872094154358,
      0.9848275780677795,
      0.9915108680725098,
      0.9963582158088684,
      0.9884414076805115,
      0.9793291687965393,
      0.9906874895095825,
      0.9907727837562561,
      0.997362494468689,
      0.9987407922744751,
      0.9994069933891296,
      0.9990208745002747,
      0.9990584850311279,
      0.9995046257972717,
      0.9995120763778687,
      0.9989740252494812,
      0.9996311664581299,
      0.9997148513793945,
      0.999468982219696,
      0.9994744062423706,
      0.9996849298477173,
      0.9995240569114685
    ],
    [
      0.16278117895126343,
      0.18082480132579803,
      0.18796244263648987,
      0.19730380177497864,
      0.21157711744308472,
      0.20975375175476074,
      0.2173185646533966,
      0.2205200493335724,
      0.21657711267471313,
      0.22294996678829193,
      0.2246963083744049,
      0.22120457887649536,
      0.2153359055519104,
      0.22182466089725494,
      0.21190065145492554,
      0.20367273688316345,
      0.20521144568920135,
      0.20229266583919525,
      0.19498956203460693,
      0.1898430436849594,
      0.18984103202819824,
      0.1865055114030838,
      0.19127485156059265,
      0.19058680534362793,
      0.1790456771850586,
      0.1915317177772522,
      0.19793608784675598,
      0.1854797601699829,
      0.1752316951751709,
      0.19666585326194763,
      0.18527351319789886,
      0.17157092690467834,
      0.1738005131483078,
      0.18789076805114746,
      0.17939245700836182,
      0.17534559965133667,
      0.20019613206386566,
      0.20627917349338531,
      0.20991402864456177,
      0.22190949320793152,
      0.23486673831939697,
      0.22200047969818115,
      0.22201663255691528,
      0.2534550428390503,
      0.24961751699447632,
      0.22459793090820312,
      0.22548674046993256,
      0.25226977467536926,
      0.24139565229415894,
      0.22450724244117737,
      0.22788257896900177,
      0.250856876373291,
      0.24273784458637238,
      0.2305440902709961,
      0.23812520503997803,
      0.24686852097511292,
      0.23054490983486176,
      0.23059168457984924,
      0.23837625980377197,
      0.2440977245569229,
      0.2177741825580597,
      0.21450728178024292,
      0.22119592130184174,
      0.23683929443359375,
      0.2089669406414032,
      0.20230016112327576,
      0.21902704238891602,
      0.20321734249591827,
      0.17788538336753845,
      0.17889009416103363,
      0.18532517552375793,
      0.1634904146194458,
      0.15504565834999084,
      0.16833379864692688,
      0.16761323809623718,
      0.15749900043010712,
      0.15559130907058716,
      0.16902098059654236,
      0.17631487548351288,
      0.1783021092414856,
      0.18467912077903748,
      0.20631468296051025,
      0.22659491002559662,
      0.2148502618074417,
      0.22925850749015808,
      0.264984130859375,
      0.26763996481895447,
      0.24727526307106018,
      0.2630945146083832,
      0.27748000621795654,
      0.2661195397377014,
      0.2696528434753418,
      0.294267475605011,
      0.29584741592407227,
      0.29850876331329346,
      0.30000534653663635,
      0.289503276348114,
      0.28253868222236633,
      0.27563944458961487,
      0.9994064569473267,
      0.9993808269500732,
      0.9991313219070435,
      0.9988330602645874,
      0.9987166523933411,
      0.9978114366531372,
      0.9931957125663757,
      0.9712240099906921,
      0.914382815361023,
      0.9174450635910034,
      0.8509920835494995,
      0.8425800800323486,
      0.8422295451164246,
      0.8817896842956543,
      0.9118838310241699,
      0.9723925590515137,
      0.9870522022247314,
      0.9974444508552551,
      0.9986308813095093,
      0.9991490840911865,
      0.9990890026092529,
      0.9991267323493958,
      0.9990764856338501,
      0.9970691800117493,
      0.9951295852661133,
      0.9759820699691772,
      0.948456883430481,
      0.8971923589706421,
      0.8721418380737305,
      0.8761197328567505,
      0.8592526912689209,
      0.8830246329307556,
      0.898979663848877,
      0.9372143745422363,
      0.9157005548477173,
      0.9591315984725952,
      0.9421875476837158,
      0.9707682728767395,
      0.9732341170310974,
      0.9913646578788757,
      0.9949411153793335,
      0.9986280202865601,
      0.9952573776245117,
      0.9957590103149414,
      0.9930381178855896,
      0.9814326763153076,
      0.9882681369781494,
      0.9980173110961914,
      0.9994462132453918,
      0.9996860027313232,
      0.9972893595695496,
      0.9994466304779053,
      0.9992356896400452,
      0.9997085928916931,
      0.9997722506523132,
      0.9988017082214355,
      0.9989061951637268,
      0.9990512728691101,
      0.9990766048431396,
      0.9976905584335327,
      0.994653046131134,
      0.9962459802627563,
      0.9968791604042053,
      0.9952526092529297,
      0.9940517544746399,
      0.9989818334579468,
      0.9995959997177124,
      0.9997694492340088,
      0.9998639225959778,
      0.9997885823249817,
      0.9998029470443726,
      0.9991786479949951,
      0.9991528987884521,
      0.9990179538726807,
      0.999234139919281,
      0.9964671730995178,
      0.9916630983352661,
      0.9850006103515625,
      0.9781834483146667,
      0.9681486487388611,
      0.9493303298950195,
      0.9806057810783386,
      0.9966675639152527,
      0.9988075494766235,
      0.9997137784957886,
      0.999299943447113,
      0.9963921904563904,
      0.9878783226013184,
      0.9580776691436768,
      0.9130748510360718,
      0.8449548482894897,
      0.8033158779144287,
      0.8568770289421082,
      0.891523003578186,
      0.9535614252090454,
      0.9760881066322327,
      0.995896577835083,
      0.9966317415237427,
      0.9991447925567627,
      0.9995012283325195,
      0.9997192025184631,
      0.9985336065292358,
      0.9977362751960754,
      0.9808847308158875,
      0.9388947486877441,
      0.9496585130691528,
      0.9297155141830444,
      0.9723646640777588,
      0.9960942268371582,
      0.9983060956001282,
      0.9989360570907593,
      0.9972474575042725,
      0.9956331849098206,
      0.984743058681488,
      0.9706382155418396,
      0.9434757828712463,
      0.9308083057403564,
      0.9274163246154785,
      0.8918638229370117,
      0.910083532333374,
      0.958376407623291,
      0.9872221350669861,
      0.9658077955245972,
      0.9858364462852478,
      0.9469251036643982,
      0.9995231032371521,
      0.9994561076164246,
      0.9991458058357239,
      0.9996204376220703,
      0.9995108842849731,
      0.9990924000740051,
      0.9994208216667175,
      0.9995709657669067,
      0.9996832609176636,
      0.9993868470191956,
      0.9984495043754578,
      0.9943382740020752,
      0.9798523783683777,
      0.9482744336128235,
      0.8935294151306152,
      0.8804404139518738,
      0.8712400197982788,
      0.825593888759613,
      0.8074064254760742,
      0.8425236344337463,
      0.8998806476593018,
      0.9460618495941162,
      0.9565771818161011,
      0.981323778629303,
      0.982158362865448,
      0.9919486045837402,
      0.9934524297714233,
      0.9953027963638306,
      0.994641125202179,
      0.9807950258255005,
      0.9689112901687622,
      0.9713611602783203,
      0.9346714615821838,
      0.9265474677085876,
      0.9076205492019653,
      0.8904789090156555,
      0.9225970506668091,
      0.860011875629425,
      0.8769347667694092,
      0.907602846622467,
      0.867172122001648,
      0.8110685348510742,
      0.8322205543518066,
      0.8694165945053101,
      0.834074854850769,
      0.7798484563827515,
      0.8471672534942627,
      0.8619693517684937,
      0.7953135371208191,
      0.7841573357582092,
      0.8712480664253235,
      0.852839469909668,
      0.791345477104187,
      0.8430506587028503,
      0.9009484052658081,
      0.8502795100212097,
      0.8165923953056335,
      0.9008926153182983,
      0.92746502161026,
      0.8899539113044739,
      0.91727614402771,
      0.9656239748001099,
      0.9741252064704895,
      0.9931524991989136,
      0.9984312057495117,
      0.9997508525848389,
      0.9997945427894592,
      0.9995714426040649,
      0.9955664873123169,
      0.9979647994041443,
      0.9984523057937622,
      0.997215986251831,
      0.9983389973640442,
      0.9992266297340393,
      0.9991421103477478,
      0.9980889558792114,
      0.9989261031150818,
      0.9994422197341919,
      0.9987940788269043,
      0.9984056949615479,
      0.9981450438499451,
      0.9989573955535889,
      0.9988524317741394,
      0.9978136420249939,
      0.9955354928970337,
      0.9979332685470581,
      0.9984011650085449,
      0.9946927428245544,
      0.9916741251945496,
      0.997395396232605,
      0.9976693391799927,
      0.9903680682182312,
      0.9928945302963257,
      0.9980816841125488,
      0.9954311847686768,
      0.9840683937072754,
      0.9954975247383118,
      0.9984177947044373,
      0.9933951497077942,
      0.9894113540649414,
      0.998466432094574,
      0.9975863099098206,
      0.9918055534362793,
      0.9970665574073792,
      0.9989501237869263,
      0.9976204037666321,
      0.9972367882728577,
      0.9993805289268494,
      0.9993171095848083,
      0.9986069202423096,
      0.999521017074585,
      0.9996230602264404,
      0.999090850353241,
      0.9994391798973083,
      0.9997510313987732,
      0.9995899796485901,
      0.999549388885498,
      0.9998908638954163,
      0.9998493194580078,
      0.9997496604919434,
      0.9996843934059143,
      0.9994896054267883,
      0.9994435906410217,
      0.999611496925354,
      0.9996752142906189,
      0.9996327757835388,
      0.999686598777771,
      0.9997338652610779,
      0.9997995495796204,
      0.999890923500061,
      0.9998512864112854,
      0.999519944190979,
      0.9992700815200806,
      0.9964684247970581,
      0.9863787293434143,
      0.9879117608070374,
      0.9971481561660767,
      0.9935762286186218,
      0.9825149178504944,
      0.9913427829742432,
      0.9964332580566406,
      0.9876449704170227,
      0.9789586067199707,
      0.9915485382080078,
      0.9917987585067749,
      0.9978495836257935,
      0.9991259574890137,
      0.9996402263641357,
      0.9994309544563293,
      0.9994232654571533,
      0.9996933341026306,
      0.9997115135192871,
      0.99937903881073,
      0.999779224395752,
      0.9998250007629395,
      0.9996878504753113,
      0.9996858835220337,
      0.9998053908348083,
      0.99969083070755
    ],
    [
      0.18766462802886963,
      0.22460296750068665,
      0.23787705600261688,
      0.2567070722579956,
      0.2715439200401306,
      0.27887141704559326,
      0.28576570749282837,
      0.2908630669116974,
      0.28574585914611816,
      0.3008257746696472,
      0.3022225499153137,
      0.29859092831611633,
      0.3116382360458374,
      0.3242329955101013,
      0.31286054849624634,
      0.295632541179657,
      0.3219633996486664,
      0.33080703020095825,
      0.2918083667755127,
      0.29181399941444397,
      0.3255075216293335,
      0.3094797432422638,
      0.2844299077987671,
      0.304491251707077,
      0.28687429428100586,
      0.27323561906814575,
      0.2766207754611969,
      0.2731010615825653,
      0.24396802484989166,
      0.24939030408859253,
      0.24202211201190948,
      0.2281503826379776,
      0.2234121412038803,
      0.22600898146629333,
      0.21440304815769196,
      0.20857945084571838,
      0.23443201184272766,
      0.2393118292093277,
      0.2468251734972,
      0.27389851212501526,
      0.2848352789878845,
      0.27996310591697693,
      0.29008573293685913,
      0.3249164819717407,
      0.3181421756744385,
      0.300232470035553,
      0.29302075505256653,
      0.32447531819343567,
      0.3118116855621338,
      0.2845984995365143,
      0.282652884721756,
      0.2968297004699707,
      0.29071351885795593,
      0.27066922187805176,
      0.2740589380264282,
      0.2795502841472626,
      0.2572328448295593,
      0.2572636604309082,
      0.26332560181617737,
      0.26777854561805725,
      0.24472352862358093,
      0.24678242206573486,
      0.257764607667923,
      0.26579350233078003,
      0.24809202551841736,
      0.2479405254125595,
      0.2792218327522278,
      0.26204943656921387,
      0.23552843928337097,
      0.2393769472837448,
      0.26263800263404846,
      0.22954261302947998,
      0.21204717457294464,
      0.2256498783826828,
      0.2229701578617096,
      0.21007826924324036,
      0.19783169031143188,
      0.21827812492847443,
      0.22666524350643158,
      0.22782862186431885,
      0.23531419038772583,
      0.27602627873420715,
      0.2843779921531677,
      0.27092432975769043,
      0.29858139157295227,
      0.34686586260795593,
      0.34179073572158813,
      0.32123780250549316,
      0.35641905665397644,
      0.3736479580402374,
      0.3437398076057434,
      0.3492199778556824,
      0.37848779559135437,
      0.3626798093318939,
      0.3491874635219574,
      0.350040078163147,
      0.3392493724822998,
      0.3256728947162628,
      0.3184299170970917,
      0.9994499087333679,
      0.9992944598197937,
      0.9989325404167175,
      0.9986220002174377,
      0.9986499547958374,
      0.9977890849113464,
      0.9926974773406982,
      0.9701286554336548,
      0.9169337749481201,
      0.9195175170898438,
      0.8487004637718201,
      0.8412826657295227,
      0.8465669751167297,
      0.8876593112945557,
      0.9160663485527039,
      0.9733285307884216,
      0.987051248550415,
      0.9978504180908203,
      0.9989487528800964,
      0.9994568228721619,
      0.9994322061538696,
      0.9994296431541443,
      0.9993470311164856,
      0.9976619482040405,
      0.9956720471382141,
      0.9768345355987549,
      0.9501535892486572,
      0.9010488986968994,
      0.8719334602355957,
      0.8775805234909058,
      0.8592250347137451,
      0.8845586776733398,
      0.9039576649665833,
      0.9377184510231018,
      0.917784571647644,
      0.9598299860954285,
      0.9437164068222046,
      0.9716627597808838,
      0.9760234355926514,
      0.9939626455307007,
      0.996796727180481,
      0.9991123676300049,
      0.9967374801635742,
      0.9968340992927551,
      0.993486225605011,
      0.9811980128288269,
      0.9893733859062195,
      0.9985640048980713,
      0.9996275901794434,
      0.9997637867927551,
      0.9979835748672485,
      0.9995983242988586,
      0.9993568062782288,
      0.9997518062591553,
      0.9998289942741394,
      0.9991230964660645,
      0.9992727637290955,
      0.9994046092033386,
      0.9994060397148132,
      0.9983924031257629,
      0.9962130188941956,
      0.9974496364593506,
      0.9975136518478394,
      0.9953644871711731,
      0.9935275912284851,
      0.9990390539169312,
      0.9996706247329712,
      0.9998379349708557,
      0.9998992681503296,
      0.9998579621315002,
      0.9998652338981628,
      0.9994617104530334,
      0.999451220035553,
      0.9994317889213562,
      0.9995450377464294,
      0.9979066848754883,
      0.9944443702697754,
      0.9875540137290955,
      0.9794104695320129,
      0.96722811460495,
      0.9469610452651978,
      0.9776952266693115,
      0.9964373707771301,
      0.9988237023353577,
      0.9997591972351074,
      0.9994727373123169,
      0.9970934391021729,
      0.9884979724884033,
      0.9568365216255188,
      0.9115631580352783,
      0.8490644097328186,
      0.8052489757537842,
      0.8574726581573486,
      0.8980257511138916,
      0.9511240124702454,
      0.9738572835922241,
      0.9960814714431763,
      0.9969388246536255,
      0.9992056488990784,
      0.9994757771492004,
      0.999729573726654,
      0.998370349407196,
      0.9973191022872925,
      0.9771119952201843,
      0.9340274930000305,
      0.9427787065505981,
      0.9274530410766602,
      0.9680453538894653,
      0.9955777525901794,
      0.9983963370323181,
      0.9990924000740051,
      0.9977425336837769,
      0.9963387846946716,
      0.9853816032409668,
      0.9695711135864258,
      0.9437673091888428,
      0.9326271414756775,
      0.9308372139930725,
      0.8969671130180359,
      0.9147239923477173,
      0.9612336754798889,
      0.987465500831604,
      0.9657702445983887,
      0.985683023929596,
      0.9449275732040405,
      0.9996195435523987,
      0.9996773600578308,
      0.9994527697563171,
      0.999762237071991,
      0.9996708035469055,
      0.9992929100990295,
      0.9995792508125305,
      0.9996841549873352,
      0.9997825622558594,
      0.9995126128196716,
      0.9987735152244568,
      0.9945431351661682,
      0.977753758430481,
      0.9444907903671265,
      0.888008713722229,
      0.8743586540222168,
      0.8665819764137268,
      0.8036773204803467,
      0.7687324285507202,
      0.8298152089118958,
      0.9031201601028442,
      0.9465132355690002,
      0.9526872634887695,
      0.974665105342865,
      0.9735103845596313,
      0.9860110282897949,
      0.9872693419456482,
      0.9897865653038025,
      0.9892917275428772,
      0.9656520485877991,
      0.9461665153503418,
      0.9516751766204834,
      0.9167600274085999,
      0.9125207662582397,
      0.8962807655334473,
      0.8882601857185364,
      0.9222381114959717,
      0.8605613112449646,
      0.8780086040496826,
      0.9122189283370972,
      0.8691972494125366,
      0.8110616207122803,
      0.8322299718856812,
      0.8707088232040405,
      0.8166229128837585,
      0.7597750425338745,
      0.8421117663383484,
      0.8551863431930542,
      0.7733269333839417,
      0.7826064229011536,
      0.8758922815322876,
      0.8518562912940979,
      0.7858754396438599,
      0.8537319898605347,
      0.9112899303436279,
      0.8576934337615967,
      0.8190563917160034,
      0.9058763384819031,
      0.9270666837692261,
      0.8944920897483826,
      0.9163680076599121,
      0.9595747590065002,
      0.9678199887275696,
      0.9918445944786072,
      0.9981858134269714,
      0.9997974634170532,
      0.9998641610145569,
      0.9997086524963379,
      0.9973064661026001,
      0.9989376068115234,
      0.9991868138313293,
      0.9986014366149902,
      0.9991303086280823,
      0.999566912651062,
      0.9995503425598145,
      0.9990495443344116,
      0.9994468688964844,
      0.9996544718742371,
      0.9993554353713989,
      0.9992162585258484,
      0.9988715648651123,
      0.9992915987968445,
      0.9993747472763062,
      0.9986785054206848,
      0.9962119460105896,
      0.998432993888855,
      0.9990012049674988,
      0.9957379102706909,
      0.9916225671768188,
      0.9978857040405273,
      0.9983996152877808,
      0.9911180734634399,
      0.9932910799980164,
      0.9984914064407349,
      0.9965626001358032,
      0.9846928119659424,
      0.996052086353302,
      0.998890221118927,
      0.9944586753845215,
      0.9899360537528992,
      0.9989004135131836,
      0.9983969926834106,
      0.9932359457015991,
      0.997473418712616,
      0.9994239211082458,
      0.9987752437591553,
      0.9980882406234741,
      0.9996145367622375,
      0.9996883869171143,
      0.9994221329689026,
      0.9997227787971497,
      0.9998200535774231,
      0.999630868434906,
      0.9997037649154663,
      0.999829113483429,
      0.9997602105140686,
      0.9997100234031677,
      0.9999235272407532,
      0.999891996383667,
      0.9998357892036438,
      0.9997869729995728,
      0.9996620416641235,
      0.9996213912963867,
      0.9997376203536987,
      0.9997402429580688,
      0.9996922612190247,
      0.9997466802597046,
      0.9997824430465698,
      0.9998329281806946,
      0.9999245405197144,
      0.9998894929885864,
      0.9995036721229553,
      0.9990234971046448,
      0.9939035177230835,
      0.9783570766448975,
      0.9829882383346558,
      0.99617600440979,
      0.9910140037536621,
      0.9772040843963623,
      0.9906063079833984,
      0.9963653683662415,
      0.985866904258728,
      0.9783416986465454,
      0.9927579164505005,
      0.9933105707168579,
      0.9984051585197449,
      0.999447762966156,
      0.9997939467430115,
      0.9997031092643738,
      0.9996691346168518,
      0.9998147487640381,
      0.9998390674591064,
      0.9996341466903687,
      0.9998705983161926,
      0.9998916983604431,
      0.9998201131820679,
      0.999810516834259,
      0.9998804330825806,
      0.9998024702072144
    ],
    [
      0.2965468466281891,
      0.3558669090270996,
      0.36498671770095825,
      0.38461893796920776,
      0.4049535095691681,
      0.41137316823005676,
      0.4297805428504944,
      0.4221269190311432,
      0.4172712564468384,
      0.4451115131378174,
      0.4693128168582916,
      0.43428391218185425,
      0.43805310130119324,
      0.4747519791126251,
      0.48194101452827454,
      0.4400767683982849,
      0.4618285894393921,
      0.48274827003479004,
      0.4530372619628906,
      0.43348753452301025,
      0.45395129919052124,
      0.451131135225296,
      0.3989366590976715,
      0.3924270272254944,
      0.3942267894744873,
      0.3761500418186188,
      0.3437824249267578,
      0.3440190553665161,
      0.31846940517425537,
      0.2995626628398895,
      0.29177284240722656,
      0.2664039433002472,
      0.24715781211853027,
      0.24325783550739288,
      0.24965934455394745,
      0.247995987534523,
      0.2700643539428711,
      0.2896853983402252,
      0.32024064660072327,
      0.3208034932613373,
      0.3436245322227478,
      0.3776707053184509,
      0.366076797246933,
      0.38831859827041626,
      0.41213521361351013,
      0.403756707906723,
      0.3855637311935425,
      0.4266713261604309,
      0.41639444231987,
      0.38788872957229614,
      0.3800758421421051,
      0.3779051899909973,
      0.36300089955329895,
      0.3394090533256531,
      0.3280380964279175,
      0.3312916159629822,
      0.31153547763824463,
      0.3062071204185486,
      0.31738489866256714,
      0.3256363272666931,
      0.30429571866989136,
      0.3150460124015808,
      0.3392455577850342,
      0.3427349925041199,
      0.3389557898044586,
      0.35049569606781006,
      0.40728965401649475,
      0.3921210765838623,
      0.35440266132354736,
      0.3666532635688782,
      0.39519357681274414,
      0.35208773612976074,
      0.3092818260192871,
      0.3393145799636841,
      0.367916077375412,
      0.2963167428970337,
      0.28618648648262024,
      0.3297037184238434,
      0.336083322763443,
      0.307013601064682,
      0.32592496275901794,
      0.37191665172576904,
      0.3883271813392639,
      0.3658755421638489,
      0.41693949699401855,
      0.4591279625892639,
      0.45988228917121887,
      0.44772493839263916,
      0.47835636138916016,
      0.4819006621837616,
      0.46108901500701904,
      0.46109703183174133,
      0.4734422266483307,
      0.452273428440094,
      0.4298677146434784,
      0.4464448094367981,
      0.4300675392150879,
      0.4158037304878235,
      0.41571030020713806,
      0.9993157982826233,
      0.9988067150115967,
      0.9985457062721252,
      0.997988760471344,
      0.9983401894569397,
      0.9975388646125793,
      0.9920164346694946,
      0.9698095321655273,
      0.9208459258079529,
      0.9239889979362488,
      0.8500614762306213,
      0.8547294735908508,
      0.8566089868545532,
      0.8992127180099487,
      0.921915590763092,
      0.9740105271339417,
      0.9867430925369263,
      0.9980155825614929,
      0.9990772008895874,
      0.999640941619873,
      0.9995942711830139,
      0.9996147751808167,
      0.9995057582855225,
      0.9979105591773987,
      0.9956517815589905,
      0.9770196676254272,
      0.9512168169021606,
      0.9025786519050598,
      0.865349531173706,
      0.8766515851020813,
      0.8548668622970581,
      0.886520266532898,
      0.907241940498352,
      0.9415258169174194,
      0.9239775538444519,
      0.9629835486412048,
      0.9503769874572754,
      0.9755698442459106,
      0.9809045195579529,
      0.9966022372245789,
      0.9983806014060974,
      0.9994945526123047,
      0.9981103539466858,
      0.9980049729347229,
      0.9948621988296509,
      0.9834444522857666,
      0.991531252861023,
      0.9991829991340637,
      0.9997999668121338,
      0.9998569488525391,
      0.9987335801124573,
      0.9997678995132446,
      0.9995996952056885,
      0.9998473525047302,
      0.9998929500579834,
      0.9995319247245789,
      0.9997045993804932,
      0.9997408390045166,
      0.9997443556785583,
      0.9991195201873779,
      0.9981645941734314,
      0.9990643858909607,
      0.9992023706436157,
      0.9982950091362,
      0.9964129328727722,
      0.999518632888794,
      0.9998248815536499,
      0.9999048113822937,
      0.9999330639839172,
      0.9999075531959534,
      0.9999164938926697,
      0.9996851682662964,
      0.9996659755706787,
      0.9996961951255798,
      0.999762773513794,
      0.9990373253822327,
      0.9972979426383972,
      0.9911842942237854,
      0.9822773337364197,
      0.9687545299530029,
      0.950292706489563,
      0.9780141711235046,
      0.9969428777694702,
      0.9990231990814209,
      0.999826192855835,
      0.9996457099914551,
      0.9978616833686829,
      0.989743173122406,
      0.9571719765663147,
      0.9133858680725098,
      0.8529751896858215,
      0.8025624752044678,
      0.8535674810409546,
      0.8957558870315552,
      0.9525879621505737,
      0.9738600254058838,
      0.9962663054466248,
      0.9973379373550415,
      0.9993168115615845,
      0.9995966553688049,
      0.9998171925544739,
      0.9987908005714417,
      0.9979704022407532,
      0.979210376739502,
      0.9401369094848633,
      0.9467165470123291,
      0.9339562058448792,
      0.9700073599815369,
      0.9959907531738281,
      0.99870765209198,
      0.9993046522140503,
      0.9982974529266357,
      0.9972648620605469,
      0.9878228306770325,
      0.9721763134002686,
      0.9475305676460266,
      0.9345953464508057,
      0.9315418004989624,
      0.8952906727790833,
      0.9146047234535217,
      0.9622653722763062,
      0.988108217716217,
      0.9665009379386902,
      0.9862156510353088,
      0.9456675052642822,
      0.9997221827507019,
      0.9997880458831787,
      0.9996231198310852,
      0.999843955039978,
      0.9997449517250061,
      0.9993769526481628,
      0.9996545910835266,
      0.9997557401657104,
      0.9998359084129333,
      0.9995818734169006,
      0.999081015586853,
      0.9950588941574097,
      0.9776310324668884,
      0.9438854455947876,
      0.8905268907546997,
      0.8636200428009033,
      0.8475226759910583,
      0.7770726680755615,
      0.743540346622467,
      0.8167445063591003,
      0.8981281518936157,
      0.9496427178382874,
      0.9497388005256653,
      0.9679252505302429,
      0.9665299654006958,
      0.9785378575325012,
      0.9789077639579773,
      0.9797371625900269,
      0.9735903143882751,
      0.9366116523742676,
      0.9141501188278198,
      0.9290052652359009,
      0.9024537801742554,
      0.904446005821228,
      0.8900798559188843,
      0.8765319585800171,
      0.9240466356277466,
      0.8561750650405884,
      0.88243567943573,
      0.9191830158233643,
      0.8660410642623901,
      0.7889642119407654,
      0.844090461730957,
      0.8806373476982117,
      0.7998098134994507,
      0.7616778612136841,
      0.856535792350769,
      0.858159065246582,
      0.7683284282684326,
      0.7758913040161133,
      0.8724144101142883,
      0.8339943289756775,
      0.7753088474273682,
      0.848892092704773,
      0.9119919538497925,
      0.8554843664169312,
      0.8253947496414185,
      0.9086044430732727,
      0.9279254078865051,
      0.9045116901397705,
      0.924633800983429,
      0.9623808860778809,
      0.9712647795677185,
      0.9941297173500061,
      0.9990232586860657,
      0.9998781681060791,
      0.9999162554740906,
      0.9998130798339844,
      0.9984872341156006,
      0.9995657205581665,
      0.9996440410614014,
      0.9994575381278992,
      0.9996801614761353,
      0.9998196363449097,
      0.99980628490448,
      0.9996458888053894,
      0.999783456325531,
      0.9998465180397034,
      0.9996938109397888,
      0.9996825456619263,
      0.9994828104972839,
      0.9996045231819153,
      0.9996640682220459,
      0.9992777109146118,
      0.9971408843994141,
      0.9988124966621399,
      0.999329149723053,
      0.9967761635780334,
      0.99219810962677,
      0.9982154369354248,
      0.9988352060317993,
      0.9920728802680969,
      0.9933484792709351,
      0.9987952709197998,
      0.9973399639129639,
      0.9850420355796814,
      0.9962781667709351,
      0.9991458654403687,
      0.9954097270965576,
      0.9902029037475586,
      0.9990930557250977,
      0.9989539384841919,
      0.9948118329048157,
      0.9977188110351562,
      0.9996107816696167,
      0.9993489980697632,
      0.9985594153404236,
      0.9997392296791077,
      0.9998471736907959,
      0.9997531771659851,
      0.9997959136962891,
      0.9998972415924072,
      0.9998325705528259,
      0.9998369812965393,
      0.9998764395713806,
      0.9998455047607422,
      0.9997885823249817,
      0.9999417662620544,
      0.9999079704284668,
      0.9998723268508911,
      0.9998363256454468,
      0.9997328519821167,
      0.9997286200523376,
      0.9998025894165039,
      0.9997406005859375,
      0.9996779561042786,
      0.9997467994689941,
      0.9997749328613281,
      0.9998181462287903,
      0.9999361038208008,
      0.9998966455459595,
      0.9993112683296204,
      0.9981167912483215,
      0.9870175123214722,
      0.9608173370361328,
      0.9708871245384216,
      0.9915514588356018,
      0.9848214983940125,
      0.965904951095581,
      0.98822021484375,
      0.9953016042709351,
      0.9801996946334839,
      0.9761794209480286,
      0.9941982626914978,
      0.9950219988822937,
      0.998724639415741,
      0.9996353983879089,
      0.9998652338981628,
      0.9998289346694946,
      0.9997811913490295,
      0.9998656511306763,
      0.9998944997787476,
      0.9997602701187134,
      0.9999092817306519,
      0.9999198913574219,
      0.9998781681060791,
      0.999868631362915,
      0.9999127388000488,
      0.9998540878295898
    ],
    [
      0.36004793643951416,
      0.4022086560726166,
      0.4109450578689575,
      0.438419371843338,
      0.4599856734275818,
      0.47167065739631653,
      0.5165436267852783,
      0.5161886215209961,
      0.5046149492263794,
      0.5327324271202087,
      0.5697449445724487,
      0.5372964143753052,
      0.5209289789199829,
      0.556398332118988,
      0.5685528516769409,
      0.5291475653648376,
      0.5299328565597534,
      0.5547904968261719,
      0.539875864982605,
      0.5030651092529297,
      0.51275634765625,
      0.5299208164215088,
      0.47877517342567444,
      0.4514634907245636,
      0.44695544242858887,
      0.45358967781066895,
      0.40159642696380615,
      0.37276333570480347,
      0.3509807288646698,
      0.3309313654899597,
      0.31693965196609497,
      0.2965691089630127,
      0.2847208082675934,
      0.280556321144104,
      0.2856083810329437,
      0.28047141432762146,
      0.2917766869068146,
      0.3136703073978424,
      0.3483310043811798,
      0.35306310653686523,
      0.37927836179733276,
      0.4244329035282135,
      0.42584502696990967,
      0.44233858585357666,
      0.46603402495384216,
      0.4814351201057434,
      0.463712215423584,
      0.48872125148773193,
      0.49579164385795593,
      0.46107789874076843,
      0.45115071535110474,
      0.4610561430454254,
      0.4307531416416168,
      0.41309654712677,
      0.41354483366012573,
      0.4192676544189453,
      0.38568055629730225,
      0.3906687796115875,
      0.39683637022972107,
      0.39091789722442627,
      0.38438212871551514,
      0.39585644006729126,
      0.4311859607696533,
      0.4409388303756714,
      0.4243163466453552,
      0.46789583563804626,
      0.5202853679656982,
      0.5140244960784912,
      0.4702649712562561,
      0.4814288020133972,
      0.5097299814224243,
      0.47057992219924927,
      0.41556602716445923,
      0.43672192096710205,
      0.4514818787574768,
      0.3991353213787079,
      0.3766680657863617,
      0.39430803060531616,
      0.39942407608032227,
      0.3864242434501648,
      0.3832392692565918,
      0.43634581565856934,
      0.45855712890625,
      0.435148686170578,
      0.4740335941314697,
      0.5365188717842102,
      0.527789294719696,
      0.5150549411773682,
      0.5639939308166504,
      0.5715386867523193,
      0.538329541683197,
      0.5391383171081543,
      0.5645551681518555,
      0.5319005250930786,
      0.5010355710983276,
      0.5348095297813416,
      0.5139079689979553,
      0.4803532660007477,
      0.5009984970092773,
      0.9993839859962463,
      0.9989748001098633,
      0.9986826777458191,
      0.9982307553291321,
      0.998480498790741,
      0.9977356791496277,
      0.9926987886428833,
      0.9727306365966797,
      0.926233172416687,
      0.9273061752319336,
      0.8551343679428101,
      0.8560028076171875,
      0.8649386167526245,
      0.9091773629188538,
      0.9318137764930725,
      0.9771265387535095,
      0.9885440468788147,
      0.9983377456665039,
      0.9992676973342896,
      0.9997287392616272,
      0.9996946454048157,
      0.9997081160545349,
      0.9996019601821899,
      0.9981744289398193,
      0.9960530996322632,
      0.9794877767562866,
      0.9568709135055542,
      0.9035013914108276,
      0.8703362941741943,
      0.882567822933197,
      0.8617482781410217,
      0.8946717381477356,
      0.9075714349746704,
      0.9481672048568726,
      0.9353047013282776,
      0.9685345888137817,
      0.9601951241493225,
      0.9804010987281799,
      0.9844585061073303,
      0.9977561235427856,
      0.9989495277404785,
      0.9996381998062134,
      0.9986616373062134,
      0.9984459280967712,
      0.9955516457557678,
      0.9850525856018066,
      0.9925524592399597,
      0.9993650913238525,
      0.9998446106910706,
      0.9998911023139954,
      0.9990037083625793,
      0.9998247623443604,
      0.9996994137763977,
      0.9998843669891357,
      0.9999160766601562,
      0.9996568560600281,
      0.9998016357421875,
      0.9998293519020081,
      0.9998387098312378,
      0.9993619918823242,
      0.998848557472229,
      0.9995213747024536,
      0.9996482729911804,
      0.9992382526397705,
      0.9981763362884521,
      0.9997026920318604,
      0.9998782873153687,
      0.9999271035194397,
      0.9999471306800842,
      0.9999215602874756,
      0.9999371767044067,
      0.9997750520706177,
      0.9997605085372925,
      0.9997847080230713,
      0.9998297691345215,
      0.9993711113929749,
      0.9982396364212036,
      0.9931881427764893,
      0.984119713306427,
      0.9720536470413208,
      0.9558306932449341,
      0.9807016849517822,
      0.9974841475486755,
      0.9992067813873291,
      0.9998626112937927,
      0.9997372031211853,
      0.9983940720558167,
      0.9915629625320435,
      0.9623281955718994,
      0.9161152839660645,
      0.854137659072876,
      0.8139409422874451,
      0.8592656850814819,
      0.8978292942047119,
      0.9592047929763794,
      0.9798505306243896,
      0.997110903263092,
      0.9979134798049927,
      0.9994390606880188,
      0.9996889233589172,
      0.999858021736145,
      0.9990622401237488,
      0.9984481930732727,
      0.9825943112373352,
      0.9459717273712158,
      0.9522815942764282,
      0.9415945410728455,
      0.974342942237854,
      0.9969236850738525,
      0.9990065097808838,
      0.9994669556617737,
      0.9987362623214722,
      0.9981227517127991,
      0.9908837080001831,
      0.9777547717094421,
      0.9533027410507202,
      0.9402604103088379,
      0.935695469379425,
      0.9002675414085388,
      0.9235075116157532,
      0.9675018787384033,
      0.9895090460777283,
      0.969514787197113,
      0.9871351718902588,
      0.9478039145469666,
      0.9997732043266296,
      0.9998344779014587,
      0.999710738658905,
      0.9998785257339478,
      0.9997912049293518,
      0.999450147151947,
      0.9997016787528992,
      0.9997946619987488,
      0.9998667240142822,
      0.9996413588523865,
      0.9992567896842957,
      0.9958096742630005,
      0.9793323278427124,
      0.9460138082504272,
      0.883294939994812,
      0.8518359065055847,
      0.8430010080337524,
      0.7768991589546204,
      0.7456498146057129,
      0.8234010338783264,
      0.9073072671890259,
      0.9578491449356079,
      0.9553369283676147,
      0.9708763360977173,
      0.9677435159683228,
      0.9795728921890259,
      0.9796149134635925,
      0.9804900884628296,
      0.9741073846817017,
      0.9392399787902832,
      0.9156280755996704,
      0.9288443326950073,
      0.9020101428031921,
      0.9006263017654419,
      0.8945496678352356,
      0.8783984184265137,
      0.9282375574111938,
      0.8657568693161011,
      0.8971595764160156,
      0.9320709705352783,
      0.884217381477356,
      0.8027864694595337,
      0.8576821684837341,
      0.8883095979690552,
      0.8046293258666992,
      0.7720985412597656,
      0.8620030283927917,
      0.8623142242431641,
      0.7711418867111206,
      0.7900146245956421,
      0.8788454532623291,
      0.8425555229187012,
      0.7842280864715576,
      0.8543354272842407,
      0.9143139123916626,
      0.8584851026535034,
      0.8298289775848389,
      0.911693811416626,
      0.9317346811294556,
      0.9060593843460083,
      0.9302027821540833,
      0.9663994908332825,
      0.9757615923881531,
      0.9957646727561951,
      0.9993512034416199,
      0.9999057650566101,
      0.9999322891235352,
      0.9998506903648376,
      0.9988408088684082,
      0.9997279047966003,
      0.9997625350952148,
      0.9996576309204102,
      0.9998000264167786,
      0.9998829364776611,
      0.9998668432235718,
      0.9997828602790833,
      0.9998553991317749,
      0.9998882412910461,
      0.9997793436050415,
      0.9997715950012207,
      0.9996299147605896,
      0.9997111558914185,
      0.999747633934021,
      0.9994481205940247,
      0.9977460503578186,
      0.9990444779396057,
      0.9995173215866089,
      0.9975264668464661,
      0.9946277737617493,
      0.9986302256584167,
      0.999187171459198,
      0.9943318367004395,
      0.9949382543563843,
      0.9990316033363342,
      0.9979575276374817,
      0.9886153340339661,
      0.9970884919166565,
      0.9993266463279724,
      0.9967054128646851,
      0.9926384687423706,
      0.9992575645446777,
      0.9992521405220032,
      0.996192455291748,
      0.9981287717819214,
      0.9997130036354065,
      0.9995538592338562,
      0.9988329410552979,
      0.9997828006744385,
      0.999891996383667,
      0.9998530745506287,
      0.9998524188995361,
      0.999923825263977,
      0.9998899102210999,
      0.9998968243598938,
      0.9999080896377563,
      0.9998766183853149,
      0.9998270869255066,
      0.9999540448188782,
      0.9999256730079651,
      0.9998988509178162,
      0.9998711943626404,
      0.9997925162315369,
      0.9997862577438354,
      0.9998471736907959,
      0.9997761845588684,
      0.9997200965881348,
      0.9997870326042175,
      0.9998065233230591,
      0.9998471736907959,
      0.9999504685401917,
      0.9999218583106995,
      0.9994662404060364,
      0.998615026473999,
      0.9895246028900146,
      0.969298779964447,
      0.9790911674499512,
      0.9954732656478882,
      0.9885998964309692,
      0.9766680598258972,
      0.9929348826408386,
      0.9973501563072205,
      0.986220121383667,
      0.9840577244758606,
      0.9969401955604553,
      0.9978280067443848,
      0.9993891716003418,
      0.9998013377189636,
      0.9999172687530518,
      0.9998898506164551,
      0.9998648166656494,
      0.999913215637207,
      0.999928891658783,
      0.9998345971107483,
      0.9999377131462097,
      0.9999460577964783,
      0.9999141693115234,
      0.999904990196228,
      0.9999390840530396,
      0.9998893737792969
    ],
    [
      0.4085941016674042,
      0.44648271799087524,
      0.4425128996372223,
      0.4773421585559845,
      0.5114021897315979,
      0.5199691653251648,
      0.5752545595169067,
      0.5848532915115356,
      0.553412139415741,
      0.58073890209198,
      0.6165269613265991,
      0.5870323181152344,
      0.5663599967956543,
      0.5948202013969421,
      0.6081299781799316,
      0.5714201927185059,
      0.5745847821235657,
      0.5947197079658508,
      0.5828909873962402,
      0.5418123006820679,
      0.5572642683982849,
      0.5780535936355591,
      0.5336003303527832,
      0.489385187625885,
      0.4897150695323944,
      0.5068970322608948,
      0.44288134574890137,
      0.39313411712646484,
      0.3884715437889099,
      0.3801184296607971,
      0.33858367800712585,
      0.3094921112060547,
      0.3089626133441925,
      0.3097030818462372,
      0.32257282733917236,
      0.32050830125808716,
      0.326403945684433,
      0.36321771144866943,
      0.4078933596611023,
      0.4065675139427185,
      0.4289952218532562,
      0.4957295358181,
      0.496231347322464,
      0.4981386661529541,
      0.5281260013580322,
      0.5521445274353027,
      0.5315139889717102,
      0.5410997867584229,
      0.5525922179222107,
      0.5199316740036011,
      0.5170453786849976,
      0.5182390213012695,
      0.5003226399421692,
      0.47855737805366516,
      0.4807741045951843,
      0.48391664028167725,
      0.4494618773460388,
      0.4522814154624939,
      0.44585752487182617,
      0.4224576950073242,
      0.4378194510936737,
      0.44925352931022644,
      0.4756986200809479,
      0.5032125115394592,
      0.4848315417766571,
      0.523360013961792,
      0.5755916833877563,
      0.5713339447975159,
      0.5263780355453491,
      0.535789966583252,
      0.5676900148391724,
      0.5259546041488647,
      0.469188928604126,
      0.4959471821784973,
      0.4972498416900635,
      0.45869413018226624,
      0.421459823846817,
      0.4414728283882141,
      0.42656242847442627,
      0.4310409724712372,
      0.4207913875579834,
      0.48043107986450195,
      0.5016940236091614,
      0.47877398133277893,
      0.50818932056427,
      0.5861386656761169,
      0.5749096870422363,
      0.5538970232009888,
      0.6127564907073975,
      0.6253759860992432,
      0.5830312371253967,
      0.5853657722473145,
      0.6322445273399353,
      0.5945210456848145,
      0.5522021651268005,
      0.5876849889755249,
      0.5930447578430176,
      0.545741081237793,
      0.5465572476387024,
      0.9993892908096313,
      0.9989408850669861,
      0.9986714124679565,
      0.998132050037384,
      0.9984017610549927,
      0.9977521300315857,
      0.993273138999939,
      0.9764379262924194,
      0.9261654615402222,
      0.9291757345199585,
      0.8656525611877441,
      0.8688569068908691,
      0.8772742748260498,
      0.9252961874008179,
      0.9417101740837097,
      0.9818471670150757,
      0.9915603995323181,
      0.9986945390701294,
      0.9994348287582397,
      0.9997817277908325,
      0.9997560977935791,
      0.9997695684432983,
      0.9996869564056396,
      0.9985815286636353,
      0.9968335628509521,
      0.9840565323829651,
      0.96303391456604,
      0.9123770594596863,
      0.8803502917289734,
      0.8897523283958435,
      0.8728210926055908,
      0.9026360511779785,
      0.9151730537414551,
      0.9544445276260376,
      0.9389410614967346,
      0.9755892157554626,
      0.9682045578956604,
      0.9842959642410278,
      0.98763108253479,
      0.998467743396759,
      0.9993064999580383,
      0.9997416734695435,
      0.999103844165802,
      0.9989022016525269,
      0.9966261982917786,
      0.9876770377159119,
      0.9946026802062988,
      0.9995454549789429,
      0.9998813271522522,
      0.9999110102653503,
      0.999152421951294,
      0.9998597502708435,
      0.9997783303260803,
      0.9999106526374817,
      0.999927282333374,
      0.9997239112854004,
      0.999858558177948,
      0.9998663067817688,
      0.999882698059082,
      0.9994472861289978,
      0.9991436004638672,
      0.9997034072875977,
      0.9998128414154053,
      0.9996492266654968,
      0.9992303848266602,
      0.9998152852058411,
      0.9999120831489563,
      0.9999383687973022,
      0.9999547600746155,
      0.9999260902404785,
      0.9999476075172424,
      0.9998178482055664,
      0.9998103976249695,
      0.9998304843902588,
      0.9998682141304016,
      0.9995471835136414,
      0.9987515807151794,
      0.9950958490371704,
      0.9869886040687561,
      0.9761908054351807,
      0.961949348449707,
      0.9840357303619385,
      0.9979893565177917,
      0.9993482828140259,
      0.9998857975006104,
      0.9997915029525757,
      0.9987733960151672,
      0.9931640625,
      0.9642799496650696,
      0.9189335107803345,
      0.8610183000564575,
      0.8213956356048584,
      0.8707525730133057,
      0.9044066667556763,
      0.9642726182937622,
      0.9849437475204468,
      0.9977819919586182,
      0.9983487129211426,
      0.9995419383049011,
      0.9997605085372925,
      0.9998902082443237,
      0.9992811679840088,
      0.9988725781440735,
      0.9865593910217285,
      0.9538844227790833,
      0.9591972827911377,
      0.9492091536521912,
      0.9792608618736267,
      0.997620165348053,
      0.9991926550865173,
      0.9995742440223694,
      0.9990694522857666,
      0.998698890209198,
      0.9940240383148193,
      0.9838612675666809,
      0.9596961140632629,
      0.9448776245117188,
      0.9425389766693115,
      0.9070143699645996,
      0.927897036075592,
      0.9744300246238708,
      0.9922407865524292,
      0.975211501121521,
      0.9891520738601685,
      0.9533453583717346,
      0.9998045563697815,
      0.9998577833175659,
      0.9997584819793701,
      0.9999107718467712,
      0.9998193383216858,
      0.9995153546333313,
      0.9997386336326599,
      0.9998196959495544,
      0.9998823404312134,
      0.9996640086174011,
      0.9993385672569275,
      0.9963270425796509,
      0.9818887710571289,
      0.9481320381164551,
      0.8793737888336182,
      0.8455932140350342,
      0.8461239337921143,
      0.7810769081115723,
      0.7482362389564514,
      0.8318517804145813,
      0.9134256839752197,
      0.9623426198959351,
      0.9573462009429932,
      0.9715045690536499,
      0.9669480323791504,
      0.9784128069877625,
      0.9774284362792969,
      0.9789000749588013,
      0.9697273373603821,
      0.9319398999214172,
      0.9100135564804077,
      0.9244691133499146,
      0.8908129334449768,
      0.8915603756904602,
      0.8869990706443787,
      0.8776665925979614,
      0.9315743446350098,
      0.8715313673019409,
      0.9035264253616333,
      0.9380636215209961,
      0.8856027722358704,
      0.8106258511543274,
      0.869046688079834,
      0.8975833654403687,
      0.8151426315307617,
      0.7820151448249817,
      0.8686051964759827,
      0.8702307939529419,
      0.786292552947998,
      0.8037319183349609,
      0.8893944025039673,
      0.8519402742385864,
      0.7950650453567505,
      0.8614215850830078,
      0.9164356589317322,
      0.8657069206237793,
      0.8360048532485962,
      0.9184520244598389,
      0.9390676021575928,
      0.9120001792907715,
      0.939428448677063,
      0.9715176224708557,
      0.9815987348556519,
      0.9975100159645081,
      0.9995976090431213,
      0.9999276399612427,
      0.9999418258666992,
      0.9998709559440613,
      0.9989804625511169,
      0.9997844696044922,
      0.999798595905304,
      0.9997190237045288,
      0.9998404383659363,
      0.9999082684516907,
      0.9998892545700073,
      0.9998279213905334,
      0.9998751878738403,
      0.999904990196228,
      0.9998168349266052,
      0.9998093843460083,
      0.9997010231018066,
      0.9997787475585938,
      0.9997817873954773,
      0.9995455145835876,
      0.9982306957244873,
      0.999236524105072,
      0.999626874923706,
      0.9981115460395813,
      0.9964392185211182,
      0.9990410804748535,
      0.9994016885757446,
      0.9961982369422913,
      0.9966712594032288,
      0.9992908239364624,
      0.9984626173973083,
      0.9918234944343567,
      0.9978100657463074,
      0.9994586110115051,
      0.9973863959312439,
      0.9946405291557312,
      0.9993744492530823,
      0.999363362789154,
      0.9967710375785828,
      0.998302698135376,
      0.9997408986091614,
      0.9996252059936523,
      0.9988929033279419,
      0.99979567527771,
      0.9999070763587952,
      0.9998801946640015,
      0.9998647570610046,
      0.9999330639839172,
      0.999911367893219,
      0.999917209148407,
      0.9999193549156189,
      0.9998894333839417,
      0.9998453259468079,
      0.9999587535858154,
      0.9999328255653381,
      0.9999097585678101,
      0.9998882412910461,
      0.9998182654380798,
      0.9998124241828918,
      0.9998664259910583,
      0.9997875094413757,
      0.9997271299362183,
      0.9998007416725159,
      0.9998158812522888,
      0.9998540878295898,
      0.9999555349349976,
      0.9999284148216248,
      0.9994697570800781,
      0.998625636100769,
      0.9890788793563843,
      0.9689478874206543,
      0.9793208241462708,
      0.9957157969474792,
      0.988727331161499,
      0.9776827096939087,
      0.9940444231033325,
      0.997694194316864,
      0.9871959686279297,
      0.9857215285301208,
      0.9975451231002808,
      0.998378574848175,
      0.9995295405387878,
      0.9998437762260437,
      0.9999333620071411,
      0.9999106526374817,
      0.999889612197876,
      0.9999271631240845,
      0.999940812587738,
      0.9998605847358704,
      0.9999469518661499,
      0.9999540448188782,
      0.9999252557754517,
      0.9999187588691711,
      0.9999465942382812,
      0.9998994469642639
    ],
    [
      0.4372233748435974,
      0.46563786268234253,
      0.47055163979530334,
      0.5110250115394592,
      0.5432683229446411,
      0.5441222190856934,
      0.605698823928833,
      0.6088166832923889,
      0.5787990093231201,
      0.603077232837677,
      0.6343080997467041,
      0.6085504293441772,
      0.5905941724777222,
      0.6141688823699951,
      0.6235083937644958,
      0.5876527428627014,
      0.594764232635498,
      0.6171575784683228,
      0.6027308702468872,
      0.5645134449005127,
      0.5739439725875854,
      0.5964351296424866,
      0.5519074201583862,
      0.5018522143363953,
      0.5109876394271851,
      0.5271115303039551,
      0.45771265029907227,
      0.40992969274520874,
      0.4066595435142517,
      0.40012669563293457,
      0.3487572968006134,
      0.32244789600372314,
      0.33193254470825195,
      0.33373671770095825,
      0.3515269160270691,
      0.3459013104438782,
      0.3524671792984009,
      0.38890349864959717,
      0.4505668878555298,
      0.43589064478874207,
      0.4622929096221924,
      0.5379353761672974,
      0.5334982872009277,
      0.5270503759384155,
      0.5667715072631836,
      0.587875485420227,
      0.5626745223999023,
      0.5679742097854614,
      0.5837187170982361,
      0.5518274307250977,
      0.5492485761642456,
      0.5496028661727905,
      0.5386015772819519,
      0.5094783306121826,
      0.511860728263855,
      0.5232545733451843,
      0.4831329584121704,
      0.47581201791763306,
      0.46789729595184326,
      0.4443264603614807,
      0.46063706278800964,
      0.47702690958976746,
      0.5020694136619568,
      0.5335296392440796,
      0.5192875266075134,
      0.5500895977020264,
      0.6070069670677185,
      0.5956100821495056,
      0.555280327796936,
      0.5659785270690918,
      0.600869357585907,
      0.5619036555290222,
      0.5025824308395386,
      0.5320199728012085,
      0.5373153686523438,
      0.47854986786842346,
      0.4406319856643677,
      0.45842039585113525,
      0.43870437145233154,
      0.4413844347000122,
      0.4276752173900604,
      0.4928954839706421,
      0.5074449181556702,
      0.49027061462402344,
      0.5201815962791443,
      0.6043494939804077,
      0.5938048362731934,
      0.5691456198692322,
      0.6314364671707153,
      0.652851939201355,
      0.6028013229370117,
      0.6047899723052979,
      0.6602771282196045,
      0.6229197978973389,
      0.5775180459022522,
      0.6140889525413513,
      0.6315882205963135,
      0.5772912502288818,
      0.563257098197937,
      0.9993243217468262,
      0.9987354874610901,
      0.9985247254371643,
      0.997959554195404,
      0.9983086585998535,
      0.9977623224258423,
      0.9935900568962097,
      0.9781742095947266,
      0.9347408413887024,
      0.9288437366485596,
      0.8681988716125488,
      0.8759254813194275,
      0.8850388526916504,
      0.9339640736579895,
      0.944188117980957,
      0.9840635061264038,
      0.9929297566413879,
      0.9988482594490051,
      0.9995064735412598,
      0.999805748462677,
      0.9997835755348206,
      0.9997984766960144,
      0.9997248649597168,
      0.9987812638282776,
      0.9972144365310669,
      0.9864516258239746,
      0.9660893678665161,
      0.9185872077941895,
      0.8875303268432617,
      0.8956578969955444,
      0.87831050157547,
      0.9075822830200195,
      0.9199047088623047,
      0.9592822790145874,
      0.9433848857879639,
      0.9795677065849304,
      0.9727976322174072,
      0.9869205355644226,
      0.990010678768158,
      0.9988026022911072,
      0.9994783401489258,
      0.9997993111610413,
      0.9993677139282227,
      0.9992512464523315,
      0.9975425601005554,
      0.9903793334960938,
      0.9963645935058594,
      0.99968421459198,
      0.9999101758003235,
      0.9999228715896606,
      0.9992466568946838,
      0.9998840093612671,
      0.999830424785614,
      0.9999272227287292,
      0.9999334812164307,
      0.9997539520263672,
      0.9998823404312134,
      0.9998828768730164,
      0.9999043941497803,
      0.9994788765907288,
      0.9992737174034119,
      0.9997748732566833,
      0.9998713135719299,
      0.9997717142105103,
      0.9995395541191101,
      0.9998641014099121,
      0.9999292492866516,
      0.9999441504478455,
      0.9999608397483826,
      0.9999281167984009,
      0.99995356798172,
      0.9998406767845154,
      0.999840259552002,
      0.999855101108551,
      0.9998898506164551,
      0.9996413588523865,
      0.9990394711494446,
      0.9965298175811768,
      0.9896240830421448,
      0.9800581932067871,
      0.968902051448822,
      0.9863133430480957,
      0.9983457326889038,
      0.9994415640830994,
      0.9999014735221863,
      0.999823808670044,
      0.9989849925041199,
      0.9944828152656555,
      0.9684316515922546,
      0.9197399616241455,
      0.8680615425109863,
      0.8271958827972412,
      0.8759291172027588,
      0.9086519479751587,
      0.9690812230110168,
      0.988038182258606,
      0.9981773495674133,
      0.9986149072647095,
      0.9996309280395508,
      0.9998103380203247,
      0.999912440776825,
      0.9994187355041504,
      0.9991161227226257,
      0.9896396398544312,
      0.9599382281303406,
      0.9642021656036377,
      0.9522126913070679,
      0.9824894666671753,
      0.9980714321136475,
      0.9993247389793396,
      0.9996381402015686,
      0.9992291331291199,
      0.9989377856254578,
      0.9953234195709229,
      0.9872891902923584,
      0.9651882648468018,
      0.9504886269569397,
      0.946568489074707,
      0.9117937684059143,
      0.929259717464447,
      0.975750207901001,
      0.9932883977890015,
      0.9783022403717041,
      0.9900645017623901,
      0.9564218521118164,
      0.9998217821121216,
      0.9998645782470703,
      0.9997826814651489,
      0.9999188184738159,
      0.9998329877853394,
      0.9995402693748474,
      0.9997614026069641,
      0.9998301267623901,
      0.999889075756073,
      0.9996743202209473,
      0.9993621110916138,
      0.9964702129364014,
      0.9828267097473145,
      0.9470122456550598,
      0.8782755136489868,
      0.8421515226364136,
      0.848204493522644,
      0.7845814228057861,
      0.7529329061508179,
      0.8355864882469177,
      0.9158569574356079,
      0.9668375849723816,
      0.957520067691803,
      0.9718965888023376,
      0.964890718460083,
      0.9770281314849854,
      0.9751467704772949,
      0.9766412377357483,
      0.9656140208244324,
      0.9246416687965393,
      0.904828667640686,
      0.9181066751480103,
      0.8813794851303101,
      0.8851953744888306,
      0.8830713629722595,
      0.879593551158905,
      0.9348306655883789,
      0.8732368350028992,
      0.9080982804298401,
      0.9422547817230225,
      0.8882722854614258,
      0.815393328666687,
      0.8734439015388489,
      0.9030434489250183,
      0.8216186165809631,
      0.7902368903160095,
      0.8766891956329346,
      0.8792532086372375,
      0.7961373925209045,
      0.8110153675079346,
      0.8911590576171875,
      0.861474871635437,
      0.8050926923751831,
      0.8661670684814453,
      0.9218032360076904,
      0.8718053102493286,
      0.8443620204925537,
      0.9244612455368042,
      0.944965124130249,
      0.9147923588752747,
      0.9460141658782959,
      0.9753119349479675,
      0.9854993224143982,
      0.9982764720916748,
      0.999708890914917,
      0.9999396800994873,
      0.9999474883079529,
      0.9998809099197388,
      0.9990523457527161,
      0.9998108148574829,
      0.9998145699501038,
      0.9997448325157166,
      0.9998595118522644,
      0.9999226331710815,
      0.9999004602432251,
      0.9998509287834167,
      0.9998934864997864,
      0.9999182820320129,
      0.9998373985290527,
      0.9998335838317871,
      0.9997499585151672,
      0.9998136758804321,
      0.999805212020874,
      0.9996064901351929,
      0.9984712600708008,
      0.9993277192115784,
      0.9996824860572815,
      0.9983505010604858,
      0.9970663189888,
      0.9991773962974548,
      0.9994747638702393,
      0.9968867301940918,
      0.9972855448722839,
      0.9993962645530701,
      0.9986762404441833,
      0.9931086301803589,
      0.9980905652046204,
      0.9994968771934509,
      0.9975961446762085,
      0.9953345656394958,
      0.9994222521781921,
      0.9994245767593384,
      0.9970434904098511,
      0.9984245896339417,
      0.9997687339782715,
      0.999661386013031,
      0.9990105628967285,
      0.9998070597648621,
      0.9999159574508667,
      0.9998913407325745,
      0.9998708367347717,
      0.9999372959136963,
      0.9999200701713562,
      0.99992436170578,
      0.999923825263977,
      0.9998959302902222,
      0.9998506307601929,
      0.9999604821205139,
      0.999934196472168,
      0.9999142289161682,
      0.999893069267273,
      0.9998186230659485,
      0.9998160600662231,
      0.9998674988746643,
      0.9997913241386414,
      0.9997246265411377,
      0.9997972846031189,
      0.9998019933700562,
      0.9998471736907959,
      0.9999557137489319,
      0.9999273419380188,
      0.9994170665740967,
      0.9984842538833618,
      0.9877711534500122,
      0.9665437936782837,
      0.9782464504241943,
      0.9954222440719604,
      0.9879998564720154,
      0.9773542284965515,
      0.9940716624259949,
      0.9976871609687805,
      0.9871548414230347,
      0.9862806797027588,
      0.9977480173110962,
      0.9985787272453308,
      0.999571681022644,
      0.9998591542243958,
      0.9999392032623291,
      0.9999193549156189,
      0.9998990893363953,
      0.9999315738677979,
      0.9999454617500305,
      0.9998705983161926,
      0.9999498724937439,
      0.9999565482139587,
      0.9999297857284546,
      0.9999224543571472,
      0.9999484419822693,
      0.9999029636383057
    ],
    [
      0.4515945017337799,
      0.47716742753982544,
      0.486489474773407,
      0.5329704284667969,
      0.5653488039970398,
      0.5619044303894043,
      0.6198461055755615,
      0.6258041858673096,
      0.5959808826446533,
      0.6188714504241943,
      0.6515040993690491,
      0.6249945759773254,
      0.6095440983772278,
      0.6291136741638184,
      0.6361506581306458,
      0.6018959283828735,
      0.6108558773994446,
      0.6310478448867798,
      0.6173980236053467,
      0.5841517448425293,
      0.5914005041122437,
      0.6125664710998535,
      0.5716177821159363,
      0.5259679555892944,
      0.5361824035644531,
      0.5514577031135559,
      0.4755955636501312,
      0.42503517866134644,
      0.43386951088905334,
      0.4226963222026825,
      0.355386883020401,
      0.3511587083339691,
      0.3592733144760132,
      0.354398250579834,
      0.36840924620628357,
      0.36312389373779297,
      0.3696838915348053,
      0.42281022667884827,
      0.49718421697616577,
      0.47009000182151794,
      0.4876197576522827,
      0.5718082785606384,
      0.5667943358421326,
      0.551838219165802,
      0.5936205387115479,
      0.6170424818992615,
      0.587469756603241,
      0.5906929969787598,
      0.6085750460624695,
      0.5823147892951965,
      0.5766401886940002,
      0.5740973353385925,
      0.5698360204696655,
      0.5300012826919556,
      0.542333722114563,
      0.5541158318519592,
      0.506934642791748,
      0.49368247389793396,
      0.4893823266029358,
      0.4630453586578369,
      0.48867011070251465,
      0.5011625289916992,
      0.5332503318786621,
      0.5630521774291992,
      0.5453448295593262,
      0.579633891582489,
      0.641041100025177,
      0.6226771473884583,
      0.5891916751861572,
      0.6200371384620667,
      0.6573435664176941,
      0.6072176694869995,
      0.5772610902786255,
      0.6096550822257996,
      0.6139727234840393,
      0.5377371311187744,
      0.5287730097770691,
      0.539574384689331,
      0.5105573534965515,
      0.48592597246170044,
      0.510132372379303,
      0.5441163778305054,
      0.5425419211387634,
      0.5440555810928345,
      0.5713197588920593,
      0.6444486379623413,
      0.6212683916091919,
      0.5935787558555603,
      0.6557875871658325,
      0.6863345503807068,
      0.6291732788085938,
      0.6290475726127625,
      0.6909377574920654,
      0.653364896774292,
      0.6048765182495117,
      0.6356158256530762,
      0.6674796342849731,
      0.6034771203994751,
      0.5821574926376343,
      0.999306321144104,
      0.9986582398414612,
      0.9984849691390991,
      0.9978722929954529,
      0.9982632994651794,
      0.9978126883506775,
      0.9938420653343201,
      0.9797846078872681,
      0.9353941679000854,
      0.9312634468078613,
      0.8732393980026245,
      0.8807641267776489,
      0.8884122967720032,
      0.9370570182800293,
      0.9491344690322876,
      0.9863601922988892,
      0.9940193891525269,
      0.9989554286003113,
      0.9995564222335815,
      0.9998238682746887,
      0.9998043179512024,
      0.9998210072517395,
      0.9997551441192627,
      0.9989452362060547,
      0.9975658655166626,
      0.988681435585022,
      0.9697147011756897,
      0.9208486080169678,
      0.8936949968338013,
      0.8991215825080872,
      0.8827701807022095,
      0.907747745513916,
      0.9225486516952515,
      0.9587369561195374,
      0.9449224472045898,
      0.9819837212562561,
      0.9756810665130615,
      0.988756000995636,
      0.9914888143539429,
      0.9989936947822571,
      0.9995856881141663,
      0.9998369216918945,
      0.9995335936546326,
      0.9994734525680542,
      0.9981676936149597,
      0.9923996925354004,
      0.9976943731307983,
      0.9997788071632385,
      0.9999306201934814,
      0.9999343752861023,
      0.9993121027946472,
      0.9999002814292908,
      0.999864399433136,
      0.9999380707740784,
      0.9999381303787231,
      0.999774694442749,
      0.9998975992202759,
      0.9998933672904968,
      0.999918520450592,
      0.9995324611663818,
      0.9993614554405212,
      0.9998158812522888,
      0.9999018311500549,
      0.9998197555541992,
      0.9996656179428101,
      0.999890923500061,
      0.9999396204948425,
      0.9999482035636902,
      0.9999635815620422,
      0.9999298453330994,
      0.9999574422836304,
      0.9998578429222107,
      0.999863862991333,
      0.9998736381530762,
      0.9999063014984131,
      0.9997125267982483,
      0.9992545247077942,
      0.9975764155387878,
      0.9916418790817261,
      0.9822659492492676,
      0.9693557024002075,
      0.9878866672515869,
      0.9985983967781067,
      0.9995033740997314,
      0.9999121427536011,
      0.9998440742492676,
      0.9991181492805481,
      0.9952797293663025,
      0.9701796770095825,
      0.9175494909286499,
      0.8720996379852295,
      0.8323358297348022,
      0.8806712627410889,
      0.9123287796974182,
      0.968616247177124,
      0.989660382270813,
      0.9983923435211182,
      0.9987697005271912,
      0.999682605266571,
      0.999839723110199,
      0.9999250173568726,
      0.9994987845420837,
      0.999255895614624,
      0.9915987253189087,
      0.9647042155265808,
      0.9669974446296692,
      0.9551352262496948,
      0.9844736456871033,
      0.998339056968689,
      0.9993965029716492,
      0.9996728301048279,
      0.9993197917938232,
      0.999097466468811,
      0.9960490465164185,
      0.9894474744796753,
      0.9690108299255371,
      0.9554187655448914,
      0.9496299028396606,
      0.9112882614135742,
      0.9326622486114502,
      0.9781186580657959,
      0.9941683411598206,
      0.9806854724884033,
      0.990925669670105,
      0.9595212936401367,
      0.9998339414596558,
      0.9998716711997986,
      0.9997978806495667,
      0.9999240040779114,
      0.9998409748077393,
      0.9995654225349426,
      0.9997785091400146,
      0.999840259552002,
      0.9998952150344849,
      0.9996889233589172,
      0.999397873878479,
      0.9967227578163147,
      0.9839786291122437,
      0.9484099745750427,
      0.8780273199081421,
      0.8435425758361816,
      0.8487050533294678,
      0.7877408862113953,
      0.7557304501533508,
      0.839663028717041,
      0.920037031173706,
      0.9669198989868164,
      0.9587273597717285,
      0.9721753597259521,
      0.964513897895813,
      0.9764519333839417,
      0.97357177734375,
      0.975304365158081,
      0.962546169757843,
      0.9188723564147949,
      0.9000848531723022,
      0.9145974516868591,
      0.8739271759986877,
      0.8805724382400513,
      0.876732587814331,
      0.8822246789932251,
      0.9326841235160828,
      0.8770401477813721,
      0.9126260280609131,
      0.9426043033599854,
      0.8937723636627197,
      0.8213648796081543,
      0.8785518407821655,
      0.9089283347129822,
      0.8300021886825562,
      0.7986810207366943,
      0.8837242126464844,
      0.883019208908081,
      0.8007106184959412,
      0.8171653151512146,
      0.8987224102020264,
      0.8665944337844849,
      0.8139693737030029,
      0.8734936714172363,
      0.9232369065284729,
      0.8755109310150146,
      0.8525475263595581,
      0.9295449256896973,
      0.9487415552139282,
      0.9180001616477966,
      0.9506890177726746,
      0.9779770970344543,
      0.9884840846061707,
      0.9987360239028931,
      0.999769389629364,
      0.9999476671218872,
      0.9999505877494812,
      0.9998874664306641,
      0.9990943074226379,
      0.9998257160186768,
      0.999822735786438,
      0.9997612237930298,
      0.9998713135719299,
      0.9999305009841919,
      0.9999074339866638,
      0.9998655319213867,
      0.9999057650566101,
      0.9999260902404785,
      0.9998506307601929,
      0.9998486638069153,
      0.9997800588607788,
      0.999833345413208,
      0.9998191595077515,
      0.9996482133865356,
      0.9986032247543335,
      0.9993950724601746,
      0.9997119307518005,
      0.9985186457633972,
      0.9974219799041748,
      0.9992844462394714,
      0.9995360970497131,
      0.9974188804626465,
      0.9976922273635864,
      0.9994608759880066,
      0.9988669753074646,
      0.9941978454589844,
      0.9983146786689758,
      0.9995372891426086,
      0.9978604316711426,
      0.9958928823471069,
      0.9994508028030396,
      0.999457836151123,
      0.9973015785217285,
      0.9985241889953613,
      0.9997666478157043,
      0.9996806383132935,
      0.9990618228912354,
      0.9998156428337097,
      0.9999200105667114,
      0.9998969435691833,
      0.9998713135719299,
      0.9999410510063171,
      0.999925971031189,
      0.999926745891571,
      0.999926745891571,
      0.9999009966850281,
      0.9998592138290405,
      0.9999621510505676,
      0.9999364614486694,
      0.9999184608459473,
      0.9998980760574341,
      0.999826192855835,
      0.9998236894607544,
      0.9998739957809448,
      0.999799370765686,
      0.9997307658195496,
      0.9998019337654114,
      0.9998024702072144,
      0.9998466372489929,
      0.9999566674232483,
      0.9999278783798218,
      0.9993910789489746,
      0.9984099268913269,
      0.9869142174720764,
      0.9649497270584106,
      0.977280855178833,
      0.9951512813568115,
      0.9875836968421936,
      0.9767544269561768,
      0.9936748147010803,
      0.9976100921630859,
      0.9870844483375549,
      0.9865369200706482,
      0.997815728187561,
      0.9986472725868225,
      0.999586820602417,
      0.9998676180839539,
      0.9999431371688843,
      0.9999252557754517,
      0.9999057054519653,
      0.999935507774353,
      0.9999487996101379,
      0.9998778104782104,
      0.9999521970748901,
      0.9999579787254333,
      0.999933123588562,
      0.9999250173568726,
      0.9999503493309021,
      0.9999063611030579
    ],
    [
      0.4789623022079468,
      0.506176769733429,
      0.5207570791244507,
      0.5692920684814453,
      0.5967485904693604,
      0.5894476771354675,
      0.6352774500846863,
      0.6438836455345154,
      0.6160373687744141,
      0.6364933252334595,
      0.6651129126548767,
      0.6394221186637878,
      0.6268366575241089,
      0.6487137675285339,
      0.6534109711647034,
      0.6192537546157837,
      0.6300910115242004,
      0.6500794887542725,
      0.6374112367630005,
      0.6068397760391235,
      0.6161913871765137,
      0.6381937861442566,
      0.6003985404968262,
      0.5631712079048157,
      0.5799335837364197,
      0.5928236246109009,
      0.511583149433136,
      0.458033949136734,
      0.4897953271865845,
      0.4588795304298401,
      0.3778494596481323,
      0.37752169370651245,
      0.3798384368419647,
      0.3727876543998718,
      0.3822869062423706,
      0.3818441331386566,
      0.396032452583313,
      0.46983426809310913,
      0.5490670204162598,
      0.5109357833862305,
      0.5272678136825562,
      0.611771821975708,
      0.5999488830566406,
      0.5831449031829834,
      0.6243913173675537,
      0.6434393525123596,
      0.6129823923110962,
      0.6118205785751343,
      0.6322721242904663,
      0.6095667481422424,
      0.5985706448554993,
      0.6016099452972412,
      0.5929641127586365,
      0.5515652894973755,
      0.5681947469711304,
      0.5854448676109314,
      0.5311580896377563,
      0.5124390721321106,
      0.5143057107925415,
      0.48541587591171265,
      0.5207996368408203,
      0.5309553742408752,
      0.5657439231872559,
      0.595644474029541,
      0.5810422897338867,
      0.6082735061645508,
      0.671404242515564,
      0.6476075649261475,
      0.6159213185310364,
      0.6555356979370117,
      0.6871867775917053,
      0.6365622878074646,
      0.6200636625289917,
      0.6603435277938843,
      0.6464353799819946,
      0.5917307734489441,
      0.5934556722640991,
      0.595984160900116,
      0.5629507899284363,
      0.5280959606170654,
      0.5532252788543701,
      0.5869700312614441,
      0.5848169922828674,
      0.5867705345153809,
      0.610055685043335,
      0.677585244178772,
      0.6500527262687683,
      0.6189384460449219,
      0.6779731512069702,
      0.7100635170936584,
      0.6504299640655518,
      0.6477201581001282,
      0.7098441123962402,
      0.6756525635719299,
      0.6260157227516174,
      0.6553975343704224,
      0.6912810802459717,
      0.6229814887046814,
      0.5982411503791809,
      0.9992295503616333,
      0.9984095096588135,
      0.9983183145523071,
      0.9976322054862976,
      0.9981894493103027,
      0.9979177117347717,
      0.9944832921028137,
      0.9823939800262451,
      0.9405685067176819,
      0.9376554489135742,
      0.8757163286209106,
      0.8877151012420654,
      0.8950251936912537,
      0.9440305233001709,
      0.9548589587211609,
      0.988734781742096,
      0.9949635863304138,
      0.999085545539856,
      0.9996048808097839,
      0.9998384714126587,
      0.9998204708099365,
      0.999839723110199,
      0.9997793436050415,
      0.999099612236023,
      0.997961163520813,
      0.9912638664245605,
      0.9725184440612793,
      0.9256971478462219,
      0.8999890089035034,
      0.8996612429618835,
      0.8842961192131042,
      0.9082404375076294,
      0.9250679612159729,
      0.9605858325958252,
      0.9459367990493774,
      0.9833937883377075,
      0.976349949836731,
      0.9885448813438416,
      0.9911956191062927,
      0.9989857077598572,
      0.9995932579040527,
      0.9998425245285034,
      0.999554455280304,
      0.9995172619819641,
      0.9983382821083069,
      0.9930026531219482,
      0.9979794025421143,
      0.9998041987419128,
      0.9999358057975769,
      0.9999377131462097,
      0.9993577003479004,
      0.9999081492424011,
      0.9998780488967896,
      0.9999430179595947,
      0.9999402165412903,
      0.9997864365577698,
      0.9999052882194519,
      0.9998993277549744,
      0.9999263882637024,
      0.9995677471160889,
      0.9994184374809265,
      0.9998397827148438,
      0.9999176263809204,
      0.9998487830162048,
      0.9997219443321228,
      0.9999039769172668,
      0.9999456405639648,
      0.9999505877494812,
      0.9999650120735168,
      0.999930739402771,
      0.9999592900276184,
      0.9998660087585449,
      0.999876081943512,
      0.9998801350593567,
      0.9999109506607056,
      0.9997301697731018,
      0.9992865324020386,
      0.9975931644439697,
      0.9917916655540466,
      0.9832257628440857,
      0.9701552987098694,
      0.9889455437660217,
      0.99871426820755,
      0.9995385408401489,
      0.9999162554740906,
      0.9998468160629272,
      0.9991128444671631,
      0.9952322840690613,
      0.970211923122406,
      0.9167186617851257,
      0.8767697215080261,
      0.8391538262367249,
      0.8859508037567139,
      0.9167958498001099,
      0.9714171290397644,
      0.9911147356033325,
      0.9985856413841248,
      0.9988774061203003,
      0.999721109867096,
      0.9998648166656494,
      0.999934732913971,
      0.9995556473731995,
      0.9993430972099304,
      0.992691159248352,
      0.9673568606376648,
      0.9685372114181519,
      0.9572523236274719,
      0.9866021275520325,
      0.9986357092857361,
      0.9994823336601257,
      0.999711811542511,
      0.9994031190872192,
      0.9992012977600098,
      0.9965283870697021,
      0.9912829995155334,
      0.9723541736602783,
      0.9538180828094482,
      0.9543019533157349,
      0.9156888127326965,
      0.9356180429458618,
      0.9794453382492065,
      0.9953843951225281,
      0.984627366065979,
      0.9926140308380127,
      0.9651587605476379,
      0.999847948551178,
      0.9998795390129089,
      0.9998154640197754,
      0.9999305605888367,
      0.9998554587364197,
      0.999630868434906,
      0.9998100399971008,
      0.9998540878295898,
      0.9999027252197266,
      0.9997022747993469,
      0.9994713664054871,
      0.9972238540649414,
      0.9862556457519531,
      0.9514173269271851,
      0.8806092739105225,
      0.8450262546539307,
      0.850966215133667,
      0.7938851714134216,
      0.7602770924568176,
      0.8463542461395264,
      0.924528181552887,
      0.9708877205848694,
      0.9592524766921997,
      0.9729605317115784,
      0.963625431060791,
      0.9728178381919861,
      0.9701844453811646,
      0.9719113111495972,
      0.9559187293052673,
      0.9073772430419922,
      0.8886919617652893,
      0.907379686832428,
      0.8676785230636597,
      0.8816516995429993,
      0.877745509147644,
      0.8886417150497437,
      0.9382035136222839,
      0.8826961517333984,
      0.9187449216842651,
      0.9496732354164124,
      0.8990869522094727,
      0.8262968063354492,
      0.886600136756897,
      0.9154742360115051,
      0.8363755345344543,
      0.8061493635177612,
      0.889257550239563,
      0.8891578316688538,
      0.8071151375770569,
      0.8260538578033447,
      0.9025038480758667,
      0.8708171248435974,
      0.8218128085136414,
      0.880622148513794,
      0.9266759157180786,
      0.8806785941123962,
      0.8621740341186523,
      0.9331894516944885,
      0.951521098613739,
      0.9227296113967896,
      0.9536823034286499,
      0.9798315763473511,
      0.9901332259178162,
      0.9989914298057556,
      0.9998091459274292,
      0.9999529123306274,
      0.9999525547027588,
      0.999890923500061,
      0.9991178512573242,
      0.9998350143432617,
      0.999826967716217,
      0.999771773815155,
      0.999879777431488,
      0.9999361634254456,
      0.9999130368232727,
      0.9998775124549866,
      0.9999172687530518,
      0.9999355673789978,
      0.9998648166656494,
      0.9998701810836792,
      0.9998216032981873,
      0.9998616576194763,
      0.9998390674591064,
      0.9997053146362305,
      0.998853862285614,
      0.9994975924491882,
      0.9997451305389404,
      0.9987025856971741,
      0.9978744387626648,
      0.9993606209754944,
      0.9995884895324707,
      0.9978278279304504,
      0.9980190992355347,
      0.9995307326316833,
      0.9990100264549255,
      0.995235800743103,
      0.9985495805740356,
      0.9995810389518738,
      0.9980818033218384,
      0.9965382218360901,
      0.9995211958885193,
      0.9995092749595642,
      0.9976112842559814,
      0.9986836314201355,
      0.9997870922088623,
      0.9997100830078125,
      0.9991457462310791,
      0.9998306035995483,
      0.9999253153800964,
      0.9999025464057922,
      0.9998711347579956,
      0.999940812587738,
      0.9999291896820068,
      0.9999279379844666,
      0.9999269247055054,
      0.9999046325683594,
      0.999866247177124,
      0.9999623894691467,
      0.9999369978904724,
      0.9999215602874756,
      0.9999015927314758,
      0.9998285174369812,
      0.9998275637626648,
      0.9998788237571716,
      0.9998060464859009,
      0.9997251033782959,
      0.9997977018356323,
      0.9997919797897339,
      0.9998346567153931,
      0.9999556541442871,
      0.999921441078186,
      0.9992574453353882,
      0.998062014579773,
      0.9843880534172058,
      0.9566622972488403,
      0.973084568977356,
      0.9935685396194458,
      0.9856765270233154,
      0.9716742634773254,
      0.992397129535675,
      0.9972039461135864,
      0.9866726994514465,
      0.9862822890281677,
      0.9977233409881592,
      0.9985262751579285,
      0.9995405673980713,
      0.999862551689148,
      0.9999435544013977,
      0.9999276995658875,
      0.9999054670333862,
      0.9999356269836426,
      0.9999505281448364,
      0.9998824000358582,
      0.9999527335166931,
      0.9999586343765259,
      0.9999327063560486,
      0.9999276995658875,
      0.9999493360519409,
      0.9999098777770996
    ],
    [
      0.5069399476051331,
      0.5317447781562805,
      0.549878716468811,
      0.6039871573448181,
      0.6123430728912354,
      0.6037203073501587,
      0.6460040807723999,
      0.6547915935516357,
      0.624845564365387,
      0.642490804195404,
      0.6718721389770508,
      0.649297833442688,
      0.6314976215362549,
      0.6555694341659546,
      0.6593415141105652,
      0.6272884011268616,
      0.6342918872833252,
      0.6579007506370544,
      0.6480408906936646,
      0.6161152720451355,
      0.6352036595344543,
      0.651236891746521,
      0.6205256581306458,
      0.5911595821380615,
      0.60996413230896,
      0.6173390746116638,
      0.5540125370025635,
      0.5044077634811401,
      0.5465089678764343,
      0.5099469423294067,
      0.4096992313861847,
      0.4112486243247986,
      0.43018725514411926,
      0.37623319029808044,
      0.38304612040519714,
      0.39006513357162476,
      0.41542863845825195,
      0.49997952580451965,
      0.5582634210586548,
      0.5343591570854187,
      0.544543981552124,
      0.6314796209335327,
      0.6177464723587036,
      0.597667932510376,
      0.640587329864502,
      0.6580103039741516,
      0.6246063709259033,
      0.6235225200653076,
      0.6423660516738892,
      0.6228681802749634,
      0.60188889503479,
      0.6126155853271484,
      0.6069179177284241,
      0.5611974000930786,
      0.5813015699386597,
      0.6098594665527344,
      0.5571775436401367,
      0.5319158434867859,
      0.5410131216049194,
      0.5178980827331543,
      0.5541019439697266,
      0.5505385398864746,
      0.5820381045341492,
      0.6127006411552429,
      0.5982565879821777,
      0.616694986820221,
      0.6774916052818298,
      0.6547197103500366,
      0.6225237846374512,
      0.6653375029563904,
      0.6944609880447388,
      0.6439715623855591,
      0.6280517578125,
      0.6699581146240234,
      0.6508285999298096,
      0.6012757420539856,
      0.609179675579071,
      0.6107891798019409,
      0.577119767665863,
      0.5410517454147339,
      0.5641442537307739,
      0.5963961482048035,
      0.5978808999061584,
      0.5955400466918945,
      0.6194220185279846,
      0.6853383779525757,
      0.6578652858734131,
      0.6255006790161133,
      0.6834838390350342,
      0.7163550853729248,
      0.6570517420768738,
      0.6558890342712402,
      0.7163034081459045,
      0.6785366535186768,
      0.6316006183624268,
      0.664050817489624,
      0.6984103322029114,
      0.6279506087303162,
      0.6085246801376343,
      0.9992066621780396,
      0.9983280301094055,
      0.9982632398605347,
      0.9976681470870972,
      0.9982845187187195,
      0.9981529712677002,
      0.9951502084732056,
      0.9845017790794373,
      0.941963791847229,
      0.9426193237304688,
      0.8796290755271912,
      0.8820244073867798,
      0.8994415998458862,
      0.9444575905799866,
      0.9555380344390869,
      0.9898591041564941,
      0.9954348206520081,
      0.9991325736045837,
      0.9996200203895569,
      0.9998456835746765,
      0.9998276233673096,
      0.9998463988304138,
      0.9997855424880981,
      0.9991437792778015,
      0.9980900883674622,
      0.9923093914985657,
      0.9745200872421265,
      0.9258720874786377,
      0.9005082845687866,
      0.9026949405670166,
      0.8844118118286133,
      0.9102144241333008,
      0.9264267086982727,
      0.9623551964759827,
      0.9456772804260254,
      0.9839711785316467,
      0.9733309149742126,
      0.9885647892951965,
      0.9911694526672363,
      0.9989663362503052,
      0.9995994567871094,
      0.9998464584350586,
      0.999574601650238,
      0.9995548129081726,
      0.9984497427940369,
      0.9932926893234253,
      0.9980572462081909,
      0.9998133778572083,
      0.9999382495880127,
      0.999939501285553,
      0.999382734298706,
      0.9999119639396667,
      0.9998824596405029,
      0.9999437928199768,
      0.9999409914016724,
      0.9997847080230713,
      0.999904453754425,
      0.9998994469642639,
      0.9999281167984009,
      0.9995815753936768,
      0.9994328022003174,
      0.9998428821563721,
      0.9999173283576965,
      0.9998289346694946,
      0.9996634125709534,
      0.9998975992202759,
      0.9999436736106873,
      0.9999507069587708,
      0.999963104724884,
      0.9999312162399292,
      0.9999595880508423,
      0.9998700022697449,
      0.9998815059661865,
      0.9998826384544373,
      0.9999133944511414,
      0.9997426271438599,
      0.999316930770874,
      0.9978106021881104,
      0.992562472820282,
      0.9825524687767029,
      0.9695910811424255,
      0.989009439945221,
      0.998742401599884,
      0.9995362758636475,
      0.9999157190322876,
      0.9998453855514526,
      0.9991212487220764,
      0.9954226016998291,
      0.9694826602935791,
      0.9156754612922668,
      0.8772070407867432,
      0.8405892848968506,
      0.8893724679946899,
      0.9195477962493896,
      0.9717732667922974,
      0.9896481037139893,
      0.9986039400100708,
      0.998882532119751,
      0.9997223615646362,
      0.9998670220375061,
      0.9999321103096008,
      0.9995342493057251,
      0.9992985129356384,
      0.9921373724937439,
      0.9664883017539978,
      0.9697326421737671,
      0.9598841071128845,
      0.9871454834938049,
      0.9986912608146667,
      0.9994964003562927,
      0.9997144937515259,
      0.999426007270813,
      0.9992393255233765,
      0.9969419836997986,
      0.9914390444755554,
      0.9717046618461609,
      0.9576796293258667,
      0.9574602246284485,
      0.9167280197143555,
      0.9404714107513428,
      0.9808710217475891,
      0.9957635402679443,
      0.9842902421951294,
      0.9931488037109375,
      0.9654330611228943,
      0.9998529553413391,
      0.9998827576637268,
      0.9998254776000977,
      0.9999343156814575,
      0.9998661279678345,
      0.9996731281280518,
      0.9998236298561096,
      0.9998605251312256,
      0.9999076128005981,
      0.999726414680481,
      0.9995083212852478,
      0.9974302053451538,
      0.9873954057693481,
      0.9540547132492065,
      0.8823835849761963,
      0.8444749712944031,
      0.8552454113960266,
      0.7993901968002319,
      0.7652269005775452,
      0.8528105020523071,
      0.929347574710846,
      0.9740601778030396,
      0.9624863266944885,
      0.9755439758300781,
      0.963952362537384,
      0.9742071032524109,
      0.9695164561271667,
      0.9706418514251709,
      0.9532077312469482,
      0.9046804904937744,
      0.8882836103439331,
      0.9058938026428223,
      0.8686797618865967,
      0.8816206455230713,
      0.8827989101409912,
      0.8955599665641785,
      0.9438645839691162,
      0.8865216374397278,
      0.9232030510902405,
      0.9519230127334595,
      0.9038829803466797,
      0.8377246856689453,
      0.8937719464302063,
      0.9227703809738159,
      0.8392758369445801,
      0.8114179968833923,
      0.8898476958274841,
      0.8906877636909485,
      0.8100423216819763,
      0.8274540901184082,
      0.9050998687744141,
      0.8684619069099426,
      0.8213772773742676,
      0.8848117589950562,
      0.9295953512191772,
      0.884899377822876,
      0.8641222715377808,
      0.9344692230224609,
      0.9528769254684448,
      0.9274018406867981,
      0.9521830081939697,
      0.9782357215881348,
      0.9884914755821228,
      0.9985623359680176,
      0.9997853636741638,
      0.9999502897262573,
      0.9999516010284424,
      0.9998922944068909,
      0.9991275072097778,
      0.9998385906219482,
      0.9998286962509155,
      0.9997767806053162,
      0.9998839497566223,
      0.9999364018440247,
      0.9999142289161682,
      0.9998813271522522,
      0.9999223947525024,
      0.9999372363090515,
      0.9998708367347717,
      0.9998698234558105,
      0.9998381733894348,
      0.9998695254325867,
      0.999846339225769,
      0.9997301697731018,
      0.9989465475082397,
      0.9995428323745728,
      0.9997676610946655,
      0.9988932609558105,
      0.9981004595756531,
      0.9994071125984192,
      0.9996210336685181,
      0.9979904890060425,
      0.9980835914611816,
      0.9995368123054504,
      0.9990679621696472,
      0.9955591559410095,
      0.9986051321029663,
      0.9995986819267273,
      0.9981961846351624,
      0.9967960119247437,
      0.9995611310005188,
      0.9995473623275757,
      0.9978076815605164,
      0.9988278746604919,
      0.9998142123222351,
      0.99974125623703,
      0.9992421865463257,
      0.9998546838760376,
      0.9999313950538635,
      0.9999123811721802,
      0.9998852610588074,
      0.9999404549598694,
      0.9999308586120605,
      0.9999302625656128,
      0.9999290704727173,
      0.9999068379402161,
      0.9998706579208374,
      0.9999628663063049,
      0.9999383091926575,
      0.9999244809150696,
      0.9999056458473206,
      0.9998354911804199,
      0.9998332262039185,
      0.9998852014541626,
      0.9998235702514648,
      0.9997410178184509,
      0.9998054504394531,
      0.9997937679290771,
      0.9998340606689453,
      0.999955952167511,
      0.9999203085899353,
      0.9992294311523438,
      0.9979977011680603,
      0.9837490320205688,
      0.9541469812393188,
      0.9721984267234802,
      0.9933724403381348,
      0.9855111837387085,
      0.9710208773612976,
      0.9926460385322571,
      0.9973393678665161,
      0.9876889586448669,
      0.9872308373451233,
      0.9979391694068909,
      0.9985831379890442,
      0.9995570778846741,
      0.9998657703399658,
      0.9999455213546753,
      0.9999299645423889,
      0.9999077916145325,
      0.9999375343322754,
      0.9999510049819946,
      0.9998867511749268,
      0.9999539256095886,
      0.9999599456787109,
      0.9999348521232605,
      0.9999291896820068,
      0.9999505281448364,
      0.9999114871025085
    ],
    [
      0.5235260725021362,
      0.5506476163864136,
      0.5789310932159424,
      0.6298598647117615,
      0.6266873478889465,
      0.6179815530776978,
      0.6565604209899902,
      0.6636143922805786,
      0.6375629305839539,
      0.6523747444152832,
      0.6850852966308594,
      0.6582151055335999,
      0.6406751275062561,
      0.6644163131713867,
      0.6700844764709473,
      0.6400482654571533,
      0.6451358795166016,
      0.6711399555206299,
      0.6573647856712341,
      0.6355956792831421,
      0.654113233089447,
      0.6680827736854553,
      0.641457736492157,
      0.6217502355575562,
      0.6415327787399292,
      0.6442751884460449,
      0.5979210138320923,
      0.5589267015457153,
      0.6070380210876465,
      0.5686072111129761,
      0.47423505783081055,
      0.4914132356643677,
      0.4893335700035095,
      0.41418761014938354,
      0.4266330301761627,
      0.45442891120910645,
      0.4625301957130432,
      0.5379345417022705,
      0.5916760563850403,
      0.5673303604125977,
      0.5705424547195435,
      0.656104564666748,
      0.6409069299697876,
      0.6168098449707031,
      0.6576719284057617,
      0.6802101135253906,
      0.6400042176246643,
      0.6407649517059326,
      0.66065913438797,
      0.6413514614105225,
      0.6220154166221619,
      0.632155179977417,
      0.6370273232460022,
      0.5920609831809998,
      0.6059069037437439,
      0.6350134611129761,
      0.5931010842323303,
      0.5715300440788269,
      0.5777128338813782,
      0.5832773447036743,
      0.608707070350647,
      0.5922464728355408,
      0.6175407767295837,
      0.6494064331054688,
      0.6317629814147949,
      0.6379668116569519,
      0.6940948367118835,
      0.6743543744087219,
      0.6448822617530823,
      0.6860872507095337,
      0.7127382755279541,
      0.6642975211143494,
      0.6505461931228638,
      0.6896888613700867,
      0.6665605306625366,
      0.624413251876831,
      0.6442732214927673,
      0.6405179500579834,
      0.6059848070144653,
      0.5686900615692139,
      0.5917835235595703,
      0.6260141134262085,
      0.6256924867630005,
      0.6136292815208435,
      0.6411603093147278,
      0.7024838328361511,
      0.6741827726364136,
      0.6431170701980591,
      0.6975047588348389,
      0.7290509939193726,
      0.6690901517868042,
      0.6693230867385864,
      0.7270604372024536,
      0.6904911398887634,
      0.6464767456054688,
      0.6778428554534912,
      0.709791362285614,
      0.6398341655731201,
      0.6159194707870483,
      0.9992374777793884,
      0.9983826875686646,
      0.998364269733429,
      0.9979645609855652,
      0.9985109567642212,
      0.9984142780303955,
      0.9958460927009583,
      0.9867151975631714,
      0.9437990188598633,
      0.9406534433364868,
      0.8838715553283691,
      0.8815310001373291,
      0.895298957824707,
      0.9479856491088867,
      0.9522817134857178,
      0.9916260838508606,
      0.9960530996322632,
      0.9991801977157593,
      0.9996292591094971,
      0.999848484992981,
      0.9998309016227722,
      0.999851644039154,
      0.9997925758361816,
      0.9992101192474365,
      0.9982817769050598,
      0.9936370849609375,
      0.9751933217048645,
      0.9285266399383545,
      0.898972749710083,
      0.9067865610122681,
      0.888921320438385,
      0.9165816903114319,
      0.9315955638885498,
      0.9643815159797668,
      0.9482051134109497,
      0.9852554202079773,
      0.9748088121414185,
      0.9908536076545715,
      0.9934058785438538,
      0.9991965293884277,
      0.9996882677078247,
      0.9998733997344971,
      0.9996632933616638,
      0.9996302723884583,
      0.9985206723213196,
      0.9936875104904175,
      0.9983089566230774,
      0.9998385906219482,
      0.9999461770057678,
      0.9999470114707947,
      0.9994240403175354,
      0.9999199509620667,
      0.9998916387557983,
      0.9999458193778992,
      0.9999420046806335,
      0.9997802376747131,
      0.9999006390571594,
      0.9998993277549744,
      0.9999308586120605,
      0.9996057152748108,
      0.9994506239891052,
      0.9998432397842407,
      0.9999123811721802,
      0.9997956156730652,
      0.9995494484901428,
      0.9998895525932312,
      0.9999416470527649,
      0.999950110912323,
      0.9999626278877258,
      0.9999308586120605,
      0.9999619722366333,
      0.9998785257339478,
      0.9998927116394043,
      0.9998947381973267,
      0.9999240636825562,
      0.9997856020927429,
      0.9994616508483887,
      0.9985594153404236,
      0.9938057661056519,
      0.9843562245368958,
      0.9696993827819824,
      0.9893009662628174,
      0.9988508224487305,
      0.9995654225349426,
      0.9999215006828308,
      0.9998587965965271,
      0.9992541670799255,
      0.9963656067848206,
      0.9717506766319275,
      0.9238088726997375,
      0.8853042125701904,
      0.8491382002830505,
      0.8946642279624939,
      0.9238120317459106,
      0.975069522857666,
      0.9899543523788452,
      0.9986374378204346,
      0.9989262819290161,
      0.9997314810752869,
      0.9998692870140076,
      0.9999315142631531,
      0.9995254874229431,
      0.999244213104248,
      0.9912861585617065,
      0.9644454717636108,
      0.9706600308418274,
      0.9608936309814453,
      0.9874666929244995,
      0.9987024664878845,
      0.9995265603065491,
      0.9997148513793945,
      0.9994444251060486,
      0.999277651309967,
      0.9972261190414429,
      0.9926367402076721,
      0.9710921049118042,
      0.9603773355484009,
      0.9605304598808289,
      0.9191151857376099,
      0.94198077917099,
      0.983855664730072,
      0.9961941838264465,
      0.9862263798713684,
      0.9939032196998596,
      0.9690632820129395,
      0.9998577833175659,
      0.9998862743377686,
      0.9998345971107483,
      0.9999377727508545,
      0.9998766779899597,
      0.9997020959854126,
      0.9998355507850647,
      0.999866783618927,
      0.999912440776825,
      0.9997507929801941,
      0.9995456337928772,
      0.997674286365509,
      0.9888259768486023,
      0.9555055499076843,
      0.885718822479248,
      0.8482913970947266,
      0.8610623478889465,
      0.8030458092689514,
      0.7759650945663452,
      0.8579312562942505,
      0.9277981519699097,
      0.9757347702980042,
      0.9661552309989929,
      0.9784480333328247,
      0.9659599661827087,
      0.9748272895812988,
      0.9702476859092712,
      0.9706528782844543,
      0.9523706436157227,
      0.9016607999801636,
      0.8837886452674866,
      0.9051762819290161,
      0.8724583387374878,
      0.8858792185783386,
      0.8883326053619385,
      0.9023296236991882,
      0.9473362565040588,
      0.8905859589576721,
      0.9272986650466919,
      0.9563281536102295,
      0.9091417789459229,
      0.8479284048080444,
      0.9004977345466614,
      0.9251015782356262,
      0.8465670943260193,
      0.8184666037559509,
      0.9019297361373901,
      0.8944496512413025,
      0.8160663843154907,
      0.8319487571716309,
      0.9097042083740234,
      0.8743310570716858,
      0.8239924907684326,
      0.8865376114845276,
      0.9314180612564087,
      0.8899400234222412,
      0.8696250915527344,
      0.9376131296157837,
      0.9548348784446716,
      0.9311962127685547,
      0.9517409801483154,
      0.9782401323318481,
      0.9863460063934326,
      0.9980531930923462,
      0.9997656345367432,
      0.9999484419822693,
      0.999951183795929,
      0.9998944401741028,
      0.9991321563720703,
      0.9998413920402527,
      0.9998292922973633,
      0.9997797012329102,
      0.999886691570282,
      0.9999379515647888,
      0.9999160170555115,
      0.9998859763145447,
      0.999927282333374,
      0.9999377727508545,
      0.9998753666877747,
      0.999876081943512,
      0.9998495578765869,
      0.999875545501709,
      0.9998551607131958,
      0.9997494220733643,
      0.9990136027336121,
      0.9995609521865845,
      0.999776303768158,
      0.998947262763977,
      0.9982079267501831,
      0.9994328618049622,
      0.9996373057365417,
      0.9981109499931335,
      0.9981825947761536,
      0.9995496273040771,
      0.9991560578346252,
      0.9961139559745789,
      0.9986994862556458,
      0.999620795249939,
      0.998298168182373,
      0.9971117973327637,
      0.9996057152748108,
      0.9995886087417603,
      0.9980553388595581,
      0.9989737868309021,
      0.9998332858085632,
      0.9997736811637878,
      0.9993364214897156,
      0.9998748302459717,
      0.9999374747276306,
      0.9999232292175293,
      0.9999027252197266,
      0.9999443292617798,
      0.9999333024024963,
      0.9999341368675232,
      0.9999329447746277,
      0.999909520149231,
      0.9998759031295776,
      0.99996417760849,
      0.9999411106109619,
      0.9999278783798218,
      0.9999061822891235,
      0.9998438358306885,
      0.9998396039009094,
      0.9998932480812073,
      0.9998434782028198,
      0.9997685551643372,
      0.9998270869255066,
      0.9998072981834412,
      0.9998433589935303,
      0.9999579787254333,
      0.9999240636825562,
      0.9992654919624329,
      0.9980692267417908,
      0.9842294454574585,
      0.9562993049621582,
      0.972947895526886,
      0.993869423866272,
      0.9861510992050171,
      0.9730319380760193,
      0.9934317469596863,
      0.9976745247840881,
      0.9890868067741394,
      0.988703191280365,
      0.9982286095619202,
      0.9987689256668091,
      0.9996127486228943,
      0.9998772740364075,
      0.9999496936798096,
      0.9999341368675232,
      0.9999146461486816,
      0.9999428987503052,
      0.9999540448188782,
      0.9998927712440491,
      0.9999564290046692,
      0.9999627470970154,
      0.9999380707740784,
      0.9999318718910217,
      0.9999528527259827,
      0.999914824962616
    ],
    [
      0.5452523231506348,
      0.5757152438163757,
      0.6041296720504761,
      0.6541011333465576,
      0.6472480297088623,
      0.6459592580795288,
      0.6753547191619873,
      0.681550145149231,
      0.6609022617340088,
      0.6718238592147827,
      0.704092800617218,
      0.6772332787513733,
      0.6641306281089783,
      0.6889095902442932,
      0.6937621235847473,
      0.6657179594039917,
      0.671450138092041,
      0.693076491355896,
      0.6823206543922424,
      0.6642919778823853,
      0.6840949058532715,
      0.6945030689239502,
      0.6692419052124023,
      0.6651039719581604,
      0.6858102679252625,
      0.6800968050956726,
      0.6418904066085815,
      0.6233548521995544,
      0.6631710529327393,
      0.6331460475921631,
      0.5530282855033875,
      0.5703675150871277,
      0.5205869674682617,
      0.4848001003265381,
      0.47486960887908936,
      0.48191094398498535,
      0.524103045463562,
      0.5755866765975952,
      0.6367031335830688,
      0.6130954623222351,
      0.6163918972015381,
      0.6932328939437866,
      0.6737382411956787,
      0.6520528793334961,
      0.6843239068984985,
      0.7099374532699585,
      0.6717594265937805,
      0.6706044673919678,
      0.6919351816177368,
      0.6737128496170044,
      0.6561765074729919,
      0.6601676344871521,
      0.6740074157714844,
      0.6456738710403442,
      0.6492767333984375,
      0.676842451095581,
      0.6494415402412415,
      0.626617431640625,
      0.6251789331436157,
      0.6351494193077087,
      0.6580479145050049,
      0.6469929218292236,
      0.6731987595558167,
      0.701119065284729,
      0.6885556578636169,
      0.6969332098960876,
      0.7440266609191895,
      0.7240067720413208,
      0.7097273468971252,
      0.7538207769393921,
      0.7616996765136719,
      0.7254620790481567,
      0.7399142384529114,
      0.7650831341743469,
      0.7257436513900757,
      0.7085829377174377,
      0.7493087649345398,
      0.7277992963790894,
      0.6864531636238098,
      0.7027773261070251,
      0.6996777057647705,
      0.7305307984352112,
      0.7122146487236023,
      0.687772274017334,
      0.7337998747825623,
      0.7677456140518188,
      0.7282524108886719,
      0.7102603316307068,
      0.7587153911590576,
      0.7651748657226562,
      0.7157049179077148,
      0.7251491546630859,
      0.762965977191925,
      0.7209613919258118,
      0.6835635304450989,
      0.7135423421859741,
      0.7358974814414978,
      0.6688255667686462,
      0.643247127532959,
      0.9993453621864319,
      0.9987301230430603,
      0.9986246228218079,
      0.9982951283454895,
      0.998757004737854,
      0.9986835718154907,
      0.9966917037963867,
      0.9895569086074829,
      0.9451541900634766,
      0.9478893876075745,
      0.8926872611045837,
      0.8865050673484802,
      0.9032260179519653,
      0.9540442228317261,
      0.955763578414917,
      0.9927623271942139,
      0.9964538812637329,
      0.9992623925209045,
      0.9996620416641235,
      0.9998581409454346,
      0.9998399615287781,
      0.9998638033866882,
      0.9998093247413635,
      0.9993023872375488,
      0.9984583258628845,
      0.9946413636207581,
      0.9780489802360535,
      0.9345545768737793,
      0.9030769467353821,
      0.9150867462158203,
      0.8947728872299194,
      0.9210221767425537,
      0.937077522277832,
      0.967284083366394,
      0.9546910524368286,
      0.9848639965057373,
      0.9747611880302429,
      0.9931991100311279,
      0.9953075051307678,
      0.9993800520896912,
      0.9997572302818298,
      0.9998934268951416,
      0.9997323751449585,
      0.9997031688690186,
      0.9985848665237427,
      0.9939546585083008,
      0.9985766410827637,
      0.9998604655265808,
      0.9999526143074036,
      0.9999488592147827,
      0.9994690418243408,
      0.9999274611473083,
      0.9998978972434998,
      0.9999489188194275,
      0.999943733215332,
      0.999783992767334,
      0.999901533126831,
      0.9999018311500549,
      0.9999358654022217,
      0.9996370673179626,
      0.9994834661483765,
      0.999851644039154,
      0.9999125599861145,
      0.9997708201408386,
      0.9995114803314209,
      0.9998912215232849,
      0.9999432563781738,
      0.9999518990516663,
      0.9999616742134094,
      0.9999309182167053,
      0.9999631643295288,
      0.9998860955238342,
      0.9999063611030579,
      0.9999054074287415,
      0.999933123588562,
      0.999828577041626,
      0.9995861053466797,
      0.9991258978843689,
      0.9954150915145874,
      0.9858020544052124,
      0.9696592688560486,
      0.9892736077308655,
      0.998946487903595,
      0.9995913505554199,
      0.9999260306358337,
      0.9998731017112732,
      0.9993687868118286,
      0.997135579586029,
      0.9740467071533203,
      0.9271543025970459,
      0.8931330442428589,
      0.856674075126648,
      0.9014633297920227,
      0.9274572134017944,
      0.9765108823776245,
      0.9907411932945251,
      0.9987494349479675,
      0.9990809559822083,
      0.9997539520263672,
      0.9998778104782104,
      0.9999337792396545,
      0.9995254278182983,
      0.9991801977157593,
      0.9901355504989624,
      0.9622949957847595,
      0.970730185508728,
      0.9600222110748291,
      0.9878697395324707,
      0.9987733960151672,
      0.9995540976524353,
      0.9997212290763855,
      0.9994626641273499,
      0.9993093609809875,
      0.9973044991493225,
      0.9909275770187378,
      0.9727787971496582,
      0.9639468193054199,
      0.9590785503387451,
      0.9192238450050354,
      0.9425586462020874,
      0.9858917593955994,
      0.9966957569122314,
      0.9886451959609985,
      0.9948760867118835,
      0.9716458916664124,
      0.9998689293861389,
      0.9998929500579834,
      0.9998477697372437,
      0.9999427795410156,
      0.9998889565467834,
      0.9997403621673584,
      0.9998548030853271,
      0.999876081943512,
      0.999919593334198,
      0.9997836947441101,
      0.9995952844619751,
      0.9982017278671265,
      0.9910821914672852,
      0.9591202735900879,
      0.8921052813529968,
      0.8552447557449341,
      0.8683179020881653,
      0.8147352337837219,
      0.7904435992240906,
      0.868796706199646,
      0.9338196516036987,
      0.9787541627883911,
      0.9695459604263306,
      0.980495035648346,
      0.967607319355011,
      0.9755867719650269,
      0.9709473848342896,
      0.9723526835441589,
      0.9551587700843811,
      0.9039134383201599,
      0.8833978772163391,
      0.906592845916748,
      0.8733649253845215,
      0.8922770619392395,
      0.8950933218002319,
      0.9088254570960999,
      0.952422022819519,
      0.8984343409538269,
      0.9354164600372314,
      0.9617525935173035,
      0.9191518425941467,
      0.8612819314002991,
      0.906715452671051,
      0.9322296380996704,
      0.8570704460144043,
      0.8331269025802612,
      0.9063113331794739,
      0.9048652052879333,
      0.8292516469955444,
      0.8436248302459717,
      0.9120603203773499,
      0.8811690807342529,
      0.8354292511940002,
      0.8948967456817627,
      0.9337919354438782,
      0.895143449306488,
      0.8777437806129456,
      0.9399904608726501,
      0.9556042551994324,
      0.9351406097412109,
      0.9539778828620911,
      0.9785872101783752,
      0.9855453968048096,
      0.9980312585830688,
      0.9997774958610535,
      0.9999489188194275,
      0.9999523758888245,
      0.9998980760574341,
      0.9991472959518433,
      0.9998468160629272,
      0.9998311400413513,
      0.9997862577438354,
      0.9998917579650879,
      0.9999412894248962,
      0.9999198913574219,
      0.9998939037322998,
      0.999933660030365,
      0.9999422430992126,
      0.9998815655708313,
      0.9998838305473328,
      0.9998641610145569,
      0.9998883008956909,
      0.999867856502533,
      0.9997895359992981,
      0.9991435408592224,
      0.9996147751808167,
      0.9998016357421875,
      0.9991456866264343,
      0.9984538555145264,
      0.9994978904724121,
      0.9996907711029053,
      0.9983758330345154,
      0.9984151721000671,
      0.9996005892753601,
      0.9992908835411072,
      0.9968119263648987,
      0.998853862285614,
      0.9996612668037415,
      0.9985455870628357,
      0.9976212382316589,
      0.999666690826416,
      0.9996472001075745,
      0.998383104801178,
      0.9991384148597717,
      0.9998544454574585,
      0.9998084306716919,
      0.9994465708732605,
      0.9998936653137207,
      0.999944269657135,
      0.9999338984489441,
      0.9999179840087891,
      0.9999499917030334,
      0.9999362826347351,
      0.9999392628669739,
      0.999936580657959,
      0.999911904335022,
      0.999880313873291,
      0.999965488910675,
      0.9999443888664246,
      0.9999316334724426,
      0.9999120831489563,
      0.9998534917831421,
      0.999848484992981,
      0.9999006986618042,
      0.9998641014099121,
      0.999800443649292,
      0.9998445510864258,
      0.9998295307159424,
      0.9998598098754883,
      0.9999609589576721,
      0.9999309182167053,
      0.9993584156036377,
      0.9982345700263977,
      0.9843621253967285,
      0.9571059346199036,
      0.9748556017875671,
      0.9947595596313477,
      0.9870292544364929,
      0.9756844639778137,
      0.9948527812957764,
      0.9981005191802979,
      0.9904077053070068,
      0.9907232522964478,
      0.9986183047294617,
      0.9990013837814331,
      0.9996797442436218,
      0.9998912811279297,
      0.9999552369117737,
      0.9999390244483948,
      0.9999232292175293,
      0.9999492764472961,
      0.9999572038650513,
      0.9998986124992371,
      0.9999591112136841,
      0.9999662041664124,
      0.999941349029541,
      0.9999347925186157,
      0.9999561309814453,
      0.9999182820320129
    ],
    [
      0.5753656029701233,
      0.5954827070236206,
      0.636329174041748,
      0.6852530241012573,
      0.659020721912384,
      0.6653244495391846,
      0.6974334120750427,
      0.7032145857810974,
      0.6763143539428711,
      0.6918946504592896,
      0.7255018949508667,
      0.6960564851760864,
      0.6877344846725464,
      0.714766800403595,
      0.7163337469100952,
      0.6874205470085144,
      0.6925175189971924,
      0.7144899964332581,
      0.699027419090271,
      0.6833497285842896,
      0.7058935165405273,
      0.7093492150306702,
      0.6816684603691101,
      0.6912901401519775,
      0.7081897258758545,
      0.6977375149726868,
      0.6635434031486511,
      0.6479946970939636,
      0.6790972352027893,
      0.6509530544281006,
      0.5876713991165161,
      0.5911927819252014,
      0.5395668745040894,
      0.5087425112724304,
      0.4973330497741699,
      0.49684858322143555,
      0.5624308586120605,
      0.6178649663925171,
      0.6652122139930725,
      0.6406527161598206,
      0.6403096318244934,
      0.7172937989234924,
      0.6979096531867981,
      0.6746560335159302,
      0.703706681728363,
      0.7317647337913513,
      0.6951351761817932,
      0.6933844685554504,
      0.7166957855224609,
      0.7023349404335022,
      0.6856676936149597,
      0.6840037107467651,
      0.7061370611190796,
      0.6809275150299072,
      0.6795960664749146,
      0.7044386267662048,
      0.6910082101821899,
      0.6615917682647705,
      0.6617234945297241,
      0.6713186502456665,
      0.6888492107391357,
      0.6826048493385315,
      0.7117205858230591,
      0.7366856336593628,
      0.7191060781478882,
      0.7375780344009399,
      0.7767911553382874,
      0.7574148178100586,
      0.7501909136772156,
      0.7924782037734985,
      0.791387140750885,
      0.7640800476074219,
      0.7875615358352661,
      0.8009856343269348,
      0.7589131593704224,
      0.7468135356903076,
      0.7835241556167603,
      0.7608969211578369,
      0.7149342894554138,
      0.7372112274169922,
      0.7272745370864868,
      0.7666627764701843,
      0.7357727289199829,
      0.7182796597480774,
      0.7798885107040405,
      0.8040900230407715,
      0.7596714496612549,
      0.7516647577285767,
      0.8025263547897339,
      0.7901962399482727,
      0.7473559379577637,
      0.7624872922897339,
      0.7901087999343872,
      0.744339108467102,
      0.7145571708679199,
      0.7459911108016968,
      0.7572727203369141,
      0.6893211603164673,
      0.662674069404602,
      0.9994158744812012,
      0.9989244937896729,
      0.9987455010414124,
      0.9984044432640076,
      0.9988440275192261,
      0.9988105893135071,
      0.9970749616622925,
      0.9909522533416748,
      0.9495189785957336,
      0.9511692523956299,
      0.899203896522522,
      0.8920885324478149,
      0.9066938757896423,
      0.9554879069328308,
      0.9599654078483582,
      0.9927868247032166,
      0.9967820048332214,
      0.9993419647216797,
      0.9996906518936157,
      0.9998664259910583,
      0.9998452067375183,
      0.9998714923858643,
      0.999823272228241,
      0.9993743896484375,
      0.9985921382904053,
      0.9952514171600342,
      0.9800339937210083,
      0.9396900534629822,
      0.907874345779419,
      0.9186450242996216,
      0.9017833471298218,
      0.9269082546234131,
      0.9414374232292175,
      0.9699276685714722,
      0.9587173461914062,
      0.9868800044059753,
      0.975562572479248,
      0.9925661087036133,
      0.9960338473320007,
      0.9994449019432068,
      0.9997813701629639,
      0.9998999238014221,
      0.9997588992118835,
      0.9997344613075256,
      0.9986559152603149,
      0.9938763380050659,
      0.9986550807952881,
      0.9998648166656494,
      0.9999539256095886,
      0.99994957447052,
      0.9994795322418213,
      0.9999282360076904,
      0.9998989105224609,
      0.9999469518661499,
      0.9999445080757141,
      0.999783992767334,
      0.9998993277549744,
      0.9999005198478699,
      0.9999362230300903,
      0.999641478061676,
      0.9994918704032898,
      0.9998539090156555,
      0.9999104738235474,
      0.9997332096099854,
      0.9994555115699768,
      0.9998877644538879,
      0.9999424815177917,
      0.9999492764472961,
      0.9999613165855408,
      0.9999305009841919,
      0.9999638795852661,
      0.9998877644538879,
      0.9999130368232727,
      0.9999064803123474,
      0.9999355673789978,
      0.9998438954353333,
      0.99961918592453,
      0.9992700815200806,
      0.9958909749984741,
      0.9872654676437378,
      0.9692696928977966,
      0.9891798496246338,
      0.9989656209945679,
      0.9995913505554199,
      0.999926745891571,
      0.9998776316642761,
      0.9994189739227295,
      0.9973841309547424,
      0.9735734462738037,
      0.9282318353652954,
      0.8933476209640503,
      0.8608757257461548,
      0.9040437936782837,
      0.9292762279510498,
      0.9773536920547485,
      0.990422785282135,
      0.9988903999328613,
      0.9992101788520813,
      0.9997711777687073,
      0.9998836517333984,
      0.9999313354492188,
      0.999472975730896,
      0.9990811347961426,
      0.9893003702163696,
      0.9605141282081604,
      0.9715865254402161,
      0.9624547958374023,
      0.9884862303733826,
      0.998864471912384,
      0.9995856881141663,
      0.9997367858886719,
      0.9995051622390747,
      0.9993718266487122,
      0.9975581765174866,
      0.9915390610694885,
      0.9745925664901733,
      0.9673187732696533,
      0.9627596139907837,
      0.9246417880058289,
      0.9462795257568359,
      0.9879140853881836,
      0.997107744216919,
      0.9901789426803589,
      0.9954538345336914,
      0.973848283290863,
      0.9998742938041687,
      0.9998964071273804,
      0.9998552203178406,
      0.9999456405639648,
      0.9998958706855774,
      0.9997658729553223,
      0.9998660087585449,
      0.9998807907104492,
      0.9999234080314636,
      0.9998013973236084,
      0.9996318221092224,
      0.9984824061393738,
      0.9921187162399292,
      0.9597122073173523,
      0.8945184946060181,
      0.8605144619941711,
      0.8742121458053589,
      0.8243964314460754,
      0.8032432794570923,
      0.8775287866592407,
      0.9384046196937561,
      0.9808717966079712,
      0.9712629318237305,
      0.9813945889472961,
      0.9692395925521851,
      0.9766653776168823,
      0.9740598797798157,
      0.9743698835372925,
      0.9579420685768127,
      0.9092350006103516,
      0.886023223400116,
      0.9115180373191833,
      0.8776135444641113,
      0.8967423439025879,
      0.8996649980545044,
      0.9138321876525879,
      0.9551336169242859,
      0.9041836261749268,
      0.9372385144233704,
      0.9640205502510071,
      0.9231021404266357,
      0.8711011409759521,
      0.9158116579055786,
      0.9363384246826172,
      0.8673440217971802,
      0.8502424359321594,
      0.9148088693618774,
      0.9113047122955322,
      0.8414568901062012,
      0.8586783409118652,
      0.916695237159729,
      0.8875447511672974,
      0.8466024398803711,
      0.9013953804969788,
      0.9362114667892456,
      0.8996850252151489,
      0.8824167847633362,
      0.9398399591445923,
      0.9563641548156738,
      0.9322570562362671,
      0.9506691694259644,
      0.9786547422409058,
      0.9847673773765564,
      0.9977176785469055,
      0.9997735619544983,
      0.9999484419822693,
      0.9999526739120483,
      0.9998995065689087,
      0.9991575479507446,
      0.9998497366905212,
      0.9998319149017334,
      0.9997894763946533,
      0.9998950958251953,
      0.9999433159828186,
      0.9999212026596069,
      0.9998827576637268,
      0.9999361634254456,
      0.9999446868896484,
      0.9998860359191895,
      0.9998885989189148,
      0.9998748898506165,
      0.9998979568481445,
      0.999875009059906,
      0.999819278717041,
      0.9992511868476868,
      0.9996707439422607,
      0.9998322129249573,
      0.9993716478347778,
      0.9987210035324097,
      0.9995778799057007,
      0.9997384548187256,
      0.9986429214477539,
      0.9986402988433838,
      0.9996609091758728,
      0.9993925094604492,
      0.9974251985549927,
      0.9990068078041077,
      0.99970543384552,
      0.9987392425537109,
      0.9979987740516663,
      0.9997106790542603,
      0.9996858835220337,
      0.9985885620117188,
      0.9992450475692749,
      0.9998651146888733,
      0.9998251795768738,
      0.9995317459106445,
      0.9999017119407654,
      0.999946117401123,
      0.9999386668205261,
      0.99992436170578,
      0.9999496340751648,
      0.9999372959136963,
      0.9999421238899231,
      0.9999385476112366,
      0.9999123811721802,
      0.999882161617279,
      0.9999664425849915,
      0.9999467134475708,
      0.9999349117279053,
      0.9999148845672607,
      0.9998602867126465,
      0.9998539090156555,
      0.9999056458473206,
      0.9998748302459717,
      0.999815046787262,
      0.9998555183410645,
      0.9998442530632019,
      0.9998712539672852,
      0.9999634027481079,
      0.9999356865882874,
      0.9994138479232788,
      0.9983165860176086,
      0.9847135543823242,
      0.9576039910316467,
      0.9752411246299744,
      0.9951276779174805,
      0.9872840046882629,
      0.9761032462120056,
      0.9956226944923401,
      0.9983229637145996,
      0.991370439529419,
      0.9921271800994873,
      0.9989013075828552,
      0.9991468787193298,
      0.9997154474258423,
      0.9998987317085266,
      0.9999580979347229,
      0.999941349029541,
      0.9999274015426636,
      0.9999527335166931,
      0.9999591708183289,
      0.9999029040336609,
      0.9999608397483826,
      0.9999682307243347,
      0.999943733215332,
      0.9999369978904724,
      0.9999581575393677,
      0.9999207258224487
    ],
    [
      0.5933781862258911,
      0.6131857633590698,
      0.6559844017028809,
      0.7063171863555908,
      0.6743068695068359,
      0.6833248138427734,
      0.7155198454856873,
      0.7201147079467773,
      0.6922820806503296,
      0.708361029624939,
      0.7416732907295227,
      0.7141823768615723,
      0.7090628147125244,
      0.735603928565979,
      0.7349933981895447,
      0.705832302570343,
      0.7126700282096863,
      0.7336463928222656,
      0.7142761945724487,
      0.6981167793273926,
      0.7244638204574585,
      0.7245742082595825,
      0.6965151429176331,
      0.7117326855659485,
      0.7299135327339172,
      0.7162366509437561,
      0.6835747957229614,
      0.6739135980606079,
      0.7011795043945312,
      0.6736257672309875,
      0.634227991104126,
      0.6245472431182861,
      0.5784708261489868,
      0.5677006840705872,
      0.5323896408081055,
      0.5298159122467041,
      0.5909380912780762,
      0.6401956081390381,
      0.6945983171463013,
      0.6555649638175964,
      0.6574088335037231,
      0.7343864440917969,
      0.7129545211791992,
      0.6914519667625427,
      0.7213373184204102,
      0.7473522424697876,
      0.7114505767822266,
      0.7101480960845947,
      0.7322754859924316,
      0.7230556011199951,
      0.7051040530204773,
      0.7013813257217407,
      0.7289487719535828,
      0.7068256139755249,
      0.7000952959060669,
      0.7248991131782532,
      0.7196503281593323,
      0.6857501864433289,
      0.6811180114746094,
      0.691797137260437,
      0.706341028213501,
      0.7048348188400269,
      0.7267169952392578,
      0.7540048956871033,
      0.7412344217300415,
      0.7588334083557129,
      0.7942195534706116,
      0.7775566577911377,
      0.7694795727729797,
      0.8075412511825562,
      0.8055225610733032,
      0.7793068885803223,
      0.8014916181564331,
      0.8144444823265076,
      0.7732219696044922,
      0.7629303932189941,
      0.7938244342803955,
      0.7733105421066284,
      0.7307311296463013,
      0.7503769993782043,
      0.7410822510719299,
      0.7783256769180298,
      0.7472836971282959,
      0.7298440933227539,
      0.7925901412963867,
      0.8122946619987488,
      0.76891028881073,
      0.7614718675613403,
      0.8142218589782715,
      0.7997601628303528,
      0.7595878839492798,
      0.7777277231216431,
      0.8020236492156982,
      0.7555081844329834,
      0.7302501201629639,
      0.7620211839675903,
      0.7664961814880371,
      0.6993048787117004,
      0.6736631393432617,
      0.9995031952857971,
      0.9991719126701355,
      0.9989821314811707,
      0.9987455010414124,
      0.9990925788879395,
      0.999039351940155,
      0.9977743625640869,
      0.9930889010429382,
      0.9540454745292664,
      0.9588675498962402,
      0.9069809317588806,
      0.8985753059387207,
      0.9147762656211853,
      0.9584174156188965,
      0.9628479480743408,
      0.993492603302002,
      0.9971532821655273,
      0.9994247555732727,
      0.9997221827507019,
      0.999874472618103,
      0.9998515844345093,
      0.9998804926872253,
      0.9998376369476318,
      0.9994440674781799,
      0.9987403750419617,
      0.9958716630935669,
      0.9821072816848755,
      0.9459025859832764,
      0.9131147861480713,
      0.9239783883094788,
      0.9065920114517212,
      0.9311720132827759,
      0.9446616172790527,
      0.9718940854072571,
      0.9595271348953247,
      0.9869780540466309,
      0.9742057919502258,
      0.9917591214179993,
      0.994930624961853,
      0.9993726015090942,
      0.9997591376304626,
      0.9998950362205505,
      0.9997355341911316,
      0.9997028112411499,
      0.9984959363937378,
      0.9927911758422852,
      0.9985249042510986,
      0.9998572468757629,
      0.9999518990516663,
      0.9999486207962036,
      0.9994828701019287,
      0.9999281764030457,
      0.9998987913131714,
      0.9999470114707947,
      0.9999417066574097,
      0.9997889995574951,
      0.9998961091041565,
      0.9999009966850281,
      0.9999361634254456,
      0.9996427893638611,
      0.9994961619377136,
      0.9998560547828674,
      0.9999105334281921,
      0.9997275471687317,
      0.9993961453437805,
      0.9998869299888611,
      0.9999432563781738,
      0.9999502897262573,
      0.9999616146087646,
      0.9999303817749023,
      0.999963104724884,
      0.9998887181282043,
      0.9999146461486816,
      0.9999067783355713,
      0.999934732913971,
      0.9998421669006348,
      0.9995968341827393,
      0.9991495609283447,
      0.9946005344390869,
      0.9820469617843628,
      0.9658404588699341,
      0.9888514280319214,
      0.9989503026008606,
      0.99959796667099,
      0.999927282333374,
      0.9998760223388672,
      0.9993923902511597,
      0.9971591830253601,
      0.9723321199417114,
      0.9244703054428101,
      0.8922967910766602,
      0.8620322346687317,
      0.9073607921600342,
      0.9309284687042236,
      0.9768544435501099,
      0.9910914897918701,
      0.9990096092224121,
      0.9993032813072205,
      0.9997888207435608,
      0.9998940229415894,
      0.9999322295188904,
      0.9995009899139404,
      0.9990800619125366,
      0.9889894723892212,
      0.9603244066238403,
      0.9718350172042847,
      0.9649385809898376,
      0.9893703460693359,
      0.9990139603614807,
      0.9996228814125061,
      0.9997589588165283,
      0.9995601177215576,
      0.9994444847106934,
      0.9978644847869873,
      0.992192268371582,
      0.9765092134475708,
      0.9694925546646118,
      0.9664559364318848,
      0.9292798638343811,
      0.950365424156189,
      0.9898353219032288,
      0.9975929856300354,
      0.9920022487640381,
      0.9963120818138123,
      0.9774432182312012,
      0.9998814463615417,
      0.9998998641967773,
      0.9998639225959778,
      0.9999486804008484,
      0.9999062418937683,
      0.9998100996017456,
      0.9998868703842163,
      0.9998887777328491,
      0.9999285936355591,
      0.999833345413208,
      0.999693751335144,
      0.9989128708839417,
      0.9941055774688721,
      0.9645150303840637,
      0.9020575284957886,
      0.8670994639396667,
      0.8828121423721313,
      0.8367915749549866,
      0.8169952630996704,
      0.8883078098297119,
      0.9437270760536194,
      0.9834802746772766,
      0.9747284650802612,
      0.9838671088218689,
      0.9720430374145508,
      0.9789428114891052,
      0.9767689108848572,
      0.9772258996963501,
      0.9625115394592285,
      0.9141272306442261,
      0.892204999923706,
      0.9156911373138428,
      0.8844224214553833,
      0.9026827216148376,
      0.9044045805931091,
      0.9203094840049744,
      0.9594277143478394,
      0.9131516218185425,
      0.9437395930290222,
      0.9681889414787292,
      0.9313685894012451,
      0.8828475475311279,
      0.9240561127662659,
      0.9426381587982178,
      0.8784921169281006,
      0.8616701364517212,
      0.92201167345047,
      0.9177143573760986,
      0.8530535697937012,
      0.8714042901992798,
      0.9228581190109253,
      0.8938949108123779,
      0.8571076989173889,
      0.9077829122543335,
      0.9397555589675903,
      0.9057375192642212,
      0.8905473947525024,
      0.9416838884353638,
      0.9575548768043518,
      0.933303713798523,
      0.9514964818954468,
      0.979104220867157,
      0.9842190742492676,
      0.9975073933601379,
      0.9997740983963013,
      0.9999487400054932,
      0.9999527931213379,
      0.9999005794525146,
      0.999160647392273,
      0.9998505711555481,
      0.9998301863670349,
      0.9997887015342712,
      0.9998959898948669,
      0.9999440312385559,
      0.9999210834503174,
      0.9998849034309387,
      0.9999403357505798,
      0.9999482035636902,
      0.9998902082443237,
      0.9998965263366699,
      0.9998955130577087,
      0.999912679195404,
      0.9998831152915955,
      0.9998440146446228,
      0.9993520379066467,
      0.9997318983078003,
      0.9998511075973511,
      0.9994536638259888,
      0.9989165663719177,
      0.999643862247467,
      0.9997710585594177,
      0.9988516569137573,
      0.9988483786582947,
      0.9997108578681946,
      0.9995067119598389,
      0.9979363083839417,
      0.9991448521614075,
      0.999747633934021,
      0.9989375472068787,
      0.9983689785003662,
      0.9997640252113342,
      0.9997318983078003,
      0.9988144636154175,
      0.9993692636489868,
      0.9998805522918701,
      0.9998507499694824,
      0.9996421933174133,
      0.999916136264801,
      0.999950110912323,
      0.9999470114707947,
      0.9999373555183411,
      0.9999518990516663,
      0.9999387264251709,
      0.9999470114707947,
      0.9999417066574097,
      0.9999125599861145,
      0.9998828172683716,
      0.9999678730964661,
      0.999950110912323,
      0.9999377131462097,
      0.9999174475669861,
      0.9998669028282166,
      0.9998587369918823,
      0.9999155402183533,
      0.9998841285705566,
      0.9998398423194885,
      0.9998733997344971,
      0.99986332654953,
      0.9998865723609924,
      0.9999666213989258,
      0.9999433755874634,
      0.9995129704475403,
      0.998631477355957,
      0.9865549802780151,
      0.961261510848999,
      0.9788715243339539,
      0.9962556958198547,
      0.9890929460525513,
      0.9799599051475525,
      0.9969761371612549,
      0.9987791776657104,
      0.9925011396408081,
      0.9946796298027039,
      0.9992418885231018,
      0.9993664026260376,
      0.9997760057449341,
      0.9999107122421265,
      0.9999617338180542,
      0.9999440908432007,
      0.9999337792396545,
      0.9999575018882751,
      0.9999608993530273,
      0.9999064803123474,
      0.9999634027481079,
      0.9999707341194153,
      0.9999452233314514,
      0.9999388456344604,
      0.9999605417251587,
      0.9999229311943054
    ],
    [
      0.6195737719535828,
      0.6344039440155029,
      0.6748224496841431,
      0.7225373387336731,
      0.6867508888244629,
      0.7004057168960571,
      0.7330977916717529,
      0.7359284162521362,
      0.7082706689834595,
      0.7246884107589722,
      0.7561866641044617,
      0.7320786714553833,
      0.7278575897216797,
      0.7539204955101013,
      0.7505704164505005,
      0.7224010229110718,
      0.7288938164710999,
      0.7519773244857788,
      0.7305499315261841,
      0.7130134105682373,
      0.7422662973403931,
      0.74329674243927,
      0.7173094153404236,
      0.7334406971931458,
      0.7517318725585938,
      0.7406817078590393,
      0.7089528441429138,
      0.7045828700065613,
      0.730191707611084,
      0.7023503184318542,
      0.6858312487602234,
      0.6847005486488342,
      0.6734625697135925,
      0.6676603555679321,
      0.5919566750526428,
      0.6008184552192688,
      0.62946617603302,
      0.6808664798736572,
      0.7141707539558411,
      0.678203821182251,
      0.6833744645118713,
      0.7514004707336426,
      0.72673100233078,
      0.7172269225120544,
      0.744101345539093,
      0.7607652544975281,
      0.7277472019195557,
      0.7308376431465149,
      0.7517974376678467,
      0.7406398057937622,
      0.7203577756881714,
      0.7164121270179749,
      0.7537438273429871,
      0.7355961203575134,
      0.7195252180099487,
      0.7446094751358032,
      0.7502148151397705,
      0.7126937508583069,
      0.6979013681411743,
      0.7146977186203003,
      0.7249407768249512,
      0.7230055332183838,
      0.7414627075195312,
      0.7684045433998108,
      0.7633631229400635,
      0.7765026092529297,
      0.8092212080955505,
      0.7933278679847717,
      0.7837599515914917,
      0.8171660304069519,
      0.8152291774749756,
      0.7880139350891113,
      0.8095430135726929,
      0.821769118309021,
      0.7809616327285767,
      0.7729181051254272,
      0.8015098571777344,
      0.7844719290733337,
      0.744166374206543,
      0.7593865394592285,
      0.7529348134994507,
      0.789174497127533,
      0.7576654553413391,
      0.7406262159347534,
      0.8013067841529846,
      0.8177422285079956,
      0.7753602266311646,
      0.7699567079544067,
      0.821105420589447,
      0.8050722479820251,
      0.7686276435852051,
      0.7867788076400757,
      0.8090517520904541,
      0.7616387009620667,
      0.7399259805679321,
      0.7721730470657349,
      0.7728186249732971,
      0.7029424905776978,
      0.6811006665229797,
      0.9995796084403992,
      0.9993872046470642,
      0.9992420673370361,
      0.9990870356559753,
      0.9994578957557678,
      0.9992832541465759,
      0.9983813762664795,
      0.9948364496231079,
      0.9589107632637024,
      0.9635915756225586,
      0.9134172201156616,
      0.9036908149719238,
      0.917456865310669,
      0.9609386324882507,
      0.9655039310455322,
      0.9941762685775757,
      0.9974884986877441,
      0.9994964599609375,
      0.9997498989105225,
      0.9998811483383179,
      0.9998558163642883,
      0.9998875260353088,
      0.9998494386672974,
      0.9995061159133911,
      0.9989033341407776,
      0.9963508248329163,
      0.9839491844177246,
      0.9501806497573853,
      0.9187003374099731,
      0.9285608530044556,
      0.9115807414054871,
      0.9349063634872437,
      0.9445451498031616,
      0.9735417366027832,
      0.961466908454895,
      0.9873089790344238,
      0.9740645885467529,
      0.9888717532157898,
      0.9938955903053284,
      0.9993609189987183,
      0.9997619986534119,
      0.9998968839645386,
      0.9997444152832031,
      0.9997193217277527,
      0.9986119270324707,
      0.9929061532020569,
      0.9986148476600647,
      0.9998635649681091,
      0.9999532699584961,
      0.9999493360519409,
      0.9994936585426331,
      0.9999302625656128,
      0.9999033808708191,
      0.9999488592147827,
      0.9999418258666992,
      0.9997922778129578,
      0.9999053478240967,
      0.9999018907546997,
      0.999937891960144,
      0.9996479749679565,
      0.9995080828666687,
      0.9998612999916077,
      0.9999148845672607,
      0.9997402429580688,
      0.9994169473648071,
      0.9998927712440491,
      0.9999439120292664,
      0.9999511241912842,
      0.9999618530273438,
      0.9999296069145203,
      0.9999632239341736,
      0.9998897314071655,
      0.99991774559021,
      0.9999076724052429,
      0.9999351501464844,
      0.9998463988304138,
      0.9995960593223572,
      0.9991379380226135,
      0.9946157336235046,
      0.9822155237197876,
      0.9655230045318604,
      0.9875364303588867,
      0.9990386366844177,
      0.9996185898780823,
      0.9999291896820068,
      0.9998778700828552,
      0.9993956685066223,
      0.9972100853919983,
      0.9727954864501953,
      0.9241559505462646,
      0.8939123749732971,
      0.8655707240104675,
      0.9106974601745605,
      0.9341795444488525,
      0.9777342081069946,
      0.9918746948242188,
      0.9991198778152466,
      0.9993954300880432,
      0.9998109340667725,
      0.999906599521637,
      0.9999387264251709,
      0.9995649456977844,
      0.9991757273674011,
      0.9896339178085327,
      0.9622495770454407,
      0.9720186591148376,
      0.9674577713012695,
      0.9907420873641968,
      0.9991388916969299,
      0.9996669292449951,
      0.9997826814651489,
      0.9996088743209839,
      0.9995080828666687,
      0.9981428980827332,
      0.9927419424057007,
      0.9785313010215759,
      0.970775842666626,
      0.9723951816558838,
      0.9339312314987183,
      0.955265998840332,
      0.9914869070053101,
      0.9978729486465454,
      0.9912577271461487,
      0.9968618154525757,
      0.9796903729438782,
      0.999887228012085,
      0.9999033808708191,
      0.9998738765716553,
      0.9999527335166931,
      0.9999197721481323,
      0.999850332736969,
      0.999905526638031,
      0.9998965859413147,
      0.9999338984489441,
      0.9998666048049927,
      0.9997549057006836,
      0.9992370009422302,
      0.995216429233551,
      0.9693682193756104,
      0.911823034286499,
      0.8756033778190613,
      0.8941258788108826,
      0.8540653586387634,
      0.8345238566398621,
      0.8967303037643433,
      0.9488092660903931,
      0.986666738986969,
      0.9781659245491028,
      0.9866188764572144,
      0.9757356643676758,
      0.982226550579071,
      0.9804997444152832,
      0.9807761907577515,
      0.9681992530822754,
      0.9191365242004395,
      0.8979178667068481,
      0.9189571142196655,
      0.8913214802742004,
      0.9102698564529419,
      0.9115961194038391,
      0.9267604351043701,
      0.9636839628219604,
      0.9203911423683167,
      0.9501075744628906,
      0.971889078617096,
      0.9373171925544739,
      0.8933866620063782,
      0.9313136339187622,
      0.9483370780944824,
      0.8869200944900513,
      0.8734520673751831,
      0.9280128479003906,
      0.923154354095459,
      0.863028883934021,
      0.8796039819717407,
      0.9274053573608398,
      0.8995322585105896,
      0.8664687275886536,
      0.9142075777053833,
      0.9434134364128113,
      0.910756528377533,
      0.8980178833007812,
      0.9445717930793762,
      0.9595546722412109,
      0.9351868629455566,
      0.953182578086853,
      0.9805951714515686,
      0.9850646257400513,
      0.9976861476898193,
      0.9998071789741516,
      0.9999521970748901,
      0.9999535083770752,
      0.9999005198478699,
      0.9991641640663147,
      0.999852180480957,
      0.9998298287391663,
      0.9997898936271667,
      0.9998979568481445,
      0.9999452233314514,
      0.9999218583106995,
      0.9998886585235596,
      0.9999440312385559,
      0.9999521374702454,
      0.9998956322669983,
      0.9999041557312012,
      0.9999098181724548,
      0.9999234676361084,
      0.9998926520347595,
      0.9998673796653748,
      0.999442458152771,
      0.9997580647468567,
      0.9998695850372314,
      0.9995631575584412,
      0.9990916848182678,
      0.9996978044509888,
      0.9997953176498413,
      0.9990369081497192,
      0.9990242719650269,
      0.9997480511665344,
      0.9995976686477661,
      0.9983354806900024,
      0.9992742538452148,
      0.9997820258140564,
      0.9991721510887146,
      0.9986829161643982,
      0.9998093247413635,
      0.9997743964195251,
      0.9990251064300537,
      0.999492347240448,
      0.9999005794525146,
      0.9998753666877747,
      0.9997384548187256,
      0.9999308586120605,
      0.9999538660049438,
      0.9999552965164185,
      0.9999502897262573,
      0.9999542236328125,
      0.9999402165412903,
      0.9999526143074036,
      0.9999456405639648,
      0.9999121427536011,
      0.9998825788497925,
      0.9999691247940063,
      0.9999540448188782,
      0.9999404549598694,
      0.9999219179153442,
      0.9998766183853149,
      0.9998673796653748,
      0.9999262094497681,
      0.9999093413352966,
      0.9998735189437866,
      0.9998916387557983,
      0.999882698059082,
      0.999902606010437,
      0.999969482421875,
      0.9999514222145081,
      0.9996307492256165,
      0.9991233944892883,
      0.9910051226615906,
      0.9682562351226807,
      0.984342098236084,
      0.9978028535842896,
      0.9923510551452637,
      0.9854039549827576,
      0.9982485175132751,
      0.999191403388977,
      0.995660662651062,
      0.9965954422950745,
      0.9995075464248657,
      0.9995604753494263,
      0.9998382925987244,
      0.9999250769615173,
      0.999966025352478,
      0.9999470114707947,
      0.9999411106109619,
      0.9999625086784363,
      0.999963104724884,
      0.9999088048934937,
      0.9999657273292542,
      0.9999729990959167,
      0.9999460577964783,
      0.9999403357505798,
      0.9999627470970154,
      0.9999247789382935
    ],
    [
      0.6484209299087524,
      0.6535660028457642,
      0.6917660236358643,
      0.7362834811210632,
      0.7053573131561279,
      0.721580445766449,
      0.7532203793525696,
      0.7526717782020569,
      0.7263800501823425,
      0.7430287599563599,
      0.7721306681632996,
      0.7500336766242981,
      0.7458388209342957,
      0.7736663222312927,
      0.7665170431137085,
      0.7388168573379517,
      0.7471396923065186,
      0.7696593999862671,
      0.7453572750091553,
      0.7254167795181274,
      0.7606976628303528,
      0.7599090337753296,
      0.7363289594650269,
      0.7552091479301453,
      0.7705916166305542,
      0.7586997151374817,
      0.7275537252426147,
      0.724865198135376,
      0.7480930089950562,
      0.7224377989768982,
      0.708587646484375,
      0.70635986328125,
      0.7132381200790405,
      0.7022147178649902,
      0.635995090007782,
      0.6625972390174866,
      0.6677557229995728,
      0.7195920348167419,
      0.7365440130233765,
      0.705315887928009,
      0.7107785940170288,
      0.771098256111145,
      0.7463194131851196,
      0.7444406747817993,
      0.7695860862731934,
      0.7764755487442017,
      0.745907187461853,
      0.7531774044036865,
      0.773863673210144,
      0.7622199058532715,
      0.7367366552352905,
      0.7358566522598267,
      0.7847533226013184,
      0.7688857316970825,
      0.7417424321174622,
      0.770357608795166,
      0.7834493517875671,
      0.7480689287185669,
      0.7211350798606873,
      0.746645450592041,
      0.7523600459098816,
      0.743732213973999,
      0.763148307800293,
      0.7891769409179688,
      0.7921019792556763,
      0.7992323040962219,
      0.8268306255340576,
      0.8135858774185181,
      0.8031898736953735,
      0.8299583792686462,
      0.8280540704727173,
      0.8003957271575928,
      0.8208212852478027,
      0.8321361541748047,
      0.7913462519645691,
      0.785078763961792,
      0.8130262494087219,
      0.7990882396697998,
      0.7588114142417908,
      0.7726161479949951,
      0.7639982104301453,
      0.8011900186538696,
      0.7692490816116333,
      0.7523193359375,
      0.8113537430763245,
      0.8261513113975525,
      0.7852171063423157,
      0.7799059748649597,
      0.8314241170883179,
      0.8130514621734619,
      0.7797544002532959,
      0.7984525561332703,
      0.8187353610992432,
      0.771365225315094,
      0.7523881793022156,
      0.7838669419288635,
      0.7813369035720825,
      0.7128837704658508,
      0.6909298896789551,
      0.9996273517608643,
      0.9995012879371643,
      0.9994041919708252,
      0.999243438243866,
      0.9996146559715271,
      0.9994240403175354,
      0.9987380504608154,
      0.9960303902626038,
      0.9629002809524536,
      0.9672391414642334,
      0.9184284210205078,
      0.9079222083091736,
      0.9218231439590454,
      0.9643622636795044,
      0.9681745767593384,
      0.9948930144309998,
      0.9978448152542114,
      0.9995691776275635,
      0.99978107213974,
      0.9998886585235596,
      0.9998602271080017,
      0.9998958110809326,
      0.9998626112937927,
      0.9995726346969604,
      0.9990941286087036,
      0.9968888163566589,
      0.9860241413116455,
      0.9540576934814453,
      0.9250772595405579,
      0.9325218200683594,
      0.915766179561615,
      0.9404836297035217,
      0.9487426280975342,
      0.9753366708755493,
      0.9637418985366821,
      0.9864044189453125,
      0.9752344489097595,
      0.9880391359329224,
      0.9922415018081665,
      0.9994232058525085,
      0.9997808933258057,
      0.999902606010437,
      0.9997612237930298,
      0.9997380375862122,
      0.9987245798110962,
      0.9928812980651855,
      0.9986759424209595,
      0.999866783618927,
      0.9999536275863647,
      0.9999496936798096,
      0.9994983077049255,
      0.9999315142631531,
      0.9999032020568848,
      0.9999505877494812,
      0.9999421238899231,
      0.9997948408126831,
      0.999906599521637,
      0.9998988509178162,
      0.9999386668205261,
      0.9996516108512878,
      0.9995158314704895,
      0.9998651146888733,
      0.9999170899391174,
      0.9997458457946777,
      0.9994094371795654,
      0.9998971223831177,
      0.999946117401123,
      0.9999518990516663,
      0.9999622702598572,
      0.9999287128448486,
      0.9999639391899109,
      0.9998920559883118,
      0.9999218583106995,
      0.9999099969863892,
      0.9999359250068665,
      0.9998531937599182,
      0.9995964765548706,
      0.9991396069526672,
      0.9946275353431702,
      0.9823720455169678,
      0.9638147950172424,
      0.9877833127975464,
      0.9991204142570496,
      0.9996408820152283,
      0.9999330639839172,
      0.9998859763145447,
      0.99944669008255,
      0.9967886805534363,
      0.9751131534576416,
      0.9281472563743591,
      0.9002009630203247,
      0.8725194931030273,
      0.9164218902587891,
      0.9384777545928955,
      0.978888750076294,
      0.9925879836082458,
      0.9992212653160095,
      0.9994860291481018,
      0.9998318552970886,
      0.9999175071716309,
      0.9999437928199768,
      0.9996074438095093,
      0.9992276430130005,
      0.9900423884391785,
      0.9647970795631409,
      0.9728704690933228,
      0.9670060276985168,
      0.9906074404716492,
      0.9992378950119019,
      0.9997409582138062,
      0.9998076558113098,
      0.9996635913848877,
      0.9995729327201843,
      0.9984341859817505,
      0.9935561418533325,
      0.9792006611824036,
      0.9739035367965698,
      0.975256085395813,
      0.9388096928596497,
      0.9591947793960571,
      0.9931700229644775,
      0.9982214570045471,
      0.9912662506103516,
      0.9973545670509338,
      0.9814538955688477,
      0.9999001622200012,
      0.9999074935913086,
      0.9998797178268433,
      0.9999558329582214,
      0.9999299645423889,
      0.999880313873291,
      0.9999189376831055,
      0.9999014735221863,
      0.9999373555183411,
      0.9998871088027954,
      0.9997912049293518,
      0.9994267225265503,
      0.9963892102241516,
      0.97358638048172,
      0.9190146327018738,
      0.8835310935974121,
      0.9025915861129761,
      0.8689302802085876,
      0.8503133654594421,
      0.9069333076477051,
      0.9527071714401245,
      0.9889956712722778,
      0.9807898998260498,
      0.9884510636329651,
      0.978326678276062,
      0.9840555787086487,
      0.9824745059013367,
      0.9825561046600342,
      0.9714154005050659,
      0.9247651100158691,
      0.9002265930175781,
      0.920447587966919,
      0.8958366513252258,
      0.915418803691864,
      0.9175860285758972,
      0.9323681592941284,
      0.9699251055717468,
      0.9282841086387634,
      0.956943690776825,
      0.975693941116333,
      0.9450252652168274,
      0.9059391617774963,
      0.9408072233200073,
      0.9553065299987793,
      0.900225043296814,
      0.8884687423706055,
      0.9351847171783447,
      0.9301776885986328,
      0.8758245706558228,
      0.8873046636581421,
      0.9332926273345947,
      0.9077914953231812,
      0.8775578141212463,
      0.9202348589897156,
      0.9470897912979126,
      0.9167614579200745,
      0.9071435928344727,
      0.9475814700126648,
      0.9617331027984619,
      0.9383765459060669,
      0.9567465782165527,
      0.9803059101104736,
      0.9854861497879028,
      0.9977148771286011,
      0.9998272061347961,
      0.9999529719352722,
      0.999954104423523,
      0.9999004602432251,
      0.99916672706604,
      0.9998535513877869,
      0.9998288154602051,
      0.9997903108596802,
      0.9998993277549744,
      0.9999459981918335,
      0.9999218583106995,
      0.9998913407325745,
      0.9999476671218872,
      0.9999555945396423,
      0.9999005198478699,
      0.9999115467071533,
      0.9999246597290039,
      0.9999351501464844,
      0.9999043941497803,
      0.9998912811279297,
      0.9995743036270142,
      0.9998103976249695,
      0.9998915195465088,
      0.9996684193611145,
      0.9992651343345642,
      0.9997518062591553,
      0.999821126461029,
      0.9992129802703857,
      0.999189555644989,
      0.9997906684875488,
      0.9996858835220337,
      0.998681366443634,
      0.9993961453437805,
      0.9998210668563843,
      0.9994037747383118,
      0.9989810585975647,
      0.99985271692276,
      0.999817967414856,
      0.9992461800575256,
      0.9995911121368408,
      0.9999158382415771,
      0.9998957514762878,
      0.9998041987419128,
      0.9999408721923828,
      0.9999569058418274,
      0.9999603629112244,
      0.9999595880508423,
      0.9999558925628662,
      0.9999412894248962,
      0.9999560713768005,
      0.9999479055404663,
      0.9999118447303772,
      0.9998825192451477,
      0.9999697804450989,
      0.9999563097953796,
      0.9999427795410156,
      0.999925971031189,
      0.9998821020126343,
      0.9998708963394165,
      0.999931275844574,
      0.9999205470085144,
      0.999887228012085,
      0.9999063611030579,
      0.9998946189880371,
      0.9999120235443115,
      0.9999711513519287,
      0.9999556541442871,
      0.9996867179870605,
      0.9993102550506592,
      0.9929356575012207,
      0.9720622301101685,
      0.9871066212654114,
      0.9984343647956848,
      0.9940549731254578,
      0.9889121055603027,
      0.9988411664962769,
      0.9994381070137024,
      0.9968689680099487,
      0.997847318649292,
      0.9996486306190491,
      0.9996619820594788,
      0.9998687505722046,
      0.9999325275421143,
      0.9999684691429138,
      0.9999485611915588,
      0.9999452829360962,
      0.9999654293060303,
      0.9999638199806213,
      0.9999101161956787,
      0.9999665021896362,
      0.9999741315841675,
      0.9999465346336365,
      0.9999410510063171,
      0.9999635815620422,
      0.999925971031189
    ],
    [
      0.6615281105041504,
      0.667233407497406,
      0.7064305543899536,
      0.7478469610214233,
      0.7170137763023376,
      0.738764226436615,
      0.7670325040817261,
      0.7642692923545837,
      0.7398372888565063,
      0.758103609085083,
      0.7843794226646423,
      0.7616109848022461,
      0.7614337205886841,
      0.7918632626533508,
      0.779619038105011,
      0.7518643140792847,
      0.7626625895500183,
      0.7833024263381958,
      0.757540225982666,
      0.7359145879745483,
      0.7739608883857727,
      0.771355152130127,
      0.7488303780555725,
      0.7689156532287598,
      0.7854845523834229,
      0.7698954343795776,
      0.7383442521095276,
      0.7368719577789307,
      0.7581336498260498,
      0.7341036200523376,
      0.7181336283683777,
      0.7071036100387573,
      0.7298147678375244,
      0.7194852232933044,
      0.6369568109512329,
      0.6741337776184082,
      0.6832463145256042,
      0.7316157817840576,
      0.7490612268447876,
      0.7200802564620972,
      0.7264940142631531,
      0.7819303870201111,
      0.7574276328086853,
      0.7564676403999329,
      0.780767560005188,
      0.7868081331253052,
      0.7557459473609924,
      0.7663028240203857,
      0.783434271812439,
      0.7749087810516357,
      0.7464655041694641,
      0.7466816306114197,
      0.7988849878311157,
      0.7851035594940186,
      0.7553836703300476,
      0.787970781326294,
      0.8039853572845459,
      0.7668752074241638,
      0.7409467697143555,
      0.772171139717102,
      0.7735714316368103,
      0.7594172954559326,
      0.7788464426994324,
      0.8034180402755737,
      0.8073813915252686,
      0.8129908442497253,
      0.836611270904541,
      0.824422299861908,
      0.8145765066146851,
      0.8374261856079102,
      0.8356509208679199,
      0.8078382015228271,
      0.8278293013572693,
      0.8392837047576904,
      0.7977859973907471,
      0.7924954295158386,
      0.8213129043579102,
      0.806721031665802,
      0.7665305733680725,
      0.7819544076919556,
      0.7707617282867432,
      0.8102271556854248,
      0.778856635093689,
      0.7604700326919556,
      0.8186516761779785,
      0.833161473274231,
      0.792566180229187,
      0.7885845899581909,
      0.8385912179946899,
      0.8192352652549744,
      0.7879180908203125,
      0.8073017597198486,
      0.8259192109107971,
      0.778534471988678,
      0.7615072727203369,
      0.7925471663475037,
      0.7873435020446777,
      0.7192818522453308,
      0.693711519241333,
      0.9996724724769592,
      0.9996027946472168,
      0.9995315074920654,
      0.9993696808815002,
      0.9997093081474304,
      0.99952632188797,
      0.9989514946937561,
      0.9967512488365173,
      0.9656164050102234,
      0.9696158766746521,
      0.9224556684494019,
      0.9112908840179443,
      0.9243579506874084,
      0.9654104113578796,
      0.9671792984008789,
      0.9951102137565613,
      0.9978941082954407,
      0.9995973706245422,
      0.9997988343238831,
      0.9998939633369446,
      0.9998631477355957,
      0.9998998641967773,
      0.9998683929443359,
      0.9996019005775452,
      0.9991863369941711,
      0.9972192645072937,
      0.987062931060791,
      0.9566128253936768,
      0.9292424321174622,
      0.9323928356170654,
      0.9206545948982239,
      0.9436763525009155,
      0.9519770741462708,
      0.9766046404838562,
      0.9665206670761108,
      0.9871734380722046,
      0.9766722917556763,
      0.9879366755485535,
      0.9904985427856445,
      0.9994535446166992,
      0.9997892379760742,
      0.9999050498008728,
      0.9997715950012207,
      0.9997446537017822,
      0.9987862706184387,
      0.9927147030830383,
      0.9986326098442078,
      0.9998671412467957,
      0.99995356798172,
      0.9999493360519409,
      0.9995028972625732,
      0.9999319911003113,
      0.999903678894043,
      0.9999507665634155,
      0.9999415874481201,
      0.9997940063476562,
      0.9999061822891235,
      0.9998989105224609,
      0.9999394416809082,
      0.9996548295021057,
      0.999524712562561,
      0.9998685121536255,
      0.9999192357063293,
      0.9997373223304749,
      0.9993522763252258,
      0.9998967051506042,
      0.9999459981918335,
      0.9999516010284424,
      0.9999628067016602,
      0.9999295473098755,
      0.99996417760849,
      0.9998923540115356,
      0.9999234080314636,
      0.9999116063117981,
      0.9999361038208008,
      0.9998566508293152,
      0.9995899200439453,
      0.9990790486335754,
      0.9945733547210693,
      0.9818277359008789,
      0.9644595384597778,
      0.9868864417076111,
      0.9991884827613831,
      0.9996537566184998,
      0.9999347925186157,
      0.9998893737792969,
      0.9994773864746094,
      0.9970228672027588,
      0.9771168231964111,
      0.9308715462684631,
      0.9061388969421387,
      0.8785421848297119,
      0.920366108417511,
      0.9414028525352478,
      0.980047345161438,
      0.9932887554168701,
      0.9992871284484863,
      0.9995406270027161,
      0.9998429417610168,
      0.9999222159385681,
      0.9999455809593201,
      0.9996312260627747,
      0.999250054359436,
      0.9905025959014893,
      0.9652529954910278,
      0.973821759223938,
      0.9682757258415222,
      0.9898447394371033,
      0.9992886781692505,
      0.9997634291648865,
      0.9998218417167664,
      0.9996870160102844,
      0.9996130466461182,
      0.9985712170600891,
      0.9922797679901123,
      0.980327844619751,
      0.9730677008628845,
      0.9772794246673584,
      0.9438613653182983,
      0.9620881080627441,
      0.9943134188652039,
      0.9984391927719116,
      0.9921097755432129,
      0.997685968875885,
      0.9834017753601074,
      0.9999041557312012,
      0.9999103546142578,
      0.9998868107795715,
      0.9999579787254333,
      0.9999370574951172,
      0.9998982548713684,
      0.9999276995658875,
      0.9999057054519653,
      0.9999404549598694,
      0.999901533126831,
      0.9998155236244202,
      0.9995353817939758,
      0.997022807598114,
      0.9765554666519165,
      0.9256640672683716,
      0.8890650272369385,
      0.907707929611206,
      0.8769744634628296,
      0.8612396717071533,
      0.9144095778465271,
      0.9565564393997192,
      0.9905049800872803,
      0.9827053546905518,
      0.989858865737915,
      0.9811082482337952,
      0.9854042530059814,
      0.9841084480285645,
      0.984090268611908,
      0.9739395380020142,
      0.9290112853050232,
      0.9046952128410339,
      0.9236836433410645,
      0.9004180431365967,
      0.9199047684669495,
      0.9229557514190674,
      0.9368672966957092,
      0.9730374813079834,
      0.9350214004516602,
      0.9636898040771484,
      0.9790289998054504,
      0.9523075222969055,
      0.9160898923873901,
      0.9466859698295593,
      0.960604190826416,
      0.9100106358528137,
      0.9013147354125977,
      0.9429773092269897,
      0.9362081289291382,
      0.8885711431503296,
      0.8985211849212646,
      0.9396429061889648,
      0.9147266149520874,
      0.8852290511131287,
      0.9269317388534546,
      0.9506707787513733,
      0.9211121201515198,
      0.912472128868103,
      0.9495055675506592,
      0.9625462889671326,
      0.9392788410186768,
      0.9580860733985901,
      0.9805057644844055,
      0.9853036999702454,
      0.9976340532302856,
      0.9998352527618408,
      0.9999527931213379,
      0.9999539852142334,
      0.9998992681503296,
      0.9991668462753296,
      0.9998536109924316,
      0.9998272061347961,
      0.9997900128364563,
      0.9998999238014221,
      0.9999462366104126,
      0.9999217987060547,
      0.9998928904533386,
      0.9999495148658752,
      0.9999574422836304,
      0.9999063014984131,
      0.9999158382415771,
      0.999932050704956,
      0.999941349029541,
      0.9999104738235474,
      0.9999035596847534,
      0.9996191263198853,
      0.9998356103897095,
      0.9999045729637146,
      0.9997376203536987,
      0.9993671178817749,
      0.9997835755348206,
      0.9998451471328735,
      0.9993807673454285,
      0.9993013739585876,
      0.9998207688331604,
      0.9997477531433105,
      0.9989199638366699,
      0.9994939565658569,
      0.9998486042022705,
      0.9995561242103577,
      0.9991878867149353,
      0.9998804926872253,
      0.9998480081558228,
      0.9994333386421204,
      0.9996579885482788,
      0.9999259114265442,
      0.999909520149231,
      0.9998473525047302,
      0.9999475479125977,
      0.999958336353302,
      0.9999642372131348,
      0.9999643564224243,
      0.9999567270278931,
      0.9999414086341858,
      0.9999582767486572,
      0.9999492168426514,
      0.999911367893219,
      0.9998825192451477,
      0.9999703168869019,
      0.999958336353302,
      0.9999443292617798,
      0.9999247789382935,
      0.9998883008956909,
      0.9998757243156433,
      0.9999362230300903,
      0.999931812286377,
      0.9999017119407654,
      0.9999147057533264,
      0.999904990196228,
      0.9999204874038696,
      0.9999725222587585,
      0.9999586343765259,
      0.999729335308075,
      0.9994475245475769,
      0.9942329525947571,
      0.9743413925170898,
      0.9887984991073608,
      0.9987679123878479,
      0.9949736595153809,
      0.9903134703636169,
      0.9991349577903748,
      0.9995787143707275,
      0.9975869655609131,
      0.9984933733940125,
      0.9997251629829407,
      0.999717652797699,
      0.9998864531517029,
      0.9999370574951172,
      0.9999701976776123,
      0.9999495148658752,
      0.999947726726532,
      0.9999675154685974,
      0.99996417760849,
      0.9999113082885742,
      0.9999672174453735,
      0.9999749064445496,
      0.9999467730522156,
      0.9999414682388306,
      0.9999640583992004,
      0.9999262094497681
    ],
    [
      0.6737619638442993,
      0.6868895888328552,
      0.7275509238243103,
      0.7593227624893188,
      0.7280450463294983,
      0.7551087737083435,
      0.7802329659461975,
      0.7750168442726135,
      0.7530781030654907,
      0.7719276547431946,
      0.7947106957435608,
      0.7727982997894287,
      0.7754647731781006,
      0.8052384853363037,
      0.7898375391960144,
      0.7627702355384827,
      0.7745509743690491,
      0.7931678295135498,
      0.7665879726409912,
      0.7435401678085327,
      0.7840035557746887,
      0.7798469066619873,
      0.7574920058250427,
      0.7789027690887451,
      0.795467734336853,
      0.778365969657898,
      0.7475175857543945,
      0.7500425577163696,
      0.7687673568725586,
      0.7452173233032227,
      0.7256286144256592,
      0.7174011468887329,
      0.7452436089515686,
      0.7370116710662842,
      0.6415212154388428,
      0.689262866973877,
      0.6951796412467957,
      0.7414076924324036,
      0.7605165243148804,
      0.7318910956382751,
      0.7388254404067993,
      0.7893216609954834,
      0.7663354277610779,
      0.7657469511032104,
      0.7884893417358398,
      0.794364869594574,
      0.7631677389144897,
      0.7746179103851318,
      0.7912168502807617,
      0.7854619026184082,
      0.7548868656158447,
      0.7559767365455627,
      0.8111668825149536,
      0.8002181649208069,
      0.7698091268539429,
      0.8094765543937683,
      0.822625994682312,
      0.7868175506591797,
      0.7618275880813599,
      0.8037962913513184,
      0.7976398468017578,
      0.7749478816986084,
      0.7948805689811707,
      0.8200453519821167,
      0.8207859992980957,
      0.8235605359077454,
      0.845736026763916,
      0.8334825038909912,
      0.8240370750427246,
      0.844068169593811,
      0.8419785499572754,
      0.8134793043136597,
      0.8331683874130249,
      0.8448648452758789,
      0.8032039403915405,
      0.7974002957344055,
      0.8261866569519043,
      0.8122140765190125,
      0.7717558145523071,
      0.7877541184425354,
      0.776210367679596,
      0.8170478343963623,
      0.7862592935562134,
      0.7671113610267639,
      0.8239938020706177,
      0.8383692502975464,
      0.7979329228401184,
      0.796120822429657,
      0.8431127667427063,
      0.8237556219100952,
      0.7949411869049072,
      0.8161481618881226,
      0.8320344090461731,
      0.7855308055877686,
      0.7689559459686279,
      0.8013373613357544,
      0.7924807071685791,
      0.7263794541358948,
      0.700852632522583,
      0.9997265934944153,
      0.9997099041938782,
      0.9996601939201355,
      0.999498188495636,
      0.9997850060462952,
      0.9996088147163391,
      0.9991088509559631,
      0.9972108006477356,
      0.9676151275634766,
      0.9714785814285278,
      0.9239035844802856,
      0.9138277769088745,
      0.9263046979904175,
      0.9618930816650391,
      0.9686292409896851,
      0.9952122569084167,
      0.9982072710990906,
      0.9996466636657715,
      0.9998179078102112,
      0.9998992681503296,
      0.9998661279678345,
      0.9999043345451355,
      0.9998758435249329,
      0.9996363520622253,
      0.9992868900299072,
      0.9975837469100952,
      0.9882000088691711,
      0.9595913290977478,
      0.9305649399757385,
      0.9356703758239746,
      0.9263628721237183,
      0.949284553527832,
      0.9558966755867004,
      0.9793062210083008,
      0.9696358442306519,
      0.9843569993972778,
      0.9749295115470886,
      0.9887564778327942,
      0.9905719757080078,
      0.999484658241272,
      0.9997994899749756,
      0.9999086856842041,
      0.9997832179069519,
      0.9997524619102478,
      0.998832643032074,
      0.9923866987228394,
      0.9986017942428589,
      0.9998672008514404,
      0.9999536871910095,
      0.9999493956565857,
      0.9995052218437195,
      0.9999322295188904,
      0.9999086856842041,
      0.9999508857727051,
      0.9999408721923828,
      0.9997962713241577,
      0.9999077916145325,
      0.9998998045921326,
      0.9999401569366455,
      0.9996582269668579,
      0.9995301365852356,
      0.9998717904090881,
      0.9999223351478577,
      0.9997413158416748,
      0.9993350505828857,
      0.9998987317085266,
      0.9999465942382812,
      0.9999514222145081,
      0.999962568283081,
      0.9999287724494934,
      0.9999640583992004,
      0.99989253282547,
      0.9999256134033203,
      0.9999105930328369,
      0.9999368190765381,
      0.9998608231544495,
      0.9995893836021423,
      0.9988495707511902,
      0.9945500493049622,
      0.9827848672866821,
      0.9661819934844971,
      0.987205982208252,
      0.9992280602455139,
      0.9996668100357056,
      0.9999361038208008,
      0.9998932480812073,
      0.9994906187057495,
      0.9962750673294067,
      0.9779646396636963,
      0.9351650476455688,
      0.9132436513900757,
      0.8839340209960938,
      0.9264160990715027,
      0.9446995258331299,
      0.981735110282898,
      0.9926043748855591,
      0.9993692636489868,
      0.999579668045044,
      0.9998549818992615,
      0.9999276995658875,
      0.9999468326568604,
      0.9996615052223206,
      0.9992859959602356,
      0.9909217357635498,
      0.966537594795227,
      0.9747438430786133,
      0.9685404896736145,
      0.990235447883606,
      0.9993531107902527,
      0.9997963905334473,
      0.9998393654823303,
      0.9997162222862244,
      0.999651312828064,
      0.9987664818763733,
      0.993028461933136,
      0.9823237061500549,
      0.9754550457000732,
      0.9802801012992859,
      0.9489080905914307,
      0.9641845226287842,
      0.9951766133308411,
      0.9986082911491394,
      0.9927248954772949,
      0.9979889392852783,
      0.9848039746284485,
      0.9999061822891235,
      0.9999123215675354,
      0.9998906254768372,
      0.9999591708183289,
      0.999941885471344,
      0.999910295009613,
      0.9999336004257202,
      0.9999085068702698,
      0.9999426603317261,
      0.999911367893219,
      0.9998311400413513,
      0.9995991587638855,
      0.9974077939987183,
      0.9785476326942444,
      0.9287421703338623,
      0.8936352729797363,
      0.9121068716049194,
      0.8823951482772827,
      0.8694299459457397,
      0.9194727540016174,
      0.959283173084259,
      0.991519033908844,
      0.9844081401824951,
      0.9915683269500732,
      0.9837777614593506,
      0.9870969653129578,
      0.9860187768936157,
      0.9865844249725342,
      0.9802942276000977,
      0.9352617859840393,
      0.9112177491188049,
      0.9281588792800903,
      0.9055784940719604,
      0.9245633482933044,
      0.9297289848327637,
      0.9403978586196899,
      0.9754614233970642,
      0.939907431602478,
      0.9672152400016785,
      0.9811978340148926,
      0.9571329355239868,
      0.9233126640319824,
      0.9526752829551697,
      0.9650781750679016,
      0.9185616374015808,
      0.9114779233932495,
      0.9495548009872437,
      0.9456989765167236,
      0.8971565365791321,
      0.9057681560516357,
      0.9446388483047485,
      0.9204411506652832,
      0.8930813074111938,
      0.9309699535369873,
      0.9530948996543884,
      0.9244927167892456,
      0.9167194366455078,
      0.9488533735275269,
      0.9637057781219482,
      0.9422992467880249,
      0.9572598934173584,
      0.9804517030715942,
      0.9851619005203247,
      0.9976988434791565,
      0.999838650226593,
      0.9999538064002991,
      0.9999544024467468,
      0.9998994469642639,
      0.9991705417633057,
      0.9998548626899719,
      0.9998268485069275,
      0.9997897148132324,
      0.9999005794525146,
      0.9999467730522156,
      0.9999224543571472,
      0.9998948574066162,
      0.9999514818191528,
      0.9999591112136841,
      0.9999071359634399,
      0.9999200701713562,
      0.9999381899833679,
      0.9999480843544006,
      0.9999160766601562,
      0.9999136328697205,
      0.9996804594993591,
      0.9998515248298645,
      0.9999129772186279,
      0.9997643232345581,
      0.9994620084762573,
      0.9998125433921814,
      0.9998621940612793,
      0.999503493309021,
      0.9994188547134399,
      0.9998478293418884,
      0.9997891187667847,
      0.999101996421814,
      0.9995951056480408,
      0.9998722076416016,
      0.9996778964996338,
      0.9993320107460022,
      0.9998970627784729,
      0.9998674988746643,
      0.9995460510253906,
      0.9997035264968872,
      0.9999322891235352,
      0.9999176859855652,
      0.9998743534088135,
      0.9999526143074036,
      0.9999595880508423,
      0.9999669194221497,
      0.9999690055847168,
      0.9999587535858154,
      0.999942421913147,
      0.9999606013298035,
      0.9999513626098633,
      0.9999113082885742,
      0.9998820424079895,
      0.9999707937240601,
      0.9999608993530273,
      0.999946653842926,
      0.999927282333374,
      0.9998946785926819,
      0.9998814463615417,
      0.9999409317970276,
      0.9999399781227112,
      0.9999166131019592,
      0.9999261498451233,
      0.9999182224273682,
      0.9999309778213501,
      0.9999744892120361,
      0.9999631643295288,
      0.9997853636741638,
      0.9996129274368286,
      0.9960691928863525,
      0.9775875210762024,
      0.9910073280334473,
      0.9991077184677124,
      0.9958685636520386,
      0.991484522819519,
      0.9993040561676025,
      0.9996882081031799,
      0.9981656074523926,
      0.9988952875137329,
      0.9997820854187012,
      0.9997623562812805,
      0.9999027848243713,
      0.9999418258666992,
      0.9999716281890869,
      0.9999502897262573,
      0.9999504089355469,
      0.9999697208404541,
      0.9999646544456482,
      0.9999123215675354,
      0.9999681115150452,
      0.9999756813049316,
      0.9999471306800842,
      0.9999419450759888,
      0.999964714050293,
      0.9999271035194397
    ],
    [
      0.6912484169006348,
      0.703738808631897,
      0.7497519254684448,
      0.773360013961792,
      0.742033839225769,
      0.7734545469284058,
      0.7950173616409302,
      0.7880339622497559,
      0.7690787315368652,
      0.787570059299469,
      0.8068721890449524,
      0.7867772579193115,
      0.7932833433151245,
      0.821616530418396,
      0.8009167909622192,
      0.7771981954574585,
      0.7880972623825073,
      0.8042268753051758,
      0.777887761592865,
      0.7564286589622498,
      0.7967730164527893,
      0.7905870079994202,
      0.7701871991157532,
      0.7915337085723877,
      0.8086335062980652,
      0.789527952671051,
      0.7627273797988892,
      0.765411376953125,
      0.7829111814498901,
      0.7605002522468567,
      0.7423244118690491,
      0.7328802347183228,
      0.7668949961662292,
      0.7572333216667175,
      0.6601709127426147,
      0.7171891927719116,
      0.7230343222618103,
      0.7587535381317139,
      0.7760188579559326,
      0.7479824423789978,
      0.7556469440460205,
      0.7991441488265991,
      0.7778209447860718,
      0.776936948299408,
      0.7990158200263977,
      0.8031017184257507,
      0.7731461524963379,
      0.7852683067321777,
      0.8004762530326843,
      0.7971750497817993,
      0.7637043595314026,
      0.7684668302536011,
      0.8234884738922119,
      0.8152591586112976,
      0.7869504690170288,
      0.8252604007720947,
      0.840656578540802,
      0.8073557615280151,
      0.7826386094093323,
      0.826675534248352,
      0.8179315328598022,
      0.7912837266921997,
      0.8094615936279297,
      0.8335354328155518,
      0.83388751745224,
      0.835540771484375,
      0.8546738624572754,
      0.8420403599739075,
      0.833940863609314,
      0.851462721824646,
      0.8488146662712097,
      0.8201778531074524,
      0.8396305441856384,
      0.8514028787612915,
      0.8090732097625732,
      0.803898811340332,
      0.8325434923171997,
      0.8199775218963623,
      0.7789328098297119,
      0.7945880889892578,
      0.7822970151901245,
      0.8234840035438538,
      0.7947088479995728,
      0.7741478085517883,
      0.830000638961792,
      0.8440133333206177,
      0.8041494488716125,
      0.8039641380310059,
      0.8489769697189331,
      0.8292953372001648,
      0.802226185798645,
      0.8250688910484314,
      0.8390527963638306,
      0.7933336496353149,
      0.7787532210350037,
      0.8095241785049438,
      0.7987747192382812,
      0.7315422296524048,
      0.7078757286071777,
      0.9997690320014954,
      0.9997813701629639,
      0.9997493028640747,
      0.9996026158332825,
      0.9998423457145691,
      0.999708354473114,
      0.9992556571960449,
      0.9976564645767212,
      0.9697920083999634,
      0.9734447002410889,
      0.9256620407104492,
      0.9177191853523254,
      0.9295163154602051,
      0.963621199131012,
      0.9690849781036377,
      0.9952709674835205,
      0.9983841180801392,
      0.9996805787086487,
      0.9998353123664856,
      0.9999039769172668,
      0.9998676776885986,
      0.999907910823822,
      0.9998823404312134,
      0.9996662139892578,
      0.9993756413459778,
      0.9979267716407776,
      0.9892947673797607,
      0.958967924118042,
      0.9346318244934082,
      0.9407312870025635,
      0.9322595596313477,
      0.9548523426055908,
      0.9603756070137024,
      0.9815985560417175,
      0.9733405113220215,
      0.9858582615852356,
      0.9750497341156006,
      0.9901695847511292,
      0.991381049156189,
      0.9995360970497131,
      0.9998102188110352,
      0.9999167323112488,
      0.9998120665550232,
      0.9997849464416504,
      0.9990170001983643,
      0.9928771257400513,
      0.9987242817878723,
      0.9998786449432373,
      0.9999568462371826,
      0.9999510049819946,
      0.9995096921920776,
      0.9999346137046814,
      0.9999153017997742,
      0.9999526143074036,
      0.9999412298202515,
      0.9997970461845398,
      0.9999085068702698,
      0.9998998045921326,
      0.999940812587738,
      0.9996613264083862,
      0.9995334148406982,
      0.9998751282691956,
      0.9999262094497681,
      0.9997411370277405,
      0.9993417263031006,
      0.9999043941497803,
      0.9999487996101379,
      0.9999516606330872,
      0.9999629259109497,
      0.9999279379844666,
      0.9999644756317139,
      0.9998936057090759,
      0.9999285340309143,
      0.9999120831489563,
      0.9999392628669739,
      0.9998714923858643,
      0.9996213912963867,
      0.9989510178565979,
      0.995058536529541,
      0.9847801923751831,
      0.9676656126976013,
      0.9880735874176025,
      0.9993223547935486,
      0.9996942281723022,
      0.9999390244483948,
      0.9999022483825684,
      0.9995546340942383,
      0.9966959357261658,
      0.9804136157035828,
      0.9406833648681641,
      0.9203519821166992,
      0.8916444778442383,
      0.9335686564445496,
      0.9488135576248169,
      0.9835759401321411,
      0.9933240413665771,
      0.9991656541824341,
      0.9996245503425598,
      0.9998693466186523,
      0.999934732913971,
      0.9999518990516663,
      0.9997126460075378,
      0.9993596076965332,
      0.9915459156036377,
      0.9682894945144653,
      0.9761291742324829,
      0.9705981016159058,
      0.990770161151886,
      0.9994136095046997,
      0.9998244047164917,
      0.9998472332954407,
      0.999731183052063,
      0.9996382594108582,
      0.9976953268051147,
      0.9932000637054443,
      0.9838852882385254,
      0.9781485795974731,
      0.9827142357826233,
      0.9538997411727905,
      0.9653412103652954,
      0.9959224462509155,
      0.9987658858299255,
      0.9934377074241638,
      0.9983603954315186,
      0.986344039440155,
      0.9999074339866638,
      0.9999135732650757,
      0.999894917011261,
      0.9999603033065796,
      0.9999462366104126,
      0.9999213218688965,
      0.9999394416809082,
      0.9999107122421265,
      0.9999445080757141,
      0.9999210834503174,
      0.9998483657836914,
      0.999666154384613,
      0.9978002905845642,
      0.9806768298149109,
      0.9325516223907471,
      0.8995463848114014,
      0.9173765182495117,
      0.8893411755561829,
      0.878394365310669,
      0.924913227558136,
      0.962347686290741,
      0.9926225543022156,
      0.9862639904022217,
      0.9932605028152466,
      0.9864513278007507,
      0.9895305633544922,
      0.9885839819908142,
      0.988944411277771,
      0.9848951101303101,
      0.9403243064880371,
      0.9168787598609924,
      0.9327744245529175,
      0.9126958847045898,
      0.9292453527450562,
      0.9359681010246277,
      0.9443410038948059,
      0.9780104160308838,
      0.9449472427368164,
      0.9711183905601501,
      0.9833709001541138,
      0.9619199633598328,
      0.9309113025665283,
      0.9578179121017456,
      0.9690659046173096,
      0.9258501529693604,
      0.9222370982170105,
      0.9550457000732422,
      0.9521336555480957,
      0.9085243940353394,
      0.9145132899284363,
      0.9522238969802856,
      0.9265022277832031,
      0.9016852974891663,
      0.9342668056488037,
      0.9558631181716919,
      0.927770733833313,
      0.9216432571411133,
      0.9493851661682129,
      0.9654151201248169,
      0.9459679126739502,
      0.9596378207206726,
      0.981104850769043,
      0.9853625893592834,
      0.9978330731391907,
      0.9998565912246704,
      0.9999563694000244,
      0.999954879283905,
      0.9998992681503296,
      0.999174177646637,
      0.9998556971549988,
      0.9998263716697693,
      0.9997897148132324,
      0.999901294708252,
      0.9999472498893738,
      0.9999226331710815,
      0.9998961687088013,
      0.9999528527259827,
      0.999960720539093,
      0.9999092817306519,
      0.9999225735664368,
      0.9999430179595947,
      0.9999532699584961,
      0.9999213218688965,
      0.9999232292175293,
      0.9997415542602539,
      0.9998799562454224,
      0.9999243021011353,
      0.9998091459274292,
      0.999589204788208,
      0.9998437166213989,
      0.9998825192451477,
      0.9996224045753479,
      0.9995410442352295,
      0.9998686909675598,
      0.99982750415802,
      0.9993089437484741,
      0.999674916267395,
      0.9998883008956909,
      0.9997488260269165,
      0.9994497895240784,
      0.9999111294746399,
      0.9998835921287537,
      0.9996387958526611,
      0.9997609257698059,
      0.9999377727508545,
      0.9999242424964905,
      0.9998967051506042,
      0.9999556541442871,
      0.9999597668647766,
      0.9999685287475586,
      0.9999720454216003,
      0.9999592304229736,
      0.9999417066574097,
      0.9999620318412781,
      0.9999526143074036,
      0.9999105930328369,
      0.9998816251754761,
      0.999971330165863,
      0.9999628663063049,
      0.9999483227729797,
      0.9999290108680725,
      0.9999004602432251,
      0.999886155128479,
      0.9999451041221619,
      0.9999470710754395,
      0.999928891658783,
      0.9999345541000366,
      0.9999279975891113,
      0.9999393820762634,
      0.9999759793281555,
      0.9999666810035706,
      0.9998236894607544,
      0.9997175335884094,
      0.9971899390220642,
      0.9809973835945129,
      0.993427038192749,
      0.9993661046028137,
      0.9968186020851135,
      0.9928715229034424,
      0.999508261680603,
      0.9997725486755371,
      0.9986817240715027,
      0.9992390275001526,
      0.999828040599823,
      0.9998010396957397,
      0.9999166131019592,
      0.999945878982544,
      0.9999728798866272,
      0.9999508261680603,
      0.9999522566795349,
      0.9999715089797974,
      0.9999650716781616,
      0.9999132752418518,
      0.9999688863754272,
      0.9999769926071167,
      0.9999478459358215,
      0.9999423623085022,
      0.9999651908874512,
      0.9999278783798218
    ],
    [
      0.7041226625442505,
      0.7177270650863647,
      0.7658724188804626,
      0.7844529747962952,
      0.7540047764778137,
      0.78781658411026,
      0.8072119355201721,
      0.7975795865058899,
      0.7818830013275146,
      0.8011511564254761,
      0.8175747394561768,
      0.7971581220626831,
      0.8069049119949341,
      0.832868754863739,
      0.8105720281600952,
      0.7884041666984558,
      0.7996105551719666,
      0.8119889497756958,
      0.7868491411209106,
      0.7658460736274719,
      0.8059099316596985,
      0.7981514930725098,
      0.7794543504714966,
      0.8008299469947815,
      0.8180781602859497,
      0.798259973526001,
      0.7741073369979858,
      0.7782506942749023,
      0.7929926514625549,
      0.773757815361023,
      0.7555975914001465,
      0.7492617964744568,
      0.781169056892395,
      0.777123212814331,
      0.6893278956413269,
      0.7508870363235474,
      0.7513860464096069,
      0.7769607305526733,
      0.7946888208389282,
      0.7662444114685059,
      0.7705787420272827,
      0.8084549903869629,
      0.7885488271713257,
      0.7876803278923035,
      0.8074609637260437,
      0.8105249404907227,
      0.7813851237297058,
      0.7928460240364075,
      0.8078958988189697,
      0.8058781623840332,
      0.7728447914123535,
      0.7796939611434937,
      0.8327938318252563,
      0.8263673186302185,
      0.799958348274231,
      0.8392199873924255,
      0.8521832227706909,
      0.8211240768432617,
      0.79791259765625,
      0.8434385061264038,
      0.8323432207107544,
      0.8036181926727295,
      0.821048378944397,
      0.8463507890701294,
      0.8446311354637146,
      0.8450586795806885,
      0.8619889616966248,
      0.8489270210266113,
      0.841667890548706,
      0.8574849367141724,
      0.8542593121528625,
      0.8258745074272156,
      0.8447762131690979,
      0.8563300371170044,
      0.8140544295310974,
      0.8096476197242737,
      0.8378556370735168,
      0.8264357447624207,
      0.784744381904602,
      0.7999300956726074,
      0.788041889667511,
      0.8291931748390198,
      0.7993099689483643,
      0.7791941165924072,
      0.8350810408592224,
      0.8485665321350098,
      0.8093963265419006,
      0.8102440237998962,
      0.8538219928741455,
      0.8343061208724976,
      0.8085936307907104,
      0.8321869969367981,
      0.8445519208908081,
      0.8004984259605408,
      0.7875897884368896,
      0.8165355324745178,
      0.8042753338813782,
      0.7385052442550659,
      0.7144904136657715,
      0.9998030066490173,
      0.9998325109481812,
      0.9998132586479187,
      0.9996819496154785,
      0.9998834729194641,
      0.999777615070343,
      0.9993731379508972,
      0.9980005621910095,
      0.9717800617218018,
      0.9751859903335571,
      0.9291021823883057,
      0.9211634993553162,
      0.932523250579834,
      0.9640092253684998,
      0.9708873629570007,
      0.9957583546638489,
      0.9986525774002075,
      0.9997166395187378,
      0.9998500347137451,
      0.999907910823822,
      0.9998692870140076,
      0.9999115467071533,
      0.9998894333839417,
      0.9996986389160156,
      0.9994590878486633,
      0.9982442855834961,
      0.9903196096420288,
      0.9614108800888062,
      0.9394091367721558,
      0.9448447227478027,
      0.9367609024047852,
      0.958664059638977,
      0.96380615234375,
      0.9836046099662781,
      0.9762503504753113,
      0.987281084060669,
      0.9769407510757446,
      0.9911678433418274,
      0.9919964075088501,
      0.9995731711387634,
      0.9998229742050171,
      0.9999219179153442,
      0.9998314380645752,
      0.9998073577880859,
      0.9991315603256226,
      0.9932510852813721,
      0.998787522315979,
      0.999886155128479,
      0.9999589920043945,
      0.9999524354934692,
      0.9995155334472656,
      0.9999364018440247,
      0.9999192953109741,
      0.9999531507492065,
      0.9999412298202515,
      0.9997994899749756,
      0.9999056458473206,
      0.999900758266449,
      0.9999421238899231,
      0.9996651411056519,
      0.9995433688163757,
      0.9998793005943298,
      0.9999303817749023,
      0.9997480511665344,
      0.999363899230957,
      0.9999086856842041,
      0.9999502897262573,
      0.9999517798423767,
      0.9999632835388184,
      0.9999274611473083,
      0.9999645948410034,
      0.999894380569458,
      0.9999307990074158,
      0.9999145865440369,
      0.9999409914016724,
      0.9998781681060791,
      0.9996418952941895,
      0.9990410804748535,
      0.9954210519790649,
      0.9852290153503418,
      0.9689869284629822,
      0.9886847734451294,
      0.9993780255317688,
      0.9997113347053528,
      0.999942421913147,
      0.9999091625213623,
      0.9995964765548706,
      0.9968440532684326,
      0.9821043014526367,
      0.9456312656402588,
      0.9264433979988098,
      0.8979360461235046,
      0.9381535649299622,
      0.9520226716995239,
      0.9851872324943542,
      0.9942603707313538,
      0.9992647767066956,
      0.9996764659881592,
      0.9998824000358582,
      0.9999402165412903,
      0.9999551177024841,
      0.9997442960739136,
      0.9994071125984192,
      0.9916095733642578,
      0.9688470363616943,
      0.9772370457649231,
      0.9722855091094971,
      0.9913842678070068,
      0.9994754791259766,
      0.9998536109924316,
      0.9998618960380554,
      0.9997625946998596,
      0.9996846914291382,
      0.9980591535568237,
      0.9939641952514648,
      0.985502302646637,
      0.9802759885787964,
      0.9845706820487976,
      0.9562410712242126,
      0.9677554965019226,
      0.9964704513549805,
      0.998900294303894,
      0.9941022396087646,
      0.998652994632721,
      0.9876622557640076,
      0.9999083280563354,
      0.9999136328697205,
      0.9998961091041565,
      0.9999597072601318,
      0.9999491572380066,
      0.9999302625656128,
      0.9999446272850037,
      0.9999130964279175,
      0.9999464154243469,
      0.9999296069145203,
      0.9998641610145569,
      0.9997237324714661,
      0.9981128573417664,
      0.9835001230239868,
      0.9358378648757935,
      0.905080258846283,
      0.9222999811172485,
      0.8952852487564087,
      0.8861762881278992,
      0.9292982816696167,
      0.964741587638855,
      0.9929789304733276,
      0.987704336643219,
      0.9942653775215149,
      0.9884064197540283,
      0.9915189146995544,
      0.991176962852478,
      0.9916911721229553,
      0.9889793992042542,
      0.9455884695053101,
      0.9224771857261658,
      0.9365478157997131,
      0.9175492525100708,
      0.9331061840057373,
      0.9403497576713562,
      0.9482835531234741,
      0.9800306558609009,
      0.9488779306411743,
      0.973514199256897,
      0.9848768711090088,
      0.9650769829750061,
      0.936516284942627,
      0.9615718722343445,
      0.971947193145752,
      0.9315402507781982,
      0.9290162324905396,
      0.9591041207313538,
      0.9569566249847412,
      0.9164843559265137,
      0.9209669232368469,
      0.9559699296951294,
      0.9313786029815674,
      0.9086728096008301,
      0.9381753206253052,
      0.9586077332496643,
      0.9332265853881836,
      0.9263608455657959,
      0.9521340727806091,
      0.9674093723297119,
      0.9494343400001526,
      0.9617654085159302,
      0.9818964600563049,
      0.9857856631278992,
      0.9979349374771118,
      0.9998573660850525,
      0.9999577403068542,
      0.9999551773071289,
      0.9998993277549744,
      0.9991746544837952,
      0.9998557567596436,
      0.9998255372047424,
      0.999789297580719,
      0.9999012351036072,
      0.9999474287033081,
      0.9999228715896606,
      0.9998975396156311,
      0.9999539256095886,
      0.9999625086784363,
      0.9999121427536011,
      0.9999256134033203,
      0.9999484419822693,
      0.9999594688415527,
      0.999925971031189,
      0.9999310970306396,
      0.9997822046279907,
      0.9998940229415894,
      0.9999315142631531,
      0.9998390078544617,
      0.9996724128723145,
      0.9998647570610046,
      0.9998958110809326,
      0.9996998310089111,
      0.9996373057365417,
      0.9998853206634521,
      0.999854564666748,
      0.9994592070579529,
      0.9997348189353943,
      0.9999011754989624,
      0.9997963309288025,
      0.9995299577713013,
      0.9999211430549622,
      0.9998948574066162,
      0.999698281288147,
      0.9997990131378174,
      0.9999423027038574,
      0.9999291300773621,
      0.9999095797538757,
      0.9999592900276184,
      0.9999598860740662,
      0.9999693632125854,
      0.999973475933075,
      0.9999586939811707,
      0.9999403953552246,
      0.9999626874923706,
      0.9999529123306274,
      0.9999091625213623,
      0.9998805522918701,
      0.9999713897705078,
      0.9999642372131348,
      0.9999497532844543,
      0.9999306201934814,
      0.9999052882194519,
      0.9998903870582581,
      0.9999487996101379,
      0.9999529123306274,
      0.9999386668205261,
      0.9999417066574097,
      0.9999364614486694,
      0.9999451637268066,
      0.999977171421051,
      0.9999690055847168,
      0.9998510479927063,
      0.9997907280921936,
      0.9980430603027344,
      0.9852428436279297,
      0.9959543943405151,
      0.9995859265327454,
      0.9977911114692688,
      0.9958081841468811,
      0.9996759295463562,
      0.9998309016227722,
      0.9991198182106018,
      0.9994762539863586,
      0.9998600482940674,
      0.9998297691345215,
      0.9999274015426636,
      0.9999483227729797,
      0.9999735951423645,
      0.9999509453773499,
      0.9999536275863647,
      0.9999728798866272,
      0.9999650120735168,
      0.99991375207901,
      0.9999693036079407,
      0.9999774098396301,
      0.9999480247497559,
      0.9999425411224365,
      0.999965488910675,
      0.9999282360076904
    ],
    [
      0.7192068099975586,
      0.7361742258071899,
      0.7880401015281677,
      0.7977327704429626,
      0.7674201130867004,
      0.806174635887146,
      0.8202105760574341,
      0.8087809085845947,
      0.7964464426040649,
      0.8159626126289368,
      0.8287816643714905,
      0.8089224100112915,
      0.8220361471176147,
      0.8442413806915283,
      0.8197470307350159,
      0.8011430501937866,
      0.8131697773933411,
      0.8199389576911926,
      0.7967324256896973,
      0.7754611372947693,
      0.8151903748512268,
      0.8059719800949097,
      0.7893278002738953,
      0.8101291656494141,
      0.8273588418960571,
      0.8081092834472656,
      0.785522997379303,
      0.7907060384750366,
      0.8037612438201904,
      0.785365104675293,
      0.7681847214698792,
      0.7637010812759399,
      0.7961616516113281,
      0.7955191135406494,
      0.727743923664093,
      0.7767760753631592,
      0.773285984992981,
      0.7946564555168152,
      0.8070721626281738,
      0.7785078287124634,
      0.7828677296638489,
      0.8173381686210632,
      0.7976579070091248,
      0.7971512079238892,
      0.8157872557640076,
      0.8177134990692139,
      0.7904509902000427,
      0.8017703294754028,
      0.8162683248519897,
      0.8142940998077393,
      0.7828086614608765,
      0.7925888299942017,
      0.8428298234939575,
      0.8388743996620178,
      0.8146057724952698,
      0.8524895310401917,
      0.8631683588027954,
      0.8344348669052124,
      0.8135933876037598,
      0.856930136680603,
      0.8458039164543152,
      0.8151798248291016,
      0.8320360779762268,
      0.8550538420677185,
      0.855399489402771,
      0.8544511795043945,
      0.8688321709632874,
      0.8552049398422241,
      0.8499812483787537,
      0.8635470867156982,
      0.8591519594192505,
      0.8315005302429199,
      0.8501842021942139,
      0.8614192605018616,
      0.8181447982788086,
      0.8152883052825928,
      0.8431505560874939,
      0.8318146467208862,
      0.7897170782089233,
      0.8048700094223022,
      0.7944670915603638,
      0.8353228569030762,
      0.806463360786438,
      0.7855211496353149,
      0.8401268720626831,
      0.8535120487213135,
      0.815050482749939,
      0.8169426321983337,
      0.8591812252998352,
      0.8398067355155945,
      0.8155646324157715,
      0.8394375443458557,
      0.8503305315971375,
      0.8081836104393005,
      0.797343373298645,
      0.8237074613571167,
      0.8110064268112183,
      0.7466913461685181,
      0.722676157951355,
      0.9998284578323364,
      0.9998672008514404,
      0.9998548030853271,
      0.9997479319572449,
      0.9999085664749146,
      0.9998220205307007,
      0.9994940161705017,
      0.9983043074607849,
      0.9738662838935852,
      0.9769986867904663,
      0.9323948621749878,
      0.9246659278869629,
      0.9356871247291565,
      0.9656602740287781,
      0.9727684259414673,
      0.9961695671081543,
      0.9988775253295898,
      0.9997479319572449,
      0.9998642206192017,
      0.9999119639396667,
      0.9998712539672852,
      0.9999150037765503,
      0.9998959898948669,
      0.9997283816337585,
      0.9995359182357788,
      0.9985306262969971,
      0.9913929104804993,
      0.964121401309967,
      0.9432164430618286,
      0.9493834972381592,
      0.9395748972892761,
      0.9624640345573425,
      0.9672122001647949,
      0.9854944348335266,
      0.9788669347763062,
      0.9884775280952454,
      0.978661298751831,
      0.9919764399528503,
      0.9925438165664673,
      0.999603271484375,
      0.9998340010643005,
      0.9999272227287292,
      0.9998486638069153,
      0.9998279809951782,
      0.9992256164550781,
      0.9936847686767578,
      0.9988480806350708,
      0.9998950958251953,
      0.9999613165855408,
      0.9999539852142334,
      0.999516487121582,
      0.9999381303787231,
      0.9999201893806458,
      0.9999551177024841,
      0.9999414682388306,
      0.9997991323471069,
      0.9999099969863892,
      0.9998942613601685,
      0.999942421913147,
      0.999665379524231,
      0.9995489120483398,
      0.9998818635940552,
      0.9999321103096008,
      0.9997419118881226,
      0.9993261098861694,
      0.9999116063117981,
      0.9999518394470215,
      0.9999516606330872,
      0.9999634027481079,
      0.9999266862869263,
      0.9999646544456482,
      0.9998947381973267,
      0.999932587146759,
      0.9999157190322876,
      0.9999425411224365,
      0.9998860359191895,
      0.9996671080589294,
      0.999112606048584,
      0.9950212836265564,
      0.9863548278808594,
      0.9701903462409973,
      0.9892913699150085,
      0.9994320273399353,
      0.9997331500053406,
      0.9999455809593201,
      0.999914824962616,
      0.9996351003646851,
      0.9971121549606323,
      0.9819587469100952,
      0.9493480920791626,
      0.9314911365509033,
      0.9048783779144287,
      0.9434722661972046,
      0.955265998840332,
      0.9866187572479248,
      0.9950354099273682,
      0.9993521571159363,
      0.9997216463088989,
      0.9998945593833923,
      0.9999457597732544,
      0.9999589920043945,
      0.9997785687446594,
      0.9994767904281616,
      0.9920220971107483,
      0.9698578119277954,
      0.9782489538192749,
      0.9737476110458374,
      0.991959810256958,
      0.9995272755622864,
      0.9998714327812195,
      0.9998750686645508,
      0.9997910261154175,
      0.9997251629829407,
      0.9983847141265869,
      0.9947085380554199,
      0.9871386289596558,
      0.9825378656387329,
      0.9866413474082947,
      0.9596115350723267,
      0.971103310585022,
      0.9970337748527527,
      0.999028205871582,
      0.9947245121002197,
      0.9988842010498047,
      0.988703727722168,
      0.9999097585678101,
      0.9999144673347473,
      0.9998986721038818,
      0.9999604225158691,
      0.9999521970748901,
      0.999937891960144,
      0.9999487996101379,
      0.9999147057533264,
      0.999947726726532,
      0.9999359250068665,
      0.9998756647109985,
      0.9997661709785461,
      0.9984615445137024,
      0.9852662086486816,
      0.9392572641372681,
      0.9103228449821472,
      0.9272358417510986,
      0.9007278680801392,
      0.8936501145362854,
      0.9341902732849121,
      0.967665433883667,
      0.9937960505485535,
      0.9890839457511902,
      0.9950945377349854,
      0.9897837042808533,
      0.9929811358451843,
      0.9931479692459106,
      0.9939296245574951,
      0.9921150803565979,
      0.9502822160720825,
      0.9276896119117737,
      0.9402859210968018,
      0.9221336841583252,
      0.9371064305305481,
      0.9443280696868896,
      0.9524173736572266,
      0.9820003509521484,
      0.9529771208763123,
      0.9759965538978577,
      0.986501932144165,
      0.9683874845504761,
      0.9425095319747925,
      0.9656494855880737,
      0.9750134944915771,
      0.9377114772796631,
      0.9360690116882324,
      0.9632600545883179,
      0.9618051052093506,
      0.9250936508178711,
      0.9289834499359131,
      0.9599026441574097,
      0.9365058541297913,
      0.9165760278701782,
      0.9433341026306152,
      0.9613837599754333,
      0.9378491044044495,
      0.9320213794708252,
      0.955138623714447,
      0.9674814939498901,
      0.9532264471054077,
      0.9643182754516602,
      0.9828671216964722,
      0.986236572265625,
      0.9980686902999878,
      0.999872088432312,
      0.9999600052833557,
      0.9999557137489319,
      0.9998993873596191,
      0.9991775751113892,
      0.9998559355735779,
      0.999825119972229,
      0.9997894167900085,
      0.9999017119407654,
      0.999947726726532,
      0.9999232292175293,
      0.99989914894104,
      0.9999551773071289,
      0.9999641180038452,
      0.9999145865440369,
      0.9999284148216248,
      0.9999528527259827,
      0.999961793422699,
      0.9999297857284546,
      0.9999375343322754,
      0.9998136162757874,
      0.9999081492424011,
      0.9999384880065918,
      0.9998621940612793,
      0.9997444152832031,
      0.9998845458030701,
      0.9999087452888489,
      0.9997702836990356,
      0.9997233152389526,
      0.9999014139175415,
      0.9998807907104492,
      0.9995971322059631,
      0.9997918605804443,
      0.9999136924743652,
      0.9998410940170288,
      0.9996233582496643,
      0.999933123588562,
      0.9999065399169922,
      0.9997534155845642,
      0.9998329281806946,
      0.9999448657035828,
      0.9999339580535889,
      0.9999220371246338,
      0.9999626278877258,
      0.9999600648880005,
      0.9999703764915466,
      0.9999753832817078,
      0.9999588131904602,
      0.9999396800994873,
      0.9999634027481079,
      0.9999535083770752,
      0.9999087452888489,
      0.9998801350593567,
      0.9999715685844421,
      0.9999654293060303,
      0.9999507069587708,
      0.9999319911003113,
      0.9999088048934937,
      0.999893307685852,
      0.9999512434005737,
      0.9999570846557617,
      0.9999476671218872,
      0.9999465942382812,
      0.9999436736106873,
      0.9999500513076782,
      0.9999779462814331,
      0.9999710321426392,
      0.9998713731765747,
      0.9998362064361572,
      0.9985637068748474,
      0.9889371395111084,
      0.9973311424255371,
      0.9996978640556335,
      0.9982997179031372,
      0.9967077374458313,
      0.9997500777244568,
      0.9998654723167419,
      0.9993732571601868,
      0.9996101260185242,
      0.9998822212219238,
      0.9998487234115601,
      0.999934732913971,
      0.9999504685401917,
      0.9999743103981018,
      0.9999508857727051,
      0.9999548196792603,
      0.9999739527702332,
      0.9999653100967407,
      0.9999140501022339,
      0.9999696016311646,
      0.9999775886535645,
      0.9999480247497559,
      0.9999428391456604,
      0.9999657273292542,
      0.9999285340309143
    ],
    [
      0.7355679273605347,
      0.7554736137390137,
      0.8088840842247009,
      0.8119010925292969,
      0.782293975353241,
      0.8232027292251587,
      0.833728551864624,
      0.8204008340835571,
      0.8111543655395508,
      0.828889012336731,
      0.8389604091644287,
      0.8204106688499451,
      0.8352891206741333,
      0.8553081154823303,
      0.8294947147369385,
      0.8137636184692383,
      0.8265448808670044,
      0.8289206027984619,
      0.8074163794517517,
      0.7868325114250183,
      0.8249533176422119,
      0.8152318000793457,
      0.7999151349067688,
      0.8180540204048157,
      0.8348293304443359,
      0.816239595413208,
      0.795671284198761,
      0.800218403339386,
      0.8117687106132507,
      0.7943527698516846,
      0.7783807516098022,
      0.7757735252380371,
      0.8077624440193176,
      0.8090640306472778,
      0.7605112791061401,
      0.7936598062515259,
      0.7900423407554626,
      0.8082446455955505,
      0.8165155649185181,
      0.7871584892272949,
      0.7930598258972168,
      0.8243758082389832,
      0.8056166768074036,
      0.8067671060562134,
      0.8229799270629883,
      0.8241555094718933,
      0.7989860773086548,
      0.8105236291885376,
      0.824480414390564,
      0.8218520283699036,
      0.7925196886062622,
      0.8048531413078308,
      0.851084291934967,
      0.848375678062439,
      0.8267425298690796,
      0.86338871717453,
      0.8722739815711975,
      0.8449888825416565,
      0.8271229267120361,
      0.8683382868766785,
      0.8560900688171387,
      0.8243197202682495,
      0.8410006761550903,
      0.8620015978813171,
      0.8636022806167603,
      0.8627163171768188,
      0.8746239542961121,
      0.8604583144187927,
      0.8564711809158325,
      0.8691992163658142,
      0.8637573719024658,
      0.8372582197189331,
      0.8556130528450012,
      0.8666885495185852,
      0.8232667446136475,
      0.8212181925773621,
      0.8486878871917725,
      0.8377398252487183,
      0.7950088381767273,
      0.8094794154167175,
      0.8008410930633545,
      0.8410518765449524,
      0.8130517601966858,
      0.7921884059906006,
      0.8455601930618286,
      0.8587889075279236,
      0.8205199241638184,
      0.8233739733695984,
      0.8638943433761597,
      0.8452584147453308,
      0.8219419717788696,
      0.846316397190094,
      0.8558847904205322,
      0.8152663111686707,
      0.8060016632080078,
      0.8298253417015076,
      0.8171802759170532,
      0.7555273771286011,
      0.7289878726005554,
      0.9998481869697571,
      0.9998914003372192,
      0.9998833537101746,
      0.9997998476028442,
      0.9999247193336487,
      0.9998515844345093,
      0.9995768666267395,
      0.9985350370407104,
      0.9758185148239136,
      0.9786603450775146,
      0.9357563853263855,
      0.928146243095398,
      0.9388567209243774,
      0.9675890803337097,
      0.9747618436813354,
      0.9965739250183105,
      0.9990615248680115,
      0.9997746348381042,
      0.9998757243156433,
      0.999914824962616,
      0.9998725056648254,
      0.9999176859855652,
      0.999901533126831,
      0.9997531175613403,
      0.999595582485199,
      0.998735249042511,
      0.9922907948493958,
      0.9665523767471313,
      0.9442439079284668,
      0.9534026384353638,
      0.944045901298523,
      0.9646517038345337,
      0.9700958132743835,
      0.9869666695594788,
      0.9808974266052246,
      0.9894717931747437,
      0.980277955532074,
      0.9927161931991577,
      0.9931384325027466,
      0.9996371865272522,
      0.9998462200164795,
      0.9999330043792725,
      0.9998658299446106,
      0.9998509287834167,
      0.9993439316749573,
      0.994274914264679,
      0.9989586472511292,
      0.9999045729637146,
      0.9999640583992004,
      0.9999560117721558,
      0.9995202422142029,
      0.9999399781227112,
      0.999925434589386,
      0.9999570846557617,
      0.9999417066574097,
      0.9997990131378174,
      0.9999096393585205,
      0.9998925924301147,
      0.9999430775642395,
      0.9996677041053772,
      0.9995529651641846,
      0.9998841881752014,
      0.9999337792396545,
      0.9997338056564331,
      0.9992925524711609,
      0.9999152421951294,
      0.99995356798172,
      0.9999516606330872,
      0.999963641166687,
      0.9999260902404785,
      0.9999648928642273,
      0.9998952746391296,
      0.9999344944953918,
      0.9999176263809204,
      0.9999443292617798,
      0.9998924732208252,
      0.9996858835220337,
      0.9991713166236877,
      0.9952878355979919,
      0.9872997403144836,
      0.9716088175773621,
      0.9901438355445862,
      0.9994927048683167,
      0.9997611045837402,
      0.9999489188194275,
      0.9999208450317383,
      0.9996761083602905,
      0.9974488019943237,
      0.9834616184234619,
      0.9535315632820129,
      0.9361826181411743,
      0.9120341539382935,
      0.9478870630264282,
      0.9582899212837219,
      0.9878054261207581,
      0.9956173300743103,
      0.9994279742240906,
      0.9997567534446716,
      0.9999052286148071,
      0.9999508857727051,
      0.9999628067016602,
      0.999812126159668,
      0.9995533227920532,
      0.9927008152008057,
      0.9713475108146667,
      0.9794371724128723,
      0.9752293229103088,
      0.9925808310508728,
      0.9995636940002441,
      0.9998818039894104,
      0.999884307384491,
      0.9998123049736023,
      0.999754786491394,
      0.9986358284950256,
      0.9952934980392456,
      0.9882181286811829,
      0.9843676686286926,
      0.9882721900939941,
      0.9629557132720947,
      0.9736087918281555,
      0.9974955916404724,
      0.999129593372345,
      0.9945147037506104,
      0.999046266078949,
      0.9895014762878418,
      0.9999104738235474,
      0.9999150633811951,
      0.9999008774757385,
      0.9999610781669617,
      0.9999547004699707,
      0.999943733215332,
      0.9999520182609558,
      0.9999157190322876,
      0.9999486804008484,
      0.9999403357505798,
      0.9998839497566223,
      0.9997961521148682,
      0.9987332820892334,
      0.9865753054618835,
      0.942468523979187,
      0.9149669408798218,
      0.931774377822876,
      0.905929446220398,
      0.9007598161697388,
      0.9388357996940613,
      0.9705171585083008,
      0.9944877624511719,
      0.9902775287628174,
      0.9957373738288879,
      0.9908716678619385,
      0.9941232800483704,
      0.9945759773254395,
      0.9952401518821716,
      0.9935123920440674,
      0.9539416432380676,
      0.9321742057800293,
      0.9440203905105591,
      0.9263722896575928,
      0.9417281150817871,
      0.9488970041275024,
      0.9564192295074463,
      0.9837520122528076,
      0.9567362666130066,
      0.9782261848449707,
      0.9881808757781982,
      0.9716309905052185,
      0.9481378793716431,
      0.970719575881958,
      0.9776487946510315,
      0.9433713555335999,
      0.9422297477722168,
      0.9667856097221375,
      0.9661467671394348,
      0.9324060678482056,
      0.9350700378417969,
      0.96332848072052,
      0.9414283037185669,
      0.9238061308860779,
      0.9462150931358337,
      0.9644707441329956,
      0.9427120685577393,
      0.9373786449432373,
      0.9583855867385864,
      0.969872236251831,
      0.957075834274292,
      0.9671400785446167,
      0.9839645028114319,
      0.9869881868362427,
      0.9982730746269226,
      0.9998838305473328,
      0.9999623894691467,
      0.9999563694000244,
      0.999899685382843,
      0.9991806745529175,
      0.999856173992157,
      0.9998242855072021,
      0.9997892379760742,
      0.9999023079872131,
      0.9999480843544006,
      0.9999236464500427,
      0.9999006390571594,
      0.9999564290046692,
      0.9999655485153198,
      0.9999163150787354,
      0.9999305605888367,
      0.9999566078186035,
      0.9999650120735168,
      0.9999328851699829,
      0.9999426603317261,
      0.9998358488082886,
      0.9999163746833801,
      0.999943733215332,
      0.9998836517333984,
      0.9997954368591309,
      0.9998994469642639,
      0.9999183416366577,
      0.9998185038566589,
      0.9997835755348206,
      0.99991375207901,
      0.9999001622200012,
      0.9996933937072754,
      0.9998320937156677,
      0.9999240040779114,
      0.9998728632926941,
      0.9997096061706543,
      0.9999414086341858,
      0.9999160170555115,
      0.9997951984405518,
      0.9998582005500793,
      0.999946653842926,
      0.999937891960144,
      0.9999307990074158,
      0.9999646544456482,
      0.9999602437019348,
      0.9999709725379944,
      0.9999766945838928,
      0.9999589323997498,
      0.9999392032623291,
      0.9999638199806213,
      0.9999539256095886,
      0.9999083280563354,
      0.9998801350593567,
      0.9999717473983765,
      0.999966561794281,
      0.999951958656311,
      0.9999331831932068,
      0.9999116063117981,
      0.999894917011261,
      0.9999520778656006,
      0.9999597072601318,
      0.9999523162841797,
      0.9999507069587708,
      0.9999484419822693,
      0.9999538064002991,
      0.99997878074646,
      0.9999725222587585,
      0.9998854398727417,
      0.9998669028282166,
      0.9988769888877869,
      0.9909130334854126,
      0.9981140494346619,
      0.9997749328613281,
      0.9987626671791077,
      0.9969770908355713,
      0.9998042583465576,
      0.9998899102210999,
      0.9995336532592773,
      0.9996964931488037,
      0.9998981952667236,
      0.9998629093170166,
      0.9999403357505798,
      0.9999517798423767,
      0.9999747276306152,
      0.9999507069587708,
      0.9999555349349976,
      0.9999746084213257,
      0.9999653100967407,
      0.9999144673347473,
      0.9999698400497437,
      0.9999778866767883,
      0.9999482035636902,
      0.9999430775642395,
      0.9999661445617676,
      0.9999287724494934
    ],
    [
      0.7469103932380676,
      0.7709223031997681,
      0.8247830867767334,
      0.8222672343254089,
      0.7945941686630249,
      0.8373847603797913,
      0.8452791571617126,
      0.8304152488708496,
      0.8227530121803284,
      0.8392501473426819,
      0.8475499153137207,
      0.8302212357521057,
      0.8461840748786926,
      0.864068865776062,
      0.8380420804023743,
      0.8240848779678345,
      0.8380110859870911,
      0.8368587493896484,
      0.8164793848991394,
      0.7971103191375732,
      0.833490252494812,
      0.8238765001296997,
      0.8101431131362915,
      0.8262919783592224,
      0.8417802453041077,
      0.8240921497344971,
      0.8056272864341736,
      0.8089392185211182,
      0.8195894956588745,
      0.8038195371627808,
      0.7892179489135742,
      0.7876055240631104,
      0.8178970217704773,
      0.8180169463157654,
      0.7821933031082153,
      0.8043123483657837,
      0.8029982447624207,
      0.8179985880851746,
      0.8237760066986084,
      0.7946773767471313,
      0.8020501136779785,
      0.8304287195205688,
      0.8124304413795471,
      0.8147844076156616,
      0.8292275667190552,
      0.8302154541015625,
      0.8069983720779419,
      0.8176842927932739,
      0.8315405249595642,
      0.828661322593689,
      0.8007965683937073,
      0.8139123916625977,
      0.8575654029846191,
      0.855712890625,
      0.8358645439147949,
      0.872878909111023,
      0.879679262638092,
      0.8528904318809509,
      0.8368403911590576,
      0.8778033256530762,
      0.8643775582313538,
      0.8322191834449768,
      0.8490861654281616,
      0.867896556854248,
      0.8700107336044312,
      0.8691247701644897,
      0.8799175024032593,
      0.8652323484420776,
      0.862172544002533,
      0.8741205930709839,
      0.8681765198707581,
      0.8425517082214355,
      0.8610691428184509,
      0.872031569480896,
      0.8289639949798584,
      0.8268413543701172,
      0.854688286781311,
      0.8435395956039429,
      0.8004835844039917,
      0.8147433400154114,
      0.8069106340408325,
      0.8470309972763062,
      0.8207305669784546,
      0.7988761067390442,
      0.8510140776634216,
      0.8645144701004028,
      0.8265059590339661,
      0.8293595910072327,
      0.8682886958122253,
      0.8505730628967285,
      0.8281239867210388,
      0.8518980741500854,
      0.860984206199646,
      0.8214215636253357,
      0.812812089920044,
      0.8347083330154419,
      0.8229517936706543,
      0.762773334980011,
      0.7333726286888123,
      0.9998619556427002,
      0.9999083876609802,
      0.9999030232429504,
      0.9998348355293274,
      0.9999352693557739,
      0.9998713731765747,
      0.9996337294578552,
      0.9987033605575562,
      0.9778053760528564,
      0.9801005125045776,
      0.939138650894165,
      0.9318007230758667,
      0.9418836832046509,
      0.9694797992706299,
      0.9766308665275574,
      0.9969269633293152,
      0.9992019534111023,
      0.9997962713241577,
      0.9998847842216492,
      0.9999170899391174,
      0.9998734593391418,
      0.9999200105667114,
      0.9999062418937683,
      0.9997729659080505,
      0.9996436834335327,
      0.9989035129547119,
      0.9930248260498047,
      0.9687414765357971,
      0.9473086595535278,
      0.9568822383880615,
      0.9480944871902466,
      0.9676995277404785,
      0.9726756811141968,
      0.9882784485816956,
      0.9827938675880432,
      0.9905068874359131,
      0.9819227457046509,
      0.9933693408966064,
      0.9937341213226318,
      0.9996672868728638,
      0.999856173992157,
      0.9999369978904724,
      0.9998798966407776,
      0.9998693466186523,
      0.9994491934776306,
      0.9949711561203003,
      0.9990677237510681,
      0.999912679195404,
      0.9999663233757019,
      0.999957263469696,
      0.9995233416557312,
      0.9999417066574097,
      0.9999300241470337,
      0.999958872795105,
      0.9999417662620544,
      0.9997993111610413,
      0.9999099969863892,
      0.9998924136161804,
      0.999943733215332,
      0.9996680021286011,
      0.9995555281639099,
      0.9998862147331238,
      0.9999358654022217,
      0.9997429847717285,
      0.9993108510971069,
      0.9999197721481323,
      0.9999553561210632,
      0.9999518990516663,
      0.9999640583992004,
      0.9999256134033203,
      0.9999649524688721,
      0.9998958706855774,
      0.9999362230300903,
      0.999919056892395,
      0.9999460577964783,
      0.9998992085456848,
      0.9997042417526245,
      0.9992413520812988,
      0.9955759644508362,
      0.9883435368537903,
      0.9733456969261169,
      0.9910006523132324,
      0.9995370507240295,
      0.9997811913490295,
      0.9999514222145081,
      0.9999256134033203,
      0.9997087717056274,
      0.9977651238441467,
      0.9850240349769592,
      0.9576816558837891,
      0.9406275749206543,
      0.9183883666992188,
      0.9521149396896362,
      0.9611032605171204,
      0.9889388084411621,
      0.9961172938346863,
      0.9995111227035522,
      0.9997814893722534,
      0.9999122023582458,
      0.999954104423523,
      0.9999654293060303,
      0.9998375177383423,
      0.9996178150177002,
      0.9934300184249878,
      0.9729670882225037,
      0.9806283116340637,
      0.9767677783966064,
      0.9932389855384827,
      0.9995965957641602,
      0.9998940229415894,
      0.9998917579650879,
      0.9998272657394409,
      0.9997760057449341,
      0.9988187551498413,
      0.9957736730575562,
      0.9893603920936584,
      0.9859521389007568,
      0.9895539283752441,
      0.9657735824584961,
      0.9756151437759399,
      0.9978280663490295,
      0.999208390712738,
      0.9950160384178162,
      0.9991728067398071,
      0.990282416343689,
      0.9999110698699951,
      0.9999155402183533,
      0.9999024271965027,
      0.9999613761901855,
      0.9999562501907349,
      0.9999474287033081,
      0.9999544024467468,
      0.9999161958694458,
      0.9999495148658752,
      0.9999437928199768,
      0.9998902082443237,
      0.9998181462287903,
      0.9989321827888489,
      0.987732470035553,
      0.9454951286315918,
      0.9189897775650024,
      0.9358285665512085,
      0.9109542369842529,
      0.9069828987121582,
      0.9427821636199951,
      0.9729384183883667,
      0.9951508641242981,
      0.9913612604141235,
      0.9963676333427429,
      0.9920368790626526,
      0.9952563643455505,
      0.9960426688194275,
      0.9963589906692505,
      0.9945293664932251,
      0.957378625869751,
      0.937027096748352,
      0.9492394924163818,
      0.9320380091667175,
      0.9459275007247925,
      0.9531910419464111,
      0.9600458145141602,
      0.9853326082229614,
      0.9598846435546875,
      0.980010986328125,
      0.9894495010375977,
      0.9743655323982239,
      0.9524377584457397,
      0.9731632471084595,
      0.9796212911605835,
      0.9477940797805786,
      0.9471951127052307,
      0.9694626331329346,
      0.96940678358078,
      0.9384632706642151,
      0.938926100730896,
      0.9664420485496521,
      0.9467312097549438,
      0.930046796798706,
      0.9504480361938477,
      0.967495858669281,
      0.9481942057609558,
      0.9424033761024475,
      0.9614200592041016,
      0.9719395637512207,
      0.9603731632232666,
      0.9678005576133728,
      0.9849497675895691,
      0.9878496527671814,
      0.9985265135765076,
      0.9998993277549744,
      0.9999644756317139,
      0.9999569654464722,
      0.9998999238014221,
      0.9991781115531921,
      0.9998558759689331,
      0.9998230934143066,
      0.9997848272323608,
      0.9999016523361206,
      0.9999483823776245,
      0.9999241232872009,
      0.9999016523361206,
      0.9999573230743408,
      0.9999668598175049,
      0.9999168515205383,
      0.999932587146759,
      0.9999593496322632,
      0.9999673366546631,
      0.9999355673789978,
      0.9999464750289917,
      0.9998520016670227,
      0.9999235272407532,
      0.9999475479125977,
      0.9998989105224609,
      0.9998305439949036,
      0.9999106526374817,
      0.999925971031189,
      0.9998513460159302,
      0.9998247027397156,
      0.9999229311943054,
      0.9999139904975891,
      0.9997555613517761,
      0.9998578429222107,
      0.9999316930770874,
      0.9998940229415894,
      0.9997649192810059,
      0.9999472498893738,
      0.9999228119850159,
      0.9998236894607544,
      0.9998756647109985,
      0.9999493360519409,
      0.999940812587738,
      0.9999369382858276,
      0.9999660849571228,
      0.9999604225158691,
      0.9999713897705078,
      0.999977707862854,
      0.9999590516090393,
      0.99993896484375,
      0.9999644756317139,
      0.9999541640281677,
      0.9999083876609802,
      0.9998804330825806,
      0.9999720454216003,
      0.999967098236084,
      0.9999522566795349,
      0.999933123588562,
      0.9999147057533264,
      0.9998974800109863,
      0.9999550580978394,
      0.9999619126319885,
      0.9999554753303528,
      0.9999528527259827,
      0.9999500513076782,
      0.999955952167511,
      0.9999792575836182,
      0.999973475933075,
      0.999894380569458,
      0.9998864531517029,
      0.9991002082824707,
      0.9923746585845947,
      0.9986454844474792,
      0.99982088804245,
      0.9990745186805725,
      0.9974837303161621,
      0.9998385906219482,
      0.9999053478240967,
      0.9996362924575806,
      0.9997510313987732,
      0.9999091029167175,
      0.9998729228973389,
      0.9999436736106873,
      0.9999524354934692,
      0.9999749660491943,
      0.9999503493309021,
      0.9999557137489319,
      0.9999751448631287,
      0.9999653697013855,
      0.999914824962616,
      0.999970018863678,
      0.999978244304657,
      0.9999485015869141,
      0.9999435544013977,
      0.9999664425849915,
      0.9999293684959412
    ],
    [
      0.7572382688522339,
      0.784421980381012,
      0.8368821144104004,
      0.8312249183654785,
      0.8058875799179077,
      0.850348174571991,
      0.8556548357009888,
      0.8397469520568848,
      0.8340315818786621,
      0.8491983413696289,
      0.8559856414794922,
      0.8393744230270386,
      0.856135368347168,
      0.8724865317344666,
      0.8462570905685425,
      0.8340961337089539,
      0.8489429354667664,
      0.8442826271057129,
      0.8255990743637085,
      0.807875394821167,
      0.8419429063796997,
      0.8317502737045288,
      0.8201414346694946,
      0.8353270292282104,
      0.849204421043396,
      0.8323380947113037,
      0.8158099055290222,
      0.8191146850585938,
      0.8280917406082153,
      0.8141815662384033,
      0.8003976345062256,
      0.8009619116783142,
      0.8273503184318542,
      0.8274685144424438,
      0.8020038604736328,
      0.8171914219856262,
      0.812995433807373,
      0.8272159695625305,
      0.8325068950653076,
      0.804344654083252,
      0.8113700151443481,
      0.8376483917236328,
      0.8209899663925171,
      0.8250108957290649,
      0.8374355435371399,
      0.8374592065811157,
      0.8157034516334534,
      0.8251651525497437,
      0.838765025138855,
      0.8361311554908752,
      0.8095771670341492,
      0.824573814868927,
      0.8644747734069824,
      0.8632989525794983,
      0.8461611866950989,
      0.8827624320983887,
      0.8870323300361633,
      0.8619033098220825,
      0.8480969667434692,
      0.8876746892929077,
      0.8730841875076294,
      0.8407468199729919,
      0.8567147850990295,
      0.8734434843063354,
      0.8763273358345032,
      0.8755319118499756,
      0.8845638036727905,
      0.8698371648788452,
      0.8677546381950378,
      0.8792957663536072,
      0.8727792501449585,
      0.8480431437492371,
      0.8662779331207275,
      0.8772199153900146,
      0.8342568874359131,
      0.83258056640625,
      0.8608670830726624,
      0.8495453596115112,
      0.8065992593765259,
      0.8210775852203369,
      0.8139508962631226,
      0.8536363244056702,
      0.829334557056427,
      0.8061680793762207,
      0.85694420337677,
      0.8706521987915039,
      0.8337993621826172,
      0.8358983993530273,
      0.8741686344146729,
      0.8563132286071777,
      0.8350057601928711,
      0.8583325147628784,
      0.8663170337677002,
      0.8285024166107178,
      0.8204474449157715,
      0.840497612953186,
      0.8293368816375732,
      0.7708379030227661,
      0.7405373454093933,
      0.999872088432312,
      0.9999215602874756,
      0.9999173283576965,
      0.9998630881309509,
      0.9999430775642395,
      0.9998863935470581,
      0.9996829032897949,
      0.9988892674446106,
      0.9798001646995544,
      0.9817076921463013,
      0.942832887172699,
      0.9363721609115601,
      0.945629358291626,
      0.9704826474189758,
      0.9786194562911987,
      0.997281014919281,
      0.9993280172348022,
      0.9998158812522888,
      0.999893069267273,
      0.9999194741249084,
      0.9998745322227478,
      0.9999220967292786,
      0.9999104738235474,
      0.9997916221618652,
      0.9996877312660217,
      0.9990588426589966,
      0.9933007955551147,
      0.9711030125617981,
      0.950705885887146,
      0.9604775905609131,
      0.9517025947570801,
      0.9705450534820557,
      0.9752398729324341,
      0.9895298480987549,
      0.9844517111778259,
      0.9912582635879517,
      0.9831763505935669,
      0.9938216209411621,
      0.9941359162330627,
      0.9996874332427979,
      0.9998631477355957,
      0.9999403953552246,
      0.9998897910118103,
      0.9998819231987,
      0.9995113015174866,
      0.9955319762229919,
      0.9991472959518433,
      0.9999184608459473,
      0.9999678730964661,
      0.9999584555625916,
      0.9995290637016296,
      0.9999428987503052,
      0.9999334812164307,
      0.9999606013298035,
      0.999941885471344,
      0.9998006820678711,
      0.9999108910560608,
      0.9998926520347595,
      0.9999447464942932,
      0.9996725916862488,
      0.9995603561401367,
      0.9998884797096252,
      0.9999375343322754,
      0.999739408493042,
      0.9993413686752319,
      0.9999237060546875,
      0.9999569058418274,
      0.9999521970748901,
      0.9999644756317139,
      0.999925434589386,
      0.9999653100967407,
      0.9998963475227356,
      0.9999375343322754,
      0.9999199509620667,
      0.9999468922615051,
      0.9999028444290161,
      0.9997159242630005,
      0.9992908835411072,
      0.995881199836731,
      0.9891986846923828,
      0.974734902381897,
      0.9916664958000183,
      0.9995673298835754,
      0.9997975826263428,
      0.9999535083770752,
      0.9999292492866516,
      0.9997321963310242,
      0.997981607913971,
      0.9861992597579956,
      0.9605659246444702,
      0.9449115991592407,
      0.9241806268692017,
      0.9541155099868774,
      0.963679313659668,
      0.9899575114250183,
      0.9965022802352905,
      0.9995749592781067,
      0.9998021125793457,
      0.9999186396598816,
      0.9999571442604065,
      0.9999678730964661,
      0.9998573064804077,
      0.9996671676635742,
      0.9940335154533386,
      0.974385142326355,
      0.9818212985992432,
      0.978251576423645,
      0.9938026666641235,
      0.9996420741081238,
      0.9999024271965027,
      0.9998975396156311,
      0.9998407363891602,
      0.9997950792312622,
      0.9989895224571228,
      0.9962630271911621,
      0.9905118346214294,
      0.9876576066017151,
      0.9908750057220459,
      0.968768835067749,
      0.9777075052261353,
      0.9981365203857422,
      0.9992839097976685,
      0.9954776763916016,
      0.9992836117744446,
      0.9909487962722778,
      0.9999116659164429,
      0.9999160766601562,
      0.9999038577079773,
      0.999961793422699,
      0.999957799911499,
      0.9999496936798096,
      0.9999566078186035,
      0.9999170303344727,
      0.9999500513076782,
      0.9999462366104126,
      0.9998953938484192,
      0.9998366236686707,
      0.9990936517715454,
      0.9887910485267639,
      0.9493423700332642,
      0.923528790473938,
      0.9401016235351562,
      0.9166748523712158,
      0.9132631421089172,
      0.9473169445991516,
      0.9755507707595825,
      0.9962131977081299,
      0.9924978017807007,
      0.9969030022621155,
      0.9930000305175781,
      0.9960591793060303,
      0.9969785809516907,
      0.9971844553947449,
      0.9956380128860474,
      0.9617304801940918,
      0.9415711760520935,
      0.9534536600112915,
      0.93584144115448,
      0.9496510028839111,
      0.9568883180618286,
      0.9632686376571655,
      0.9869299530982971,
      0.9634280204772949,
      0.9817105531692505,
      0.9904621243476868,
      0.9767712950706482,
      0.95632004737854,
      0.9754919409751892,
      0.98158860206604,
      0.9520357847213745,
      0.9517963528633118,
      0.9721933603286743,
      0.9724760055541992,
      0.9440651535987854,
      0.9451634287834167,
      0.9694466590881348,
      0.9519202709197998,
      0.93574059009552,
      0.9542253017425537,
      0.970383882522583,
      0.9531026482582092,
      0.9468498229980469,
      0.9643542766571045,
      0.973938524723053,
      0.9635694026947021,
      0.9701135158538818,
      0.9859600067138672,
      0.9887048006057739,
      0.9987951517105103,
      0.9999092221260071,
      0.9999664425849915,
      0.9999575018882751,
      0.9999001622200012,
      0.9991819262504578,
      0.9998554587364197,
      0.999822735786438,
      0.9997864365577698,
      0.9999028444290161,
      0.9999487996101379,
      0.9999247193336487,
      0.9999029636383057,
      0.9999574422836304,
      0.9999672174453735,
      0.9999172687530518,
      0.9999313354492188,
      0.9999547004699707,
      0.9999680519104004,
      0.999937117099762,
      0.9999495148658752,
      0.9998630881309509,
      0.9999302625656128,
      0.999951183795929,
      0.9999116063117981,
      0.9998600482940674,
      0.999920666217804,
      0.9999324083328247,
      0.9998770356178284,
      0.9998570680618286,
      0.9999305605888367,
      0.9999247193336487,
      0.9998024702072144,
      0.9998785853385925,
      0.9999376535415649,
      0.9999101161956787,
      0.9998098015785217,
      0.9999515414237976,
      0.9999280571937561,
      0.9998474717140198,
      0.9998905658721924,
      0.999951183795929,
      0.9999432563781738,
      0.9999430775642395,
      0.9999675154685974,
      0.9999608397483826,
      0.9999722242355347,
      0.9999788403511047,
      0.9999592304229736,
      0.9999386668205261,
      0.999965488910675,
      0.9999544620513916,
      0.9999087452888489,
      0.9998807907104492,
      0.9999721050262451,
      0.9999676942825317,
      0.9999531507492065,
      0.9999337196350098,
      0.9999161958694458,
      0.9998964667320251,
      0.999954342842102,
      0.9999625086784363,
      0.9999575018882751,
      0.9999547600746155,
      0.9999524354934692,
      0.9999579191207886,
      0.9999797344207764,
      0.9999743103981018,
      0.9999040961265564,
      0.999904215335846,
      0.9992889761924744,
      0.9936327338218689,
      0.9990218877792358,
      0.9998586177825928,
      0.9993149042129517,
      0.9982784986495972,
      0.9998663067817688,
      0.9999192357063293,
      0.9997156262397766,
      0.9997960329055786,
      0.999919056892395,
      0.9998830556869507,
      0.9999474883079529,
      0.9999539852142334,
      0.9999751448631287,
      0.9999507069587708,
      0.999956488609314,
      0.9999758005142212,
      0.999965488910675,
      0.9999147653579712,
      0.999970018863678,
      0.999978244304657,
      0.9999480247497559,
      0.9999396204948425,
      0.9999665021896362,
      0.9999291300773621
    ],
    [
      0.767328143119812,
      0.7964276075363159,
      0.8471114635467529,
      0.8396331071853638,
      0.8160841464996338,
      0.8610220551490784,
      0.8646785020828247,
      0.8485791683197021,
      0.8437143564224243,
      0.8580548763275146,
      0.8640921115875244,
      0.848331093788147,
      0.8648598194122314,
      0.88047194480896,
      0.8542301654815674,
      0.8436539173126221,
      0.8579583168029785,
      0.8514965772628784,
      0.8333697319030762,
      0.8166200518608093,
      0.8479604125022888,
      0.8387579917907715,
      0.8289945125579834,
      0.8424310684204102,
      0.8555331230163574,
      0.8397064208984375,
      0.8248398303985596,
      0.8283373713493347,
      0.8372253775596619,
      0.8240492343902588,
      0.8128558397293091,
      0.8152874112129211,
      0.8375577330589294,
      0.8376449346542358,
      0.8277329206466675,
      0.831845760345459,
      0.8303576111793518,
      0.8418365716934204,
      0.8412214517593384,
      0.8144677877426147,
      0.8226913213729858,
      0.8449834585189819,
      0.8284279704093933,
      0.8333225250244141,
      0.8444381952285767,
      0.8440870046615601,
      0.8239789605140686,
      0.832901120185852,
      0.8459765911102295,
      0.8434758186340332,
      0.8177406787872314,
      0.8339399099349976,
      0.8717947602272034,
      0.8709253072738647,
      0.8552727699279785,
      0.8912093639373779,
      0.8943288326263428,
      0.8706936240196228,
      0.8582178354263306,
      0.8963195085525513,
      0.8813059329986572,
      0.8490771651268005,
      0.864497184753418,
      0.8793253302574158,
      0.8829451203346252,
      0.8819647431373596,
      0.8894941210746765,
      0.8748047351837158,
      0.8738402128219604,
      0.8848496079444885,
      0.8777986764907837,
      0.8538599014282227,
      0.8718888759613037,
      0.8828445672988892,
      0.8394149541854858,
      0.8387826681137085,
      0.8668283224105835,
      0.8549227714538574,
      0.8126154541969299,
      0.8278325200080872,
      0.8212727904319763,
      0.8600648045539856,
      0.8370538353919983,
      0.8136547803878784,
      0.8622259497642517,
      0.8759450912475586,
      0.8404127955436707,
      0.8423393368721008,
      0.8792321681976318,
      0.8621842861175537,
      0.8423526883125305,
      0.8648349046707153,
      0.8718883991241455,
      0.8362252116203308,
      0.8297683000564575,
      0.846882164478302,
      0.8359984159469604,
      0.7798301577568054,
      0.7488307952880859,
      0.9998805522918701,
      0.9999315142631531,
      0.9999288320541382,
      0.9998857378959656,
      0.9999505281448364,
      0.999899685382843,
      0.9997222423553467,
      0.9990073442459106,
      0.9814583659172058,
      0.983207643032074,
      0.946415364742279,
      0.9408513307571411,
      0.9493030905723572,
      0.9725247025489807,
      0.9804604649543762,
      0.9974796772003174,
      0.9992662072181702,
      0.9998246431350708,
      0.9998990297317505,
      0.999921441078186,
      0.9998760223388672,
      0.9999242424964905,
      0.999914288520813,
      0.9998061060905457,
      0.9997203350067139,
      0.9991735816001892,
      0.9939721822738647,
      0.973467230796814,
      0.9546555280685425,
      0.964113175868988,
      0.9559516906738281,
      0.9739205837249756,
      0.977729082107544,
      0.9907302260398865,
      0.9860470294952393,
      0.9921002984046936,
      0.9845166802406311,
      0.994301974773407,
      0.9946004152297974,
      0.9997088313102722,
      0.9998713135719299,
      0.9999443292617798,
      0.9998996257781982,
      0.9998929500579834,
      0.9995670318603516,
      0.9961007237434387,
      0.9992246627807617,
      0.99992436170578,
      0.9999696612358093,
      0.9999595880508423,
      0.9995335936546326,
      0.999944269657135,
      0.9999367594718933,
      0.9999619722366333,
      0.9999421238899231,
      0.999801754951477,
      0.9999117255210876,
      0.9998931288719177,
      0.9999457001686096,
      0.999674379825592,
      0.9995638132095337,
      0.9998906254768372,
      0.999939501285553,
      0.9997446537017822,
      0.9993880987167358,
      0.9999274611473083,
      0.9999584555625916,
      0.999952495098114,
      0.9999649524688721,
      0.999925434589386,
      0.999965488910675,
      0.9998971223831177,
      0.9999390244483948,
      0.9999213218688965,
      0.9999484419822693,
      0.9999081492424011,
      0.9997305274009705,
      0.9993473887443542,
      0.9962151050567627,
      0.9900102019309998,
      0.9761921763420105,
      0.9923705458641052,
      0.9996070265769958,
      0.9998134970664978,
      0.9999558925628662,
      0.9999331831932068,
      0.9997556805610657,
      0.9982085824012756,
      0.9873479604721069,
      0.9632176160812378,
      0.9491164088249207,
      0.9294036626815796,
      0.9577552080154419,
      0.9662166833877563,
      0.9910834431648254,
      0.9968869090080261,
      0.999631941318512,
      0.999820351600647,
      0.9999243021011353,
      0.9999600648880005,
      0.9999700784683228,
      0.9998738169670105,
      0.9997076988220215,
      0.9945732951164246,
      0.9757575988769531,
      0.9830747246742249,
      0.9797608256340027,
      0.994379997253418,
      0.9996868371963501,
      0.9999104142189026,
      0.9999027252197266,
      0.99985271692276,
      0.9998120069503784,
      0.9991382956504822,
      0.9968063235282898,
      0.991538941860199,
      0.9891363382339478,
      0.9919252991676331,
      0.9714769124984741,
      0.9796181321144104,
      0.9983626008033752,
      0.999345600605011,
      0.995935320854187,
      0.9993767142295837,
      0.9918560981750488,
      0.9999120235443115,
      0.9999164938926697,
      0.9999048113822937,
      0.9999620914459229,
      0.9999589323997498,
      0.9999526143074036,
      0.9999585151672363,
      0.9999178051948547,
      0.9999507665634155,
      0.9999489188194275,
      0.9999000430107117,
      0.9998514652252197,
      0.9992232322692871,
      0.9898433089256287,
      0.9528682231903076,
      0.9277262091636658,
      0.9439324140548706,
      0.9219211935997009,
      0.9184470176696777,
      0.9511125087738037,
      0.9775561690330505,
      0.9966388940811157,
      0.9932975172996521,
      0.9973657727241516,
      0.9940444827079773,
      0.9968594908714294,
      0.9976820349693298,
      0.9977991580963135,
      0.9965853691101074,
      0.9683591723442078,
      0.9471812844276428,
      0.9585996866226196,
      0.9407216906547546,
      0.9534883499145508,
      0.9607143998146057,
      0.9662637710571289,
      0.988251268863678,
      0.9668079614639282,
      0.9833551645278931,
      0.9920598268508911,
      0.9789262413978577,
      0.9604004621505737,
      0.977774441242218,
      0.9834700226783752,
      0.956692099571228,
      0.9564177989959717,
      0.9746080636978149,
      0.9750185012817383,
      0.9485169649124146,
      0.9490585327148438,
      0.9719398021697998,
      0.9543648958206177,
      0.9404590129852295,
      0.957487940788269,
      0.9729191064834595,
      0.9571107625961304,
      0.9513533711433411,
      0.9669861197471619,
      0.9758674502372742,
      0.9663694500923157,
      0.9722148180007935,
      0.9869493842124939,
      0.9895113706588745,
      0.9990016222000122,
      0.9999216198921204,
      0.9999682903289795,
      0.9999582171440125,
      0.9999004602432251,
      0.9991817474365234,
      0.9998558163642883,
      0.999822735786438,
      0.9997872710227966,
      0.9999035596847534,
      0.9999494552612305,
      0.9999255537986755,
      0.999904453754425,
      0.999958336353302,
      0.9999682307243347,
      0.999919056892395,
      0.9999332427978516,
      0.9999575614929199,
      0.9999699592590332,
      0.9999393224716187,
      0.9999529123306274,
      0.9998777508735657,
      0.9999362826347351,
      0.9999540448188782,
      0.9999216794967651,
      0.9998818635940552,
      0.9999279975891113,
      0.9999375343322754,
      0.9998955130577087,
      0.9998782277107239,
      0.9999366402626038,
      0.9999324679374695,
      0.9998334050178528,
      0.9998931288719177,
      0.9999419450759888,
      0.9999179244041443,
      0.9998399615287781,
      0.999954879283905,
      0.9999315738677979,
      0.9998639225959778,
      0.9999009370803833,
      0.9999510645866394,
      0.9999446272850037,
      0.9999474287033081,
      0.9999686479568481,
      0.9999610185623169,
      0.9999729990959167,
      0.9999797344207764,
      0.9999611973762512,
      0.9999387860298157,
      0.9999661445617676,
      0.9999547600746155,
      0.9999089241027832,
      0.9998813271522522,
      0.9999722242355347,
      0.9999679923057556,
      0.9999532699584961,
      0.9999338984489441,
      0.9999157786369324,
      0.9998967051506042,
      0.9999552369117737,
      0.9999651908874512,
      0.9999599456787109,
      0.9999564290046692,
      0.9999541640281677,
      0.9999592304229736,
      0.9999797940254211,
      0.9999749064445496,
      0.9999113082885742,
      0.999917209148407,
      0.9994325637817383,
      0.99467933177948,
      0.9992780089378357,
      0.9998835325241089,
      0.9994751811027527,
      0.9986117482185364,
      0.9998853206634521,
      0.9999293684959412,
      0.9997720122337341,
      0.9998270869255066,
      0.9999264478683472,
      0.9998900294303894,
      0.9999500513076782,
      0.9999547600746155,
      0.9999755024909973,
      0.9999507665634155,
      0.9999569654464722,
      0.9999760985374451,
      0.9999655485153198,
      0.9999150633811951,
      0.9999701380729675,
      0.999978244304657,
      0.9999480843544006,
      0.9999396800994873,
      0.9999663829803467,
      0.9999290108680725
    ],
    [
      0.7779291272163391,
      0.8083513379096985,
      0.857285737991333,
      0.8480039834976196,
      0.8256778717041016,
      0.8717433214187622,
      0.873660683631897,
      0.8571668863296509,
      0.852552056312561,
      0.8668844103813171,
      0.8717792630195618,
      0.8571512699127197,
      0.8733385801315308,
      0.8875764608383179,
      0.8618572950363159,
      0.85271155834198,
      0.8669309616088867,
      0.8589290380477905,
      0.8417638540267944,
      0.8264353275299072,
      0.8560109734535217,
      0.8469003438949585,
      0.839219331741333,
      0.8520289659500122,
      0.8642789125442505,
      0.8493390679359436,
      0.8373070955276489,
      0.841515302658081,
      0.8494323492050171,
      0.8391522169113159,
      0.8350920677185059,
      0.8356139063835144,
      0.84999680519104,
      0.8531506061553955,
      0.8550165295600891,
      0.851625382900238,
      0.857977032661438,
      0.862268328666687,
      0.8546062111854553,
      0.8305378556251526,
      0.8398960828781128,
      0.8556487560272217,
      0.8388258218765259,
      0.8441262245178223,
      0.852648138999939,
      0.8517839312553406,
      0.8335131406784058,
      0.8417934775352478,
      0.8533611297607422,
      0.8508477210998535,
      0.8253235220909119,
      0.8429563641548157,
      0.8782886862754822,
      0.877884030342102,
      0.8646433353424072,
      0.8991568684577942,
      0.9008705019950867,
      0.878493070602417,
      0.8672884106636047,
      0.9031436443328857,
      0.8877242803573608,
      0.8570061922073364,
      0.8721222281455994,
      0.8849706053733826,
      0.8887360095977783,
      0.8883402347564697,
      0.8946130275726318,
      0.8796947598457336,
      0.8797562122344971,
      0.8900585770606995,
      0.8826363682746887,
      0.8592254519462585,
      0.8770986199378967,
      0.887891948223114,
      0.8448827862739563,
      0.8456791639328003,
      0.8732509613037109,
      0.8611714839935303,
      0.8203883171081543,
      0.8361942172050476,
      0.8294594883918762,
      0.8674553036689758,
      0.8452998399734497,
      0.8221132755279541,
      0.868040919303894,
      0.8813773989677429,
      0.8467303514480591,
      0.8489231467247009,
      0.8842391967773438,
      0.8676131367683411,
      0.8489696979522705,
      0.8698667287826538,
      0.8775820732116699,
      0.8434575796127319,
      0.8389479517936707,
      0.8533435463905334,
      0.8426910042762756,
      0.789053201675415,
      0.7579378485679626,
      0.9998876452445984,
      0.9999399185180664,
      0.9999377131462097,
      0.9999030232429504,
      0.9999567866325378,
      0.9999118447303772,
      0.9997586011886597,
      0.9991098046302795,
      0.9833434224128723,
      0.9851418137550354,
      0.9515246748924255,
      0.9461660385131836,
      0.9534671902656555,
      0.9742489457130432,
      0.9810004830360413,
      0.996707558631897,
      0.9992706179618835,
      0.9998345375061035,
      0.9999052882194519,
      0.9999231696128845,
      0.9998767971992493,
      0.9999257922172546,
      0.9999167323112488,
      0.9998135566711426,
      0.999741792678833,
      0.9992504715919495,
      0.9942970871925354,
      0.9755232930183411,
      0.9590017795562744,
      0.9677196145057678,
      0.9594056010246277,
      0.9769147634506226,
      0.9801521301269531,
      0.9917566776275635,
      0.9874498248100281,
      0.9928498864173889,
      0.985769510269165,
      0.994817852973938,
      0.9950404763221741,
      0.9997290968894958,
      0.9998787045478821,
      0.9999476075172424,
      0.9999090433120728,
      0.9999043345451355,
      0.9996177554130554,
      0.9966745376586914,
      0.99930340051651,
      0.9999301433563232,
      0.9999712705612183,
      0.999960720539093,
      0.9995411038398743,
      0.9999459385871887,
      0.9999400973320007,
      0.9999634623527527,
      0.9999426007270813,
      0.9998039603233337,
      0.9999131560325623,
      0.9998941421508789,
      0.9999470710754395,
      0.9996798038482666,
      0.9995692372322083,
      0.9998928308486938,
      0.9999415278434753,
      0.9997463822364807,
      0.9994262456893921,
      0.9999310374259949,
      0.9999597668647766,
      0.9999529123306274,
      0.9999654293060303,
      0.9999253153800964,
      0.9999659061431885,
      0.9998977184295654,
      0.9999403357505798,
      0.9999223351478577,
      0.9999496340751648,
      0.9999125003814697,
      0.9997439980506897,
      0.999416708946228,
      0.9965898990631104,
      0.9908432364463806,
      0.9776851534843445,
      0.9930526614189148,
      0.9996504187583923,
      0.9998283982276917,
      0.9999579787254333,
      0.9999369382858276,
      0.9997779130935669,
      0.9984257221221924,
      0.9881718158721924,
      0.9656646847724915,
      0.9527472257614136,
      0.9340486526489258,
      0.9611923694610596,
      0.9687665700912476,
      0.9921697974205017,
      0.997300922870636,
      0.9996809363365173,
      0.9998369812965393,
      0.9999296069145203,
      0.9999624490737915,
      0.9999719262123108,
      0.9998875856399536,
      0.9997403025627136,
      0.9950112104415894,
      0.9773002862930298,
      0.9843441843986511,
      0.9811937808990479,
      0.9949492812156677,
      0.9997278451919556,
      0.9999176859855652,
      0.9999071359634399,
      0.999862790107727,
      0.9998270273208618,
      0.9992611408233643,
      0.997257649898529,
      0.990938663482666,
      0.9904702305793762,
      0.9928452372550964,
      0.9742903709411621,
      0.9815882444381714,
      0.9985590577125549,
      0.9994156360626221,
      0.9963705539703369,
      0.999475359916687,
      0.9929394125938416,
      0.9999127388000488,
      0.9999169111251831,
      0.9999060034751892,
      0.999962329864502,
      0.9999601244926453,
      0.9999549388885498,
      0.99996018409729,
      0.9999181628227234,
      0.9999510645866394,
      0.9999511241912842,
      0.9999019503593445,
      0.9998677372932434,
      0.999355137348175,
      0.9911864399909973,
      0.9575722217559814,
      0.9332811832427979,
      0.9488135576248169,
      0.9279956817626953,
      0.9244670271873474,
      0.95539391040802,
      0.9797044396400452,
      0.9970976710319519,
      0.9942405819892883,
      0.9977549314498901,
      0.9949363470077515,
      0.9974325299263,
      0.9982237219810486,
      0.9982991218566895,
      0.9973046183586121,
      0.9744597673416138,
      0.9533351063728333,
      0.9642256498336792,
      0.9466214179992676,
      0.9581064581871033,
      0.9649470448493958,
      0.9696822166442871,
      0.9896165728569031,
      0.970390796661377,
      0.9860424399375916,
      0.9921000599861145,
      0.9813876152038574,
      0.9639239311218262,
      0.9799941778182983,
      0.9851675033569336,
      0.9613943099975586,
      0.9611755609512329,
      0.9770907163619995,
      0.9780857563018799,
      0.9542953372001648,
      0.9522150158882141,
      0.9746843576431274,
      0.9586699604988098,
      0.945294201374054,
      0.9607595205307007,
      0.9753842353820801,
      0.9610748291015625,
      0.9560329914093018,
      0.9696109890937805,
      0.9777158498764038,
      0.9690679907798767,
      0.9743351340293884,
      0.9878766536712646,
      0.9901727437973022,
      0.9991167187690735,
      0.9999191164970398,
      0.9999694228172302,
      0.9999585747718811,
      0.9999009966850281,
      0.9991814494132996,
      0.9998562335968018,
      0.9998229742050171,
      0.9997881054878235,
      0.999904453754425,
      0.9999499320983887,
      0.9999263286590576,
      0.9999058246612549,
      0.9999592304229736,
      0.9999691843986511,
      0.9999205470085144,
      0.9999347925186157,
      0.9999597668647766,
      0.9999716877937317,
      0.9999412298202515,
      0.9999557137489319,
      0.9998896718025208,
      0.9999420046806335,
      0.9999567270278931,
      0.9999299645423889,
      0.9998993277549744,
      0.9999350309371948,
      0.9999420642852783,
      0.9999101161956787,
      0.9998946189880371,
      0.9999417662620544,
      0.9999391436576843,
      0.9998578429222107,
      0.9999056458473206,
      0.9999474287033081,
      0.9999282360076904,
      0.9998630285263062,
      0.9999573230743408,
      0.9999350905418396,
      0.9998777508735657,
      0.9999101758003235,
      0.9999533891677856,
      0.9999464154243469,
      0.9999514818191528,
      0.9999698996543884,
      0.9999613165855408,
      0.999973475933075,
      0.9999805688858032,
      0.999961256980896,
      0.9999390840530396,
      0.999966561794281,
      0.9999547600746155,
      0.9999091625213623,
      0.9998812675476074,
      0.9999721050262451,
      0.9999679327011108,
      0.9999535083770752,
      0.9999343156814575,
      0.9999169111251831,
      0.9998977184295654,
      0.9999561309814453,
      0.9999666213989258,
      0.9999615550041199,
      0.999957799911499,
      0.9999555945396423,
      0.9999603629112244,
      0.9999798536300659,
      0.999975323677063,
      0.9999171495437622,
      0.9999268054962158,
      0.9995225667953491,
      0.9954383969306946,
      0.9994233250617981,
      0.9999010562896729,
      0.9995816946029663,
      0.9988328218460083,
      0.9998998045921326,
      0.9999370574951172,
      0.9998098611831665,
      0.9998480677604675,
      0.9999316930770874,
      0.9998958706855774,
      0.9999521374702454,
      0.9999555945396423,
      0.9999757409095764,
      0.9999505281448364,
      0.9999571442604065,
      0.999976396560669,
      0.9999656081199646,
      0.9999151229858398,
      0.9999699592590332,
      0.9999778866767883,
      0.999948263168335,
      0.9999424815177917,
      0.9999662041664124,
      0.9999288320541382
    ],
    [
      0.7881553173065186,
      0.8189458847045898,
      0.8674001693725586,
      0.8565458655357361,
      0.8350450992584229,
      0.8815449476242065,
      0.8826800584793091,
      0.8653148412704468,
      0.8614368438720703,
      0.8755638599395752,
      0.8789677023887634,
      0.8654090762138367,
      0.8815768957138062,
      0.8940819501876831,
      0.8695664405822754,
      0.8608348369598389,
      0.8746441602706909,
      0.8655791282653809,
      0.8488807678222656,
      0.8351445198059082,
      0.8640167117118835,
      0.8536194562911987,
      0.8480353951454163,
      0.8606754541397095,
      0.8723403215408325,
      0.8576367497444153,
      0.8475545644760132,
      0.8516826033592224,
      0.8587696552276611,
      0.8501693606376648,
      0.8491934537887573,
      0.8488225340843201,
      0.8607717752456665,
      0.865251898765564,
      0.8755308985710144,
      0.8647297620773315,
      0.8752495050430298,
      0.8773709535598755,
      0.864956259727478,
      0.8436522483825684,
      0.8515843152999878,
      0.8649450540542603,
      0.8486214876174927,
      0.8538739681243896,
      0.8614539504051208,
      0.8594603538513184,
      0.8423365354537964,
      0.8497308492660522,
      0.8618797659873962,
      0.8574984073638916,
      0.8332606554031372,
      0.8520203232765198,
      0.885229766368866,
      0.8849481344223022,
      0.8730119466781616,
      0.9056754112243652,
      0.9069294333457947,
      0.8864414691925049,
      0.8751635551452637,
      0.9099578261375427,
      0.8962211608886719,
      0.8660258054733276,
      0.881115198135376,
      0.8910536170005798,
      0.895016610622406,
      0.894661545753479,
      0.8997403383255005,
      0.8850951194763184,
      0.8851711750030518,
      0.8954461216926575,
      0.887399435043335,
      0.8647251129150391,
      0.8821978569030762,
      0.8922559022903442,
      0.8500866889953613,
      0.8522464632987976,
      0.8795031309127808,
      0.8673148155212402,
      0.8275903463363647,
      0.8437266945838928,
      0.8370145559310913,
      0.8742561936378479,
      0.8525338768959045,
      0.8297353982925415,
      0.8739703893661499,
      0.8863512277603149,
      0.8524757027626038,
      0.8549106121063232,
      0.8894992470741272,
      0.8731573820114136,
      0.8552064895629883,
      0.8757807016372681,
      0.8832957148551941,
      0.8513196110725403,
      0.8477203845977783,
      0.8607646822929382,
      0.8487251996994019,
      0.7980715036392212,
      0.767427921295166,
      0.9998923540115356,
      0.9999447464942932,
      0.999943196773529,
      0.9999132752418518,
      0.9999603033065796,
      0.9999191164970398,
      0.99978107213974,
      0.9991864562034607,
      0.9848249554634094,
      0.9865801334381104,
      0.9551504850387573,
      0.9501352310180664,
      0.9568275213241577,
      0.9760661125183105,
      0.982525110244751,
      0.9970237016677856,
      0.9993642568588257,
      0.9998449087142944,
      0.9999099373817444,
      0.9999247193336487,
      0.9998779296875,
      0.9999271035194397,
      0.9999195337295532,
      0.9998250603675842,
      0.9997657537460327,
      0.9993338584899902,
      0.9948282837867737,
      0.9774179458618164,
      0.9624508619308472,
      0.970676064491272,
      0.9636251926422119,
      0.9796576499938965,
      0.9822266697883606,
      0.992577314376831,
      0.9884321093559265,
      0.9934111833572388,
      0.9868707060813904,
      0.9952810406684875,
      0.9954407215118408,
      0.9997466802597046,
      0.9998853802680969,
      0.9999509453773499,
      0.999918520450592,
      0.9999144673347473,
      0.999660849571228,
      0.997135579586029,
      0.9993723034858704,
      0.9999358057975769,
      0.9999729990959167,
      0.9999622106552124,
      0.9995479583740234,
      0.9999474883079529,
      0.9999432563781738,
      0.9999648928642273,
      0.9999431371688843,
      0.9998056888580322,
      0.9999144077301025,
      0.9998948574066162,
      0.9999480843544006,
      0.9996827244758606,
      0.9995742440223694,
      0.9998950362205505,
      0.9999436140060425,
      0.9997522234916687,
      0.9994741082191467,
      0.999934196472168,
      0.9999611377716064,
      0.9999532699584961,
      0.999966025352478,
      0.9999258518218994,
      0.9999665021896362,
      0.9998988509178162,
      0.9999417662620544,
      0.9999237656593323,
      0.9999512434005737,
      0.99991774559021,
      0.9997594356536865,
      0.9994840025901794,
      0.997013509273529,
      0.9917247295379639,
      0.9792092442512512,
      0.9936648607254028,
      0.9996865391731262,
      0.9998407363891602,
      0.9999601244926453,
      0.9999401569366455,
      0.9997969269752502,
      0.9986136555671692,
      0.9891988039016724,
      0.9682743549346924,
      0.9563326835632324,
      0.9390252828598022,
      0.9645997285842896,
      0.9712166786193848,
      0.9930071830749512,
      0.9976155757904053,
      0.9997085928916931,
      0.999839723110199,
      0.999933123588562,
      0.999964714050293,
      0.9999737739562988,
      0.9998999834060669,
      0.9997681379318237,
      0.995384693145752,
      0.978795051574707,
      0.9855533242225647,
      0.9825892448425293,
      0.9954467415809631,
      0.999755859375,
      0.9999232888221741,
      0.9999104142189026,
      0.9998700022697449,
      0.999836802482605,
      0.9993520379066467,
      0.9976478815078735,
      0.9920505285263062,
      0.9915875196456909,
      0.9933355450630188,
      0.9764736294746399,
      0.9831802248954773,
      0.9987145066261292,
      0.9994781613349915,
      0.9967442154884338,
      0.9995437860488892,
      0.9938207864761353,
      0.9999130964279175,
      0.9999171495437622,
      0.9999067783355713,
      0.9999627470970154,
      0.9999610185623169,
      0.9999569058418274,
      0.9999617338180542,
      0.999918520450592,
      0.9999514818191528,
      0.9999529123306274,
      0.9999058842658997,
      0.9998798370361328,
      0.9994451403617859,
      0.9921387434005737,
      0.9612773656845093,
      0.9376764893531799,
      0.9525257349014282,
      0.9330748915672302,
      0.9296975135803223,
      0.9590470790863037,
      0.9813597202301025,
      0.9971362352371216,
      0.994836151599884,
      0.9979925155639648,
      0.9955622553825378,
      0.9977701306343079,
      0.9984923601150513,
      0.998542845249176,
      0.9976942539215088,
      0.977256715297699,
      0.9568223357200623,
      0.967330813407898,
      0.9505425095558167,
      0.961357831954956,
      0.9677658677101135,
      0.972232460975647,
      0.9907137751579285,
      0.9734092950820923,
      0.9872456789016724,
      0.9928539395332336,
      0.983125627040863,
      0.9677790403366089,
      0.9819162487983704,
      0.9865808486938477,
      0.9650090932846069,
      0.9638220071792603,
      0.979272723197937,
      0.9801197648048401,
      0.959321141242981,
      0.9568669199943542,
      0.9771980047225952,
      0.9624826908111572,
      0.9510891437530518,
      0.9640541076660156,
      0.9776842594146729,
      0.9646579623222351,
      0.9601958394050598,
      0.9719797372817993,
      0.9795113801956177,
      0.9716219902038574,
      0.9764280915260315,
      0.9888484477996826,
      0.9909076690673828,
      0.9992431998252869,
      0.9999275207519531,
      0.9999710321426392,
      0.999959409236908,
      0.9999014139175415,
      0.9991832971572876,
      0.9998566508293152,
      0.9998230934143066,
      0.9997891783714294,
      0.9999052882194519,
      0.9999505281448364,
      0.9999271631240845,
      0.9999070763587952,
      0.9999602437019348,
      0.9999701976776123,
      0.9999222159385681,
      0.9999366402626038,
      0.9999621510505676,
      0.9999731183052063,
      0.9999430179595947,
      0.9999583959579468,
      0.9998994469642639,
      0.9999451041221619,
      0.9999590516090393,
      0.9999366998672485,
      0.999912679195404,
      0.9999399185180664,
      0.9999455809593201,
      0.9999206066131592,
      0.9999064803123474,
      0.9999452829360962,
      0.999943733215332,
      0.9998748898506165,
      0.9999138712882996,
      0.9999491572380066,
      0.9999344348907471,
      0.9998785853385925,
      0.9999592900276184,
      0.9999368190765381,
      0.9998863339424133,
      0.9999159574508667,
      0.9999533295631409,
      0.9999473094940186,
      0.9999539852142334,
      0.9999708533287048,
      0.999961793422699,
      0.9999738335609436,
      0.9999809861183167,
      0.9999614953994751,
      0.9999391436576843,
      0.9999667406082153,
      0.9999549388885498,
      0.9999094605445862,
      0.9998816847801208,
      0.9999719262123108,
      0.9999679327011108,
      0.9999535083770752,
      0.9999344944953918,
      0.9999167919158936,
      0.9998977184295654,
      0.9999565482139587,
      0.9999675750732422,
      0.9999629855155945,
      0.9999585151672363,
      0.9999561309814453,
      0.9999608993530273,
      0.9999797940254211,
      0.9999753832817078,
      0.9999202489852905,
      0.9999319911003113,
      0.9995631575584412,
      0.9957565665245056,
      0.9994823336601257,
      0.9999102354049683,
      0.9996286034584045,
      0.9990131855010986,
      0.9999085664749146,
      0.9999418258666992,
      0.999833345413208,
      0.9998635649681091,
      0.9999358057975769,
      0.9998995065689087,
      0.9999535083770752,
      0.9999560117721558,
      0.9999759197235107,
      0.9999505877494812,
      0.999957263469696,
      0.9999764561653137,
      0.9999656081199646,
      0.9999153017997742,
      0.9999700784683228,
      0.9999778866767883,
      0.999948263168335,
      0.9999423623085022,
      0.9999661445617676,
      0.9999288320541382
    ],
    [
      0.797299861907959,
      0.8318557739257812,
      0.8774482011795044,
      0.8654585480690002,
      0.8436269164085388,
      0.8901563882827759,
      0.8912697434425354,
      0.8732632398605347,
      0.8694964647293091,
      0.8842808604240417,
      0.8859325647354126,
      0.8731701374053955,
      0.8891506195068359,
      0.9003512859344482,
      0.8763831853866577,
      0.8682671785354614,
      0.8821266889572144,
      0.8730182647705078,
      0.8560491800308228,
      0.8431270718574524,
      0.8712624311447144,
      0.8615396022796631,
      0.8564666509628296,
      0.8679087162017822,
      0.8789355158805847,
      0.8653051257133484,
      0.8561893701553345,
      0.8602843284606934,
      0.8671513795852661,
      0.8596652746200562,
      0.8599114418029785,
      0.8591312766075134,
      0.8688337802886963,
      0.8738581538200378,
      0.8885939121246338,
      0.8744412660598755,
      0.886358380317688,
      0.886695384979248,
      0.873332679271698,
      0.8533360362052917,
      0.8603598475456238,
      0.8722763061523438,
      0.85670006275177,
      0.862250804901123,
      0.8702234625816345,
      0.8662765026092529,
      0.8497453331947327,
      0.8570209741592407,
      0.8691926002502441,
      0.8634381294250488,
      0.8400899171829224,
      0.8603719472885132,
      0.8921158313751221,
      0.8912368416786194,
      0.8813636302947998,
      0.9121301770210266,
      0.9122292995452881,
      0.8929922580718994,
      0.8846890926361084,
      0.9167376756668091,
      0.9024927616119385,
      0.8733386993408203,
      0.8888273239135742,
      0.895769476890564,
      0.8999695777893066,
      0.8998287916183472,
      0.9037281274795532,
      0.8898553848266602,
      0.8897204399108887,
      0.9001561403274536,
      0.8914781808853149,
      0.8695129752159119,
      0.887118935585022,
      0.8966148495674133,
      0.8553364276885986,
      0.8587687611579895,
      0.8856176137924194,
      0.8740927577018738,
      0.8349109292030334,
      0.8519030809402466,
      0.8452529907226562,
      0.8815035820007324,
      0.860762894153595,
      0.8386707305908203,
      0.8797353506088257,
      0.8916928768157959,
      0.8589795827865601,
      0.8610414266586304,
      0.8942567706108093,
      0.8786123991012573,
      0.8612987399101257,
      0.8809036612510681,
      0.8883985280990601,
      0.8583848476409912,
      0.8550941348075867,
      0.8672416806221008,
      0.8550050258636475,
      0.8061984777450562,
      0.7755208015441895,
      0.9998955130577087,
      0.9999485015869141,
      0.9999471306800842,
      0.9999198913574219,
      0.9999627470970154,
      0.9999252557754517,
      0.999800980091095,
      0.9992814660072327,
      0.9862536787986755,
      0.9878270030021667,
      0.9588502645492554,
      0.9538280367851257,
      0.9602012634277344,
      0.9779279232025146,
      0.9841181039810181,
      0.9973700642585754,
      0.9994581341743469,
      0.99985671043396,
      0.9999151825904846,
      0.9999265670776367,
      0.9998791813850403,
      0.9999288320541382,
      0.999923050403595,
      0.9998377561569214,
      0.9997884631156921,
      0.9994163513183594,
      0.9954135417938232,
      0.9795100688934326,
      0.9659298658370972,
      0.9734779596328735,
      0.967108964920044,
      0.9803834557533264,
      0.9840829968452454,
      0.9933584928512573,
      0.9896337985992432,
      0.9939090609550476,
      0.9879124760627747,
      0.9956616759300232,
      0.9958353638648987,
      0.9997626543045044,
      0.9998909831047058,
      0.9999532699584961,
      0.999923050403595,
      0.99992436170578,
      0.9997090101242065,
      0.9976823329925537,
      0.9994579553604126,
      0.9999415278434753,
      0.9999746680259705,
      0.9999635219573975,
      0.99955815076828,
      0.9999490976333618,
      0.9999464750289917,
      0.9999663829803467,
      0.9999437928199768,
      0.9998084902763367,
      0.9999163746833801,
      0.9998965859413147,
      0.9999499320983887,
      0.9996895790100098,
      0.9995846152305603,
      0.9998984932899475,
      0.999946653842926,
      0.9997692108154297,
      0.9995350241661072,
      0.9999381303787231,
      0.9999626278877258,
      0.9999538660049438,
      0.9999666213989258,
      0.9999263286590576,
      0.9999667406082153,
      0.9998999834060669,
      0.9999428987503052,
      0.999924898147583,
      0.9999524354934692,
      0.9999215602874756,
      0.9997722506523132,
      0.9995471239089966,
      0.9974544048309326,
      0.9928706288337708,
      0.9809413552284241,
      0.994297981262207,
      0.9997174143791199,
      0.9998483657836914,
      0.9999614953994751,
      0.9999416470527649,
      0.9998108744621277,
      0.998771071434021,
      0.9902201294898987,
      0.9707850813865662,
      0.9599155187606812,
      0.9440774917602539,
      0.9677649736404419,
      0.9735816717147827,
      0.9938345551490784,
      0.9978853464126587,
      0.9997215270996094,
      0.9997357130050659,
      0.9999310374259949,
      0.999966025352478,
      0.9999749660491943,
      0.9999097585678101,
      0.9997948408126831,
      0.9957966208457947,
      0.9803924560546875,
      0.986782968044281,
      0.9840253591537476,
      0.9960110783576965,
      0.9997782111167908,
      0.9999285340309143,
      0.99991375207901,
      0.9998781085014343,
      0.9998483657836914,
      0.9994427561759949,
      0.9979992508888245,
      0.9930267333984375,
      0.9926295876502991,
      0.9940611720085144,
      0.9786554574966431,
      0.9847075939178467,
      0.9988579750061035,
      0.9995313286781311,
      0.9970714449882507,
      0.9995979070663452,
      0.9944707751274109,
      0.9999142289161682,
      0.9999182820320129,
      0.9999097585678101,
      0.999963641166687,
      0.999962568283081,
      0.9999586939811707,
      0.999963104724884,
      0.9999198317527771,
      0.9999526143074036,
      0.9999546408653259,
      0.9999092817306519,
      0.9998893737792969,
      0.9995222687721252,
      0.9928506016731262,
      0.9643269777297974,
      0.9411376714706421,
      0.9557895660400391,
      0.9376928806304932,
      0.9349167943000793,
      0.962279200553894,
      0.9830591678619385,
      0.997490406036377,
      0.9954844117164612,
      0.9982142448425293,
      0.9960072040557861,
      0.9979920983314514,
      0.9986833930015564,
      0.9986878633499146,
      0.9978777170181274,
      0.978933572769165,
      0.9601781368255615,
      0.9698163270950317,
      0.9535579681396484,
      0.9640184640884399,
      0.9701547026634216,
      0.9745237231254578,
      0.9916766881942749,
      0.9759637117385864,
      0.9883571863174438,
      0.9935317635536194,
      0.9846647381782532,
      0.9709702134132385,
      0.9835323095321655,
      0.9878442287445068,
      0.9681743383407593,
      0.9671560525894165,
      0.9811987280845642,
      0.9819493293762207,
      0.9634559154510498,
      0.9610216617584229,
      0.979440450668335,
      0.9660964608192444,
      0.9558886289596558,
      0.9670032262802124,
      0.9798542261123657,
      0.9668335914611816,
      0.9638904929161072,
      0.974215030670166,
      0.9812034964561462,
      0.9740422368049622,
      0.9783822894096375,
      0.9898167252540588,
      0.9917339086532593,
      0.9993506669998169,
      0.9999349117279053,
      0.9999727010726929,
      0.99996018409729,
      0.9999028444290161,
      0.9991850852966309,
      0.9998574256896973,
      0.9998238682746887,
      0.9997908473014832,
      0.9999065399169922,
      0.9999511241912842,
      0.9999282360076904,
      0.9999086260795593,
      0.999961256980896,
      0.9999710917472839,
      0.9999237656593323,
      0.9999382495880127,
      0.9999642968177795,
      0.9999744296073914,
      0.9999447464942932,
      0.999960720539093,
      0.9999090433120728,
      0.9999483823776245,
      0.9999610781669617,
      0.9999428391456604,
      0.9999247193336487,
      0.9999452233314514,
      0.999949038028717,
      0.9999304413795471,
      0.9999176859855652,
      0.9999487996101379,
      0.9999478459358215,
      0.9998897314071655,
      0.9999215602874756,
      0.9999516606330872,
      0.999940037727356,
      0.9998927712440491,
      0.9999614357948303,
      0.999939501285553,
      0.9998964667320251,
      0.9999228119850159,
      0.999954104423523,
      0.9999487996101379,
      0.9999566078186035,
      0.9999715089797974,
      0.9999619722366333,
      0.9999739527702332,
      0.9999812841415405,
      0.9999614357948303,
      0.9999391436576843,
      0.9999670386314392,
      0.9999549984931946,
      0.9999096393585205,
      0.9998819828033447,
      0.9999720454216003,
      0.9999679923057556,
      0.9999536871910095,
      0.9999347925186157,
      0.9999173879623413,
      0.9998984932899475,
      0.9999570846557617,
      0.9999682307243347,
      0.9999638199806213,
      0.9999590516090393,
      0.9999567866325378,
      0.9999613165855408,
      0.9999796748161316,
      0.9999754428863525,
      0.9999222159385681,
      0.999935507774353,
      0.9995954036712646,
      0.9960861802101135,
      0.9995250701904297,
      0.9999167323112488,
      0.9996667504310608,
      0.9991316199302673,
      0.9999149441719055,
      0.9999456405639648,
      0.9998517632484436,
      0.9998759627342224,
      0.9999391436576843,
      0.9999025464057922,
      0.9999544024467468,
      0.9999563694000244,
      0.9999759793281555,
      0.9999507069587708,
      0.9999573230743408,
      0.999976634979248,
      0.9999657273292542,
      0.9999154806137085,
      0.9999700784683228,
      0.9999787211418152,
      0.999948263168335,
      0.999942421913147,
      0.9999659657478333,
      0.9999285936355591
    ],
    [
      0.8057497143745422,
      0.839858889579773,
      0.8866369128227234,
      0.8737809658050537,
      0.8513519167900085,
      0.8982247114181519,
      0.899337112903595,
      0.8805668950080872,
      0.8766498565673828,
      0.8914035558700562,
      0.8918956518173218,
      0.8802037239074707,
      0.8962898254394531,
      0.9056496620178223,
      0.8827426433563232,
      0.8760973215103149,
      0.8894501328468323,
      0.8803342580795288,
      0.8638741970062256,
      0.8518903255462646,
      0.8785761594772339,
      0.8702012300491333,
      0.8656405806541443,
      0.8760246634483337,
      0.8861386775970459,
      0.8731076717376709,
      0.8649073243141174,
      0.8689748048782349,
      0.8744106292724609,
      0.8681740164756775,
      0.8686655759811401,
      0.8678996562957764,
      0.8745822310447693,
      0.8810800313949585,
      0.8985406756401062,
      0.8828277587890625,
      0.8947589993476868,
      0.8938518762588501,
      0.8800325393676758,
      0.862456202507019,
      0.8688737154006958,
      0.878607988357544,
      0.8648142218589783,
      0.8712657690048218,
      0.8785871863365173,
      0.8732365965843201,
      0.8577528595924377,
      0.864346981048584,
      0.8752983808517456,
      0.8698358535766602,
      0.8478412628173828,
      0.8688032627105713,
      0.8984826803207397,
      0.8972523212432861,
      0.8902792930603027,
      0.9195390343666077,
      0.917552649974823,
      0.8996207118034363,
      0.8961102366447449,
      0.9242253303527832,
      0.9089312553405762,
      0.8798825144767761,
      0.8950995206832886,
      0.9000719785690308,
      0.9042431116104126,
      0.9030889272689819,
      0.9074440002441406,
      0.8940551280975342,
      0.8944078087806702,
      0.9042547941207886,
      0.8956204652786255,
      0.8750748038291931,
      0.8923617601394653,
      0.9016104340553284,
      0.861528754234314,
      0.8661704659461975,
      0.8916404247283936,
      0.8811544179916382,
      0.8424500226974487,
      0.8598226308822632,
      0.853773295879364,
      0.8886691331863403,
      0.87003493309021,
      0.8492341637611389,
      0.8864188194274902,
      0.8971936702728271,
      0.8657255172729492,
      0.8671925067901611,
      0.8987307548522949,
      0.8836444020271301,
      0.867597222328186,
      0.8856897354125977,
      0.8929703235626221,
      0.8642451763153076,
      0.8613926768302917,
      0.8726952075958252,
      0.8607340455055237,
      0.8124996423721313,
      0.7820461988449097,
      0.9998978972434998,
      0.999951183795929,
      0.999950110912323,
      0.9999259114265442,
      0.999965250492096,
      0.9999305009841919,
      0.999818742275238,
      0.9993553757667542,
      0.9873706698417664,
      0.9885506629943848,
      0.960008442401886,
      0.9568203687667847,
      0.9637352228164673,
      0.9794429540634155,
      0.9855523109436035,
      0.9976621270179749,
      0.999540388584137,
      0.9998685717582703,
      0.9999201893806458,
      0.9999284744262695,
      0.9998810291290283,
      0.9999310374259949,
      0.9999266862869263,
      0.999850332736969,
      0.9998103380203247,
      0.9994881749153137,
      0.9958917498588562,
      0.9812711477279663,
      0.9689423441886902,
      0.976215660572052,
      0.9706246852874756,
      0.9830843210220337,
      0.9858646988868713,
      0.9942589998245239,
      0.9912079572677612,
      0.9949082136154175,
      0.9894692897796631,
      0.9962515234947205,
      0.996313214302063,
      0.999779999256134,
      0.9998961091041565,
      0.9999560117721558,
      0.9999318718910217,
      0.9999323487281799,
      0.9997491240501404,
      0.9981169104576111,
      0.9995436668395996,
      0.9999465942382812,
      0.9999762773513794,
      0.9999648332595825,
      0.999564528465271,
      0.9999507665634155,
      0.9999492764472961,
      0.9999675154685974,
      0.9999443888664246,
      0.9998098015785217,
      0.9999173879623413,
      0.9998974204063416,
      0.9999508261680603,
      0.999692440032959,
      0.999588668346405,
      0.9999004602432251,
      0.9999487996101379,
      0.9997813105583191,
      0.9995672106742859,
      0.9999410510063171,
      0.9999638199806213,
      0.999954342842102,
      0.999967098236084,
      0.9999268651008606,
      0.9999673366546631,
      0.9999012351036072,
      0.999944269657135,
      0.9999258518218994,
      0.9999535083770752,
      0.9999257326126099,
      0.9997850060462952,
      0.9995996952056885,
      0.9977855086326599,
      0.9939008355140686,
      0.9826679229736328,
      0.994927167892456,
      0.9997460246086121,
      0.9998587369918823,
      0.9999633431434631,
      0.9999451041221619,
      0.9998282790184021,
      0.9989466667175293,
      0.9915662407875061,
      0.9738223552703857,
      0.9636800289154053,
      0.9484708905220032,
      0.9706219434738159,
      0.975766122341156,
      0.9946238994598389,
      0.9982580542564392,
      0.9997653961181641,
      0.9997782707214355,
      0.9999364614486694,
      0.9999681115150452,
      0.9999769926071167,
      0.999918520450592,
      0.9998154640197754,
      0.9961110353469849,
      0.9818381071090698,
      0.9879481196403503,
      0.9854300618171692,
      0.996509850025177,
      0.9998008608818054,
      0.9999331831932068,
      0.9999164938926697,
      0.9998853802680969,
      0.9998595714569092,
      0.9995295405387878,
      0.9983449578285217,
      0.9939071536064148,
      0.9936033487319946,
      0.994738757610321,
      0.9806902408599854,
      0.9861211776733398,
      0.9989882707595825,
      0.9995795488357544,
      0.9973160028457642,
      0.9996392726898193,
      0.9947518110275269,
      0.9999148845672607,
      0.9999186992645264,
      0.9999107718467712,
      0.9999639391899109,
      0.9999634623527527,
      0.99996018409729,
      0.9999642372131348,
      0.9999203681945801,
      0.9999528527259827,
      0.9999562501907349,
      0.9999125599861145,
      0.9998976588249207,
      0.9995813369750977,
      0.9933654069900513,
      0.9667621850967407,
      0.9444591403007507,
      0.9588699340820312,
      0.9418706893920898,
      0.9397014379501343,
      0.9652422666549683,
      0.984796404838562,
      0.9978456497192383,
      0.996120035648346,
      0.9984200596809387,
      0.996463418006897,
      0.9982037544250488,
      0.998840868473053,
      0.9988295435905457,
      0.9981247186660767,
      0.9812051057815552,
      0.9635376334190369,
      0.9723830223083496,
      0.9572562575340271,
      0.9667283296585083,
      0.9725441336631775,
      0.9767442941665649,
      0.9925321936607361,
      0.978130042552948,
      0.9892745018005371,
      0.9941030144691467,
      0.9859794974327087,
      0.9735291004180908,
      0.9848362803459167,
      0.9888412356376648,
      0.9706649780273438,
      0.9697272777557373,
      0.9827331304550171,
      0.9834654927253723,
      0.9669008851051331,
      0.9642295241355896,
      0.9812812209129333,
      0.9693846106529236,
      0.959972620010376,
      0.9693028330802917,
      0.9816484451293945,
      0.9699928164482117,
      0.966999351978302,
      0.975947380065918,
      0.9826692342758179,
      0.9761282801628113,
      0.9799879789352417,
      0.9905409812927246,
      0.9923228621482849,
      0.9994258284568787,
      0.9999409914016724,
      0.9999738931655884,
      0.9999609589576721,
      0.9999034404754639,
      0.9991876482963562,
      0.9998581409454346,
      0.9998244643211365,
      0.9997923970222473,
      0.999907374382019,
      0.9999518394470215,
      0.9999290704727173,
      0.9999102354049683,
      0.9999621510505676,
      0.999971866607666,
      0.9999251365661621,
      0.9999396204948425,
      0.9999657869338989,
      0.9999757409095764,
      0.9999464154243469,
      0.9999629855155945,
      0.9999184608459473,
      0.9999524354934692,
      0.999963104724884,
      0.9999485015869141,
      0.999934732913971,
      0.9999499320983887,
      0.9999521374702454,
      0.9999386668205261,
      0.9999271631240845,
      0.9999520182609558,
      0.9999518990516663,
      0.9999029040336609,
      0.9999286532402039,
      0.9999538064002991,
      0.9999446868896484,
      0.9999048113822937,
      0.999963104724884,
      0.999941885471344,
      0.9999046325683594,
      0.9999284148216248,
      0.9999547004699707,
      0.9999501705169678,
      0.9999589920043945,
      0.9999718070030212,
      0.9999625086784363,
      0.9999743700027466,
      0.9999815821647644,
      0.9999616146087646,
      0.9999393820762634,
      0.9999673366546631,
      0.9999550580978394,
      0.9999098777770996,
      0.999882161617279,
      0.9999719262123108,
      0.9999678730964661,
      0.99995356798172,
      0.99993497133255,
      0.9999176263809204,
      0.9998989105224609,
      0.9999577403068542,
      0.999968945980072,
      0.9999647736549377,
      0.9999596476554871,
      0.9999568462371826,
      0.9999613165855408,
      0.9999796152114868,
      0.9999752640724182,
      0.9999240636825562,
      0.9999391436576843,
      0.9996315240859985,
      0.9964632987976074,
      0.9995785355567932,
      0.9999242424964905,
      0.9997101426124573,
      0.9992849826812744,
      0.9999221563339233,
      0.9999484419822693,
      0.9998697638511658,
      0.9998899102210999,
      0.999942421913147,
      0.9999057054519653,
      0.999955415725708,
      0.9999565482139587,
      0.9999760985374451,
      0.999950647354126,
      0.9999574422836304,
      0.9999767541885376,
      0.9999657273292542,
      0.9999160170555115,
      0.999970018863678,
      0.9999787211418152,
      0.9999484419822693,
      0.9999438524246216,
      0.9999661445617676,
      0.9999291300773621
    ],
    [
      0.8132444024085999,
      0.8476614952087402,
      0.8954698443412781,
      0.8810628056526184,
      0.859222948551178,
      0.9069852232933044,
      0.906585693359375,
      0.8877449631690979,
      0.8838248252868652,
      0.8991740345954895,
      0.8981826305389404,
      0.8868629932403564,
      0.9032106399536133,
      0.9107077717781067,
      0.8889586329460144,
      0.8834184408187866,
      0.8969497084617615,
      0.8875951170921326,
      0.8718021512031555,
      0.8602422475814819,
      0.8860731720924377,
      0.8791688680648804,
      0.874211847782135,
      0.8834230899810791,
      0.8928025960922241,
      0.8804336786270142,
      0.8732101321220398,
      0.87708979845047,
      0.8813116550445557,
      0.8763015270233154,
      0.8776898980140686,
      0.8767657279968262,
      0.8809430599212646,
      0.887551486492157,
      0.9067938327789307,
      0.8904271721839905,
      0.9016064405441284,
      0.9007241725921631,
      0.8862279653549194,
      0.8706680536270142,
      0.8769104480743408,
      0.884890079498291,
      0.8711788058280945,
      0.8786500096321106,
      0.8858438730239868,
      0.8794668912887573,
      0.8645362854003906,
      0.871174156665802,
      0.8811930418014526,
      0.8760908246040344,
      0.8548329472541809,
      0.8768699765205383,
      0.9036208987236023,
      0.9026557207107544,
      0.8981443047523499,
      0.9258710145950317,
      0.9220536947250366,
      0.905095636844635,
      0.9058204293251038,
      0.9307959079742432,
      0.9141412973403931,
      0.8860273957252502,
      0.9004924297332764,
      0.9041527509689331,
      0.9081721305847168,
      0.9071224927902222,
      0.910959005355835,
      0.8982685208320618,
      0.8986832499504089,
      0.9079917073249817,
      0.8998790979385376,
      0.880927562713623,
      0.8971253633499146,
      0.9063775539398193,
      0.8681209087371826,
      0.8735184669494629,
      0.897034227848053,
      0.88808274269104,
      0.8502460718154907,
      0.8673244118690491,
      0.8618977069854736,
      0.8952484726905823,
      0.8789933919906616,
      0.8598415851593018,
      0.8931657075881958,
      0.9025739431381226,
      0.8729358911514282,
      0.8739477396011353,
      0.9030766487121582,
      0.8894110918045044,
      0.8743838667869568,
      0.8908284902572632,
      0.897675633430481,
      0.8697197437286377,
      0.8670610189437866,
      0.8778772354125977,
      0.8667347431182861,
      0.8185034990310669,
      0.7872704267501831,
      0.9998999834060669,
      0.9999538064002991,
      0.9999527931213379,
      0.9999313354492188,
      0.9999676942825317,
      0.9999369382858276,
      0.9998357892036438,
      0.9994325041770935,
      0.9884287118911743,
      0.9893907308578491,
      0.9628548622131348,
      0.9600917100906372,
      0.9662297368049622,
      0.9810382723808289,
      0.986860990524292,
      0.9979128241539001,
      0.999604344367981,
      0.9998767375946045,
      0.9999237656593323,
      0.9999299049377441,
      0.9998825192451477,
      0.9999327659606934,
      0.9999295473098755,
      0.9998595714569092,
      0.9998250007629395,
      0.9995380640029907,
      0.9962942600250244,
      0.9829327464103699,
      0.9717568159103394,
      0.9786396622657776,
      0.9734762907028198,
      0.9848389625549316,
      0.9874609708786011,
      0.995073676109314,
      0.9924932718276978,
      0.9957051277160645,
      0.9907194375991821,
      0.9967387914657593,
      0.9967676401138306,
      0.9997954964637756,
      0.9999009370803833,
      0.9999575018882751,
      0.9999387860298157,
      0.9999402165412903,
      0.9997814893722534,
      0.9983026385307312,
      0.9996078610420227,
      0.9999489188194275,
      0.9999778866767883,
      0.9999657273292542,
      0.9995735883712769,
      0.9999518990516663,
      0.999951183795929,
      0.9999684691429138,
      0.999944806098938,
      0.9998121857643127,
      0.9999186992645264,
      0.9998986124992371,
      0.9999521970748901,
      0.9996974468231201,
      0.9995954036712646,
      0.9999026656150818,
      0.9999505281448364,
      0.9997892379760742,
      0.9995930790901184,
      0.9999432563781738,
      0.999964714050293,
      0.9999544620513916,
      0.9999675154685974,
      0.9999273419380188,
      0.9999676942825317,
      0.9999024868011475,
      0.9999455809593201,
      0.999926745891571,
      0.9999545812606812,
      0.9999293684959412,
      0.9997990131378174,
      0.9996828436851501,
      0.9986993670463562,
      0.9950023293495178,
      0.9843306541442871,
      0.9954524636268616,
      0.9997685551643372,
      0.9998664259910583,
      0.9999646544456482,
      0.999947726726532,
      0.9998421669006348,
      0.9991046190261841,
      0.9927012324333191,
      0.9764770269393921,
      0.9667770862579346,
      0.9523719549179077,
      0.9731484651565552,
      0.9777460694313049,
      0.9952266216278076,
      0.9985488653182983,
      0.9998013973236084,
      0.999809980392456,
      0.9999406933784485,
      0.9999696612358093,
      0.9999780654907227,
      0.9999239444732666,
      0.9998281002044678,
      0.996347188949585,
      0.98313307762146,
      0.9889469146728516,
      0.9866418242454529,
      0.9968948364257812,
      0.9998158812522888,
      0.9999368786811829,
      0.9999193549156189,
      0.9998921155929565,
      0.9998698830604553,
      0.9995926022529602,
      0.9986109733581543,
      0.9946873188018799,
      0.9944672584533691,
      0.9952667355537415,
      0.9824966192245483,
      0.9872584939002991,
      0.9990881681442261,
      0.9996150135993958,
      0.9975621104240417,
      0.9996777772903442,
      0.9952853918075562,
      0.9999157190322876,
      0.9999193549156189,
      0.9999121427536011,
      0.9999644756317139,
      0.9999643564224243,
      0.9999616742134094,
      0.9999654293060303,
      0.9999215602874756,
      0.9999537467956543,
      0.9999579191207886,
      0.9999154210090637,
      0.9999060034751892,
      0.9996333122253418,
      0.9934601187705994,
      0.9691505432128906,
      0.9476222991943359,
      0.9617317914962769,
      0.9456322193145752,
      0.9438540935516357,
      0.9679484963417053,
      0.9865109324455261,
      0.9982925057411194,
      0.9967645406723022,
      0.9986503720283508,
      0.9969913959503174,
      0.9984408617019653,
      0.9990096092224121,
      0.9989801645278931,
      0.9983758926391602,
      0.9832899570465088,
      0.9672064781188965,
      0.97520512342453,
      0.9615233540534973,
      0.9696210622787476,
      0.9748997092247009,
      0.9788027405738831,
      0.993300199508667,
      0.9800435304641724,
      0.9901956915855408,
      0.9947255253791809,
      0.9871460199356079,
      0.9759420156478882,
      0.9861498475074768,
      0.9898119568824768,
      0.9729665517807007,
      0.9722273349761963,
      0.9841747879981995,
      0.9848125576972961,
      0.9698476195335388,
      0.9681901335716248,
      0.9820396304130554,
      0.9722577929496765,
      0.9639072418212891,
      0.9715105295181274,
      0.9832719564437866,
      0.9728508591651917,
      0.9698110818862915,
      0.9770656824111938,
      0.9835786819458008,
      0.9779396057128906,
      0.9813989400863647,
      0.9911662340164185,
      0.9928639531135559,
      0.999480128288269,
      0.9999444484710693,
      0.99997478723526,
      0.9999614953994751,
      0.9999039173126221,
      0.9991894960403442,
      0.9998589158058167,
      0.9998254179954529,
      0.9997938871383667,
      0.9999083876609802,
      0.9999522566795349,
      0.9999300837516785,
      0.9999114871025085,
      0.9999627470970154,
      0.9999727010726929,
      0.9999262094497681,
      0.9999406933784485,
      0.9999663829803467,
      0.9999768137931824,
      0.9999478459358215,
      0.9999648332595825,
      0.9999252557754517,
      0.9999554753303528,
      0.9999648928642273,
      0.9999527931213379,
      0.9999422430992126,
      0.9999532699584961,
      0.9999545216560364,
      0.9999446868896484,
      0.9999338984489441,
      0.9999542236328125,
      0.9999547004699707,
      0.9999120831489563,
      0.9999336004257202,
      0.999955415725708,
      0.9999486804008484,
      0.9999145269393921,
      0.9999645948410034,
      0.9999437928199768,
      0.9999126195907593,
      0.9999340176582336,
      0.9999556541442871,
      0.9999518394470215,
      0.9999616742134094,
      0.9999723434448242,
      0.9999628067016602,
      0.9999746680259705,
      0.9999819397926331,
      0.9999617338180542,
      0.9999393224716187,
      0.9999673962593079,
      0.9999548196792603,
      0.9999095797538757,
      0.9998818635940552,
      0.9999717473983765,
      0.9999676942825317,
      0.9999534487724304,
      0.9999348521232605,
      0.9999178051948547,
      0.9998992085456848,
      0.9999582767486572,
      0.9999697208404541,
      0.999965488910675,
      0.9999598860740662,
      0.9999571442604065,
      0.9999617338180542,
      0.9999796152114868,
      0.9999752640724182,
      0.999925971031189,
      0.9999425411224365,
      0.999667227268219,
      0.9968336224555969,
      0.9996337890625,
      0.9999310374259949,
      0.9997512698173523,
      0.999388575553894,
      0.9999282956123352,
      0.9999517202377319,
      0.999885082244873,
      0.9998961687088013,
      0.9999454617500305,
      0.9999085664749146,
      0.9999563694000244,
      0.9999567270278931,
      0.9999759793281555,
      0.999950647354126,
      0.9999575018882751,
      0.9999768733978271,
      0.9999657869338989,
      0.9999160170555115,
      0.999970018863678,
      0.9999786615371704,
      0.9999507665634155,
      0.9999436736106873,
      0.9999661445617676,
      0.9999292492866516
    ],
    [
      0.8233000636100769,
      0.8586939573287964,
      0.904839277267456,
      0.8890994787216187,
      0.8682475686073303,
      0.9157593846321106,
      0.9140750765800476,
      0.89533931016922,
      0.8916875720024109,
      0.907416582107544,
      0.9050528407096863,
      0.8938813209533691,
      0.9104474186897278,
      0.916678786277771,
      0.8961763381958008,
      0.8909726738929749,
      0.9043338298797607,
      0.8948577642440796,
      0.8791837692260742,
      0.8683856129646301,
      0.8937634229660034,
      0.8875057697296143,
      0.8825705051422119,
      0.8903887867927551,
      0.8986225128173828,
      0.8877320289611816,
      0.8814482688903809,
      0.8855347037315369,
      0.88874351978302,
      0.8846621513366699,
      0.8857085704803467,
      0.8855353593826294,
      0.8868619203567505,
      0.8935925960540771,
      0.9142074584960938,
      0.8987745642662048,
      0.9085626602172852,
      0.9075512886047363,
      0.8934401869773865,
      0.87922203540802,
      0.8850291967391968,
      0.8918979167938232,
      0.8797045350074768,
      0.8861889243125916,
      0.8929749131202698,
      0.8862354755401611,
      0.8716890811920166,
      0.878746509552002,
      0.8882136344909668,
      0.8822652697563171,
      0.8631138205528259,
      0.8862593770027161,
      0.9091009497642517,
      0.9081450700759888,
      0.9064440727233887,
      0.9315690398216248,
      0.9261915683746338,
      0.9111989736557007,
      0.916515588760376,
      0.9360533952713013,
      0.918491005897522,
      0.8926170468330383,
      0.9062134027481079,
      0.9082298278808594,
      0.9124440550804138,
      0.9114093780517578,
      0.9143351912498474,
      0.9023018479347229,
      0.9028488397598267,
      0.9116971492767334,
      0.9039381742477417,
      0.8863767385482788,
      0.9017359614372253,
      0.9106836318969727,
      0.8747404217720032,
      0.8810901641845703,
      0.9023930430412292,
      0.8948808908462524,
      0.8590912818908691,
      0.8758965134620667,
      0.8701355457305908,
      0.9023261666297913,
      0.8868950605392456,
      0.869743824005127,
      0.8995903134346008,
      0.9073834419250488,
      0.8799650073051453,
      0.8808711767196655,
      0.9074934124946594,
      0.8944264054298401,
      0.8812546133995056,
      0.8959476947784424,
      0.902302086353302,
      0.8762136697769165,
      0.8746050596237183,
      0.8838262557983398,
      0.8735382556915283,
      0.8273739814758301,
      0.7950756549835205,
      0.9999027252197266,
      0.9999563097953796,
      0.9999555945396423,
      0.9999367594718933,
      0.9999700784683228,
      0.9999415874481201,
      0.9998501539230347,
      0.9994966387748718,
      0.9894756078720093,
      0.9902889728546143,
      0.9657799005508423,
      0.9631862640380859,
      0.9691523909568787,
      0.9827394485473633,
      0.9879648089408875,
      0.9981614947319031,
      0.999659538269043,
      0.9998844265937805,
      0.9999271035194397,
      0.999931275844574,
      0.9998839497566223,
      0.9999343156814575,
      0.999932050704956,
      0.9998686909675598,
      0.9998407363891602,
      0.9995948076248169,
      0.9967880249023438,
      0.9846683740615845,
      0.9746142625808716,
      0.981071412563324,
      0.9763143062591553,
      0.9867777824401855,
      0.9891394972801208,
      0.9958862066268921,
      0.9936458468437195,
      0.9963631629943848,
      0.991753339767456,
      0.9971095323562622,
      0.9971182942390442,
      0.9998098611831665,
      0.999904990196228,
      0.9999589323997498,
      0.9999428987503052,
      0.9999446272850037,
      0.9998048543930054,
      0.9985501766204834,
      0.9996546506881714,
      0.9999527335166931,
      0.9999789595603943,
      0.9999668598175049,
      0.9995782971382141,
      0.9999533295631409,
      0.9999535083770752,
      0.9999693632125854,
      0.9999451637268066,
      0.9998139142990112,
      0.9999201893806458,
      0.9998995661735535,
      0.999953031539917,
      0.9997003674507141,
      0.9996001720428467,
      0.9999048113822937,
      0.999952495098114,
      0.9998007416725159,
      0.9996275305747986,
      0.9999457597732544,
      0.9999654293060303,
      0.9999548196792603,
      0.9999679923057556,
      0.9999278783798218,
      0.9999681711196899,
      0.9999035596847534,
      0.9999465346336365,
      0.9999275803565979,
      0.9999553561210632,
      0.9999325275421143,
      0.9998038411140442,
      0.9996790885925293,
      0.9988300204277039,
      0.9955351948738098,
      0.9857646226882935,
      0.995914876461029,
      0.9997910261154175,
      0.9998730421066284,
      0.999966025352478,
      0.9999502301216125,
      0.9998541474342346,
      0.9992330074310303,
      0.9936079978942871,
      0.9787472486495972,
      0.9695428013801575,
      0.9561867713928223,
      0.9753687977790833,
      0.9796925783157349,
      0.9958410859107971,
      0.9987947344779968,
      0.9998325109481812,
      0.9998347759246826,
      0.9999443888664246,
      0.9999712705612183,
      0.9999788999557495,
      0.9999297857284546,
      0.99984210729599,
      0.9966956377029419,
      0.9845824837684631,
      0.9899202585220337,
      0.9878344535827637,
      0.9972854852676392,
      0.9998311996459961,
      0.9999421238899231,
      0.9999227523803711,
      0.9998984932899475,
      0.9998784065246582,
      0.9996438026428223,
      0.998828113079071,
      0.995417058467865,
      0.9952890276908875,
      0.9959723353385925,
      0.9840856790542603,
      0.9885831475257874,
      0.9991769790649414,
      0.9996498823165894,
      0.9977912902832031,
      0.9997013211250305,
      0.9949691295623779,
      0.9999166131019592,
      0.9999196529388428,
      0.9999179840087891,
      0.9999648928642273,
      0.9999648928642273,
      0.9999632239341736,
      0.9999666810035706,
      0.9999229311943054,
      0.9999544024467468,
      0.999959409236908,
      0.9999189972877502,
      0.9999117851257324,
      0.9996792674064636,
      0.9940813183784485,
      0.9716364145278931,
      0.9510806202888489,
      0.9647259712219238,
      0.9499263763427734,
      0.9479672908782959,
      0.9704271554946899,
      0.9879933595657349,
      0.9985617995262146,
      0.9972655177116394,
      0.9988505244255066,
      0.9974427223205566,
      0.9986490607261658,
      0.9991433024406433,
      0.9990939497947693,
      0.9985657334327698,
      0.9848547577857971,
      0.969919741153717,
      0.9774696230888367,
      0.9651743173599243,
      0.9723897576332092,
      0.977114200592041,
      0.9807224869728088,
      0.9940042495727539,
      0.9822298288345337,
      0.9911304116249084,
      0.9953563213348389,
      0.9883488416671753,
      0.9782456159591675,
      0.987514317035675,
      0.9907267689704895,
      0.9752130508422852,
      0.9747477769851685,
      0.9852142333984375,
      0.9861142039299011,
      0.9728707671165466,
      0.9704068899154663,
      0.9835256934165955,
      0.9751759171485901,
      0.967539370059967,
      0.9737454056739807,
      0.9848770499229431,
      0.9756104350090027,
      0.9726849794387817,
      0.9787787199020386,
      0.9850710034370422,
      0.9799426794052124,
      0.9830153584480286,
      0.9920539855957031,
      0.9935897588729858,
      0.9995405673980713,
      0.9999486804008484,
      0.9999756813049316,
      0.999962329864502,
      0.9999061822891235,
      0.999193549156189,
      0.9998602271080017,
      0.9998264312744141,
      0.9997953772544861,
      0.9999092221260071,
      0.9999528527259827,
      0.9999308586120605,
      0.999912679195404,
      0.9999634027481079,
      0.9999732971191406,
      0.999927282333374,
      0.9999414682388306,
      0.9999666213989258,
      0.9999776482582092,
      0.999949038028717,
      0.9999663829803467,
      0.9999303817749023,
      0.9999580979347229,
      0.9999662637710571,
      0.9999560713768005,
      0.9999488592147827,
      0.9999560117721558,
      0.9999563694000244,
      0.9999494552612305,
      0.999939501285553,
      0.9999555945396423,
      0.9999566674232483,
      0.9999197125434875,
      0.9999376535415649,
      0.9999567866325378,
      0.9999518990516663,
      0.9999226331710815,
      0.9999658465385437,
      0.9999452233314514,
      0.9999189972877502,
      0.9999380707740784,
      0.9999558925628662,
      0.999954879283905,
      0.9999635219573975,
      0.999972939491272,
      0.9999629855155945,
      0.9999749660491943,
      0.9999822378158569,
      0.9999618530273438,
      0.999939501285553,
      0.9999676942825317,
      0.9999550580978394,
      0.9999100565910339,
      0.9998820424079895,
      0.9999717473983765,
      0.9999675750732422,
      0.9999536871910095,
      0.9999380111694336,
      0.9999181032180786,
      0.9998998045921326,
      0.9999589323997498,
      0.9999704360961914,
      0.9999665021896362,
      0.9999602437019348,
      0.9999573230743408,
      0.9999618530273438,
      0.999979555606842,
      0.9999752640724182,
      0.9999273419380188,
      0.9999451041221619,
      0.9996925592422485,
      0.9971286058425903,
      0.999671220779419,
      0.999936044216156,
      0.9997797012329102,
      0.9994896054267883,
      0.9999337792396545,
      0.9999542236328125,
      0.9998964071273804,
      0.9999036192893982,
      0.9999476671218872,
      0.999911367893219,
      0.9999572038650513,
      0.9999567866325378,
      0.9999761581420898,
      0.9999504685401917,
      0.9999576210975647,
      0.9999768137931824,
      0.9999657273292542,
      0.9999163150787354,
      0.9999698996543884,
      0.9999786615371704,
      0.9999507665634155,
      0.999943733215332,
      0.9999661445617676,
      0.9999292492866516
    ],
    [
      0.8339731693267822,
      0.8705902695655823,
      0.9143823385238647,
      0.8970966339111328,
      0.8784963488578796,
      0.9239444136619568,
      0.922197699546814,
      0.9033820033073425,
      0.9007133841514587,
      0.9162065982818604,
      0.9123926162719727,
      0.9017655253410339,
      0.917731523513794,
      0.9232707619667053,
      0.9042210578918457,
      0.8990789651870728,
      0.91228187084198,
      0.9033755660057068,
      0.8883683681488037,
      0.8781453967094421,
      0.9022053480148315,
      0.8970080614089966,
      0.8919869661331177,
      0.8985311388969421,
      0.905998706817627,
      0.8963574171066284,
      0.8904760479927063,
      0.8946949243545532,
      0.8971465826034546,
      0.8937172889709473,
      0.8941736221313477,
      0.8955296874046326,
      0.8943372368812561,
      0.8993587493896484,
      0.9200577735900879,
      0.9062851667404175,
      0.9143913984298706,
      0.913541316986084,
      0.9003211259841919,
      0.8896908164024353,
      0.8933045864105225,
      0.8993189930915833,
      0.8888562321662903,
      0.8947018384933472,
      0.9016047716140747,
      0.8936713933944702,
      0.8802742958068848,
      0.8878432512283325,
      0.8960486650466919,
      0.8893183469772339,
      0.874115526676178,
      0.8971526622772217,
      0.9163184762001038,
      0.9143211841583252,
      0.9152541756629944,
      0.9375920295715332,
      0.9305119514465332,
      0.9173954725265503,
      0.92580646276474,
      0.9407898187637329,
      0.9233677387237549,
      0.900111973285675,
      0.912377119064331,
      0.9132723808288574,
      0.9171783924102783,
      0.9159516096115112,
      0.9179054498672485,
      0.907020092010498,
      0.9076096415519714,
      0.9156423807144165,
      0.9086843729019165,
      0.8929278254508972,
      0.907198965549469,
      0.9156705141067505,
      0.8829145431518555,
      0.8896739482879639,
      0.9074675440788269,
      0.9026585817337036,
      0.8693661689758301,
      0.8853238821029663,
      0.8796564340591431,
      0.9089434742927551,
      0.8965387344360352,
      0.8811789751052856,
      0.9073941111564636,
      0.9127763509750366,
      0.8889350891113281,
      0.8887643814086914,
      0.9121668338775635,
      0.9004765748977661,
      0.8890818357467651,
      0.9015586972236633,
      0.9070307016372681,
      0.8833409547805786,
      0.8822941780090332,
      0.8905950784683228,
      0.880980372428894,
      0.8371046781539917,
      0.8043743371963501,
      0.9999050498008728,
      0.9999589323997498,
      0.999958336353302,
      0.9999415278434753,
      0.9999722242355347,
      0.9999443888664246,
      0.9998633861541748,
      0.9995527267456055,
      0.990530252456665,
      0.991287887096405,
      0.9687753319740295,
      0.966518759727478,
      0.9726289510726929,
      0.9847102165222168,
      0.9894176125526428,
      0.9983798265457153,
      0.9996984004974365,
      0.9998872876167297,
      0.9999299049377441,
      0.9999327063560486,
      0.9998852610588074,
      0.999935507774353,
      0.9999340772628784,
      0.9998757243156433,
      0.9998531341552734,
      0.9996458888053894,
      0.9972724914550781,
      0.9865243434906006,
      0.9773972630500793,
      0.9833737015724182,
      0.9788407683372498,
      0.988663375377655,
      0.9907482862472534,
      0.9966223835945129,
      0.994850218296051,
      0.9969509243965149,
      0.9927026033401489,
      0.9974691867828369,
      0.9974380731582642,
      0.999822735786438,
      0.9999088644981384,
      0.9999594688415527,
      0.9999465942382812,
      0.9999489784240723,
      0.9998254179954529,
      0.9987549185752869,
      0.9996930360794067,
      0.9999558925628662,
      0.9999799728393555,
      0.9999679327011108,
      0.9995859265327454,
      0.9999542832374573,
      0.9999552965164185,
      0.9999701976776123,
      0.9999454021453857,
      0.9998161196708679,
      0.9999213218688965,
      0.9999004602432251,
      0.9999542236328125,
      0.9997052550315857,
      0.9996064305305481,
      0.9999071359634399,
      0.999954342842102,
      0.999816358089447,
      0.999657928943634,
      0.9999479651451111,
      0.9999663829803467,
      0.999954879283905,
      0.9999683499336243,
      0.9999280571937561,
      0.9999683499336243,
      0.9999043345451355,
      0.9999475479125977,
      0.99992835521698,
      0.9999563097953796,
      0.9999353289604187,
      0.9998120665550232,
      0.9997087717056274,
      0.9989810585975647,
      0.9960448145866394,
      0.9872589111328125,
      0.9964220523834229,
      0.9998107552528381,
      0.9998796582221985,
      0.9999670386314392,
      0.9999520778656006,
      0.9998645782470703,
      0.9993720650672913,
      0.9945947527885437,
      0.9811059832572937,
      0.9722696542739868,
      0.9600082039833069,
      0.9777004718780518,
      0.9816537499427795,
      0.9964303970336914,
      0.998999297618866,
      0.9998556971549988,
      0.9998550415039062,
      0.9999474287033081,
      0.9999725818634033,
      0.9999798536300659,
      0.9999357461929321,
      0.9998552203178406,
      0.9971251487731934,
      0.9861037731170654,
      0.9909080266952515,
      0.9890507459640503,
      0.9976695775985718,
      0.9998462796211243,
      0.9999469518661499,
      0.9999252557754517,
      0.9999039173126221,
      0.9998864531517029,
      0.9996878504753113,
      0.9990072250366211,
      0.9960329532623291,
      0.9959328174591064,
      0.9963902235031128,
      0.9858871102333069,
      0.989910364151001,
      0.9992745518684387,
      0.9996835589408875,
      0.9981074333190918,
      0.9997365474700928,
      0.9955528378486633,
      0.9999179840087891,
      0.9999208450317383,
      0.9999197125434875,
      0.9999657869338989,
      0.9999659061431885,
      0.9999645948410034,
      0.9999668002128601,
      0.9999247193336487,
      0.9999552369117737,
      0.999960720539093,
      0.9999211430549622,
      0.9999179840087891,
      0.9997174143791199,
      0.9945802092552185,
      0.9740796685218811,
      0.9547153115272522,
      0.9677734375,
      0.9547315835952759,
      0.9526655673980713,
      0.9732492566108704,
      0.9895623326301575,
      0.9987741112709045,
      0.9977463483810425,
      0.9990403652191162,
      0.9978495836257935,
      0.9989098906517029,
      0.9992855787277222,
      0.9992017149925232,
      0.9987396597862244,
      0.9864187836647034,
      0.9728984832763672,
      0.9798533320426941,
      0.9693097472190857,
      0.9749853610992432,
      0.9794288873672485,
      0.9827801585197449,
      0.9947004318237305,
      0.9841094613075256,
      0.9920476675033569,
      0.9959891438484192,
      0.9895397424697876,
      0.9805454015731812,
      0.9889413118362427,
      0.991689145565033,
      0.977649450302124,
      0.9775584936141968,
      0.9867351651191711,
      0.9875441789627075,
      0.9757127165794373,
      0.9735732674598694,
      0.9853532910346985,
      0.9778688549995422,
      0.970921516418457,
      0.9760065078735352,
      0.9864674210548401,
      0.978179931640625,
      0.9755649566650391,
      0.9806767702102661,
      0.9863635301589966,
      0.9820265769958496,
      0.9848045110702515,
      0.9930094480514526,
      0.9943183064460754,
      0.9996078014373779,
      0.9999530911445618,
      0.9999764561653137,
      0.9999627470970154,
      0.9999062418937683,
      0.9991978406906128,
      0.9998614192008972,
      0.9998278617858887,
      0.9997974038124084,
      0.9999105334281921,
      0.9999536871910095,
      0.9999319911003113,
      0.9999141097068787,
      0.9999639987945557,
      0.9999738335609436,
      0.99992835521698,
      0.9999419450759888,
      0.9999682903289795,
      0.9999785423278809,
      0.9999499320983887,
      0.9999678730964661,
      0.9999349117279053,
      0.9999606609344482,
      0.9999677538871765,
      0.9999592304229736,
      0.9999536871910095,
      0.9999585747718811,
      0.9999586343765259,
      0.9999538064002991,
      0.9999445676803589,
      0.9999575018882751,
      0.9999579787254333,
      0.9999274611473083,
      0.9999415278434753,
      0.9999563097953796,
      0.9999552369117737,
      0.9999297857284546,
      0.9999670386314392,
      0.9999470114707947,
      0.9999236464500427,
      0.9999421834945679,
      0.9999579787254333,
      0.9999560713768005,
      0.9999653697013855,
      0.9999735355377197,
      0.9999633431434631,
      0.999975323677063,
      0.999982476234436,
      0.9999621510505676,
      0.999940037727356,
      0.9999679923057556,
      0.9999552369117737,
      0.999910295009613,
      0.9998824000358582,
      0.9999718070030212,
      0.9999678134918213,
      0.9999544024467468,
      0.9999391436576843,
      0.9999208450317383,
      0.9999018907546997,
      0.9999600648880005,
      0.9999713897705078,
      0.9999674558639526,
      0.9999611973762512,
      0.9999583959579468,
      0.9999622702598572,
      0.9999796748161316,
      0.999975323677063,
      0.9999293088912964,
      0.9999480247497559,
      0.9997215270996094,
      0.997468113899231,
      0.9997047781944275,
      0.9999387860298157,
      0.9998036623001099,
      0.999550998210907,
      0.9999377727508545,
      0.9999568462371826,
      0.9999065399169922,
      0.9999102354049683,
      0.9999501705169678,
      0.9999143481254578,
      0.9999580383300781,
      0.9999573230743408,
      0.9999762773513794,
      0.9999509453773499,
      0.9999579787254333,
      0.999977171421051,
      0.9999661445617676,
      0.9999167323112488,
      0.999970018863678,
      0.9999786019325256,
      0.9999508857727051,
      0.9999430775642395,
      0.999965488910675,
      0.9999287128448486
    ],
    [
      0.8456681966781616,
      0.8835187554359436,
      0.9255380034446716,
      0.9076999425888062,
      0.890926718711853,
      0.9327564239501953,
      0.931385338306427,
      0.9127404689788818,
      0.9111278057098389,
      0.9261666536331177,
      0.9207298159599304,
      0.9109364151954651,
      0.9251638054847717,
      0.9304832220077515,
      0.9129170179367065,
      0.9080318212509155,
      0.9211565256118774,
      0.913537859916687,
      0.8990524411201477,
      0.8894283175468445,
      0.911733090877533,
      0.9079620242118835,
      0.9031638503074646,
      0.9076089262962341,
      0.9139658212661743,
      0.9056713581085205,
      0.9001462459564209,
      0.9039759635925293,
      0.905958354473114,
      0.9030307531356812,
      0.9029054641723633,
      0.9058998823165894,
      0.9024180173873901,
      0.9070948362350464,
      0.9256898164749146,
      0.9143447875976562,
      0.9208338260650635,
      0.9197299480438232,
      0.9076146483421326,
      0.9006223678588867,
      0.9022743105888367,
      0.9072121381759644,
      0.8984510898590088,
      0.903796374797821,
      0.9116600155830383,
      0.9021810293197632,
      0.8900309801101685,
      0.8990752696990967,
      0.9054746031761169,
      0.8976142406463623,
      0.8857073783874512,
      0.9088867902755737,
      0.923665463924408,
      0.9211521148681641,
      0.9242950677871704,
      0.9438261985778809,
      0.9352099299430847,
      0.9236547946929932,
      0.9344998002052307,
      0.9464943408966064,
      0.9298101663589478,
      0.9080636501312256,
      0.9192522168159485,
      0.9194035530090332,
      0.9226264953613281,
      0.9215512275695801,
      0.9224286079406738,
      0.9130258560180664,
      0.9133487939834595,
      0.9208024144172668,
      0.9145684242248535,
      0.9013718366622925,
      0.9135607481002808,
      0.9212505221366882,
      0.892760157585144,
      0.8993107676506042,
      0.9137473106384277,
      0.9101487398147583,
      0.8801066875457764,
      0.8941315412521362,
      0.8896770477294922,
      0.9164345264434814,
      0.9078216552734375,
      0.8928269147872925,
      0.9155467748641968,
      0.9189594984054565,
      0.8984103798866272,
      0.8975095152854919,
      0.9176183938980103,
      0.9071007370948792,
      0.8975366353988647,
      0.9075341820716858,
      0.9118090867996216,
      0.891119122505188,
      0.8907293677330017,
      0.8980227112770081,
      0.8887378573417664,
      0.8476145267486572,
      0.8163148760795593,
      0.9999064803123474,
      0.9999605417251587,
      0.9999605417251587,
      0.9999455809593201,
      0.9999740123748779,
      0.9999478459358215,
      0.9998738169670105,
      0.9995983242988586,
      0.9917430877685547,
      0.9923886060714722,
      0.9729118347167969,
      0.9701586961746216,
      0.9759228229522705,
      0.9864856600761414,
      0.9906697869300842,
      0.9985629916191101,
      0.9997310042381287,
      0.999890148639679,
      0.9999328255653381,
      0.9999338388442993,
      0.9998864531517029,
      0.9999366998672485,
      0.9999359846115112,
      0.9998823404312134,
      0.9998641610145569,
      0.9996886253356934,
      0.9976987242698669,
      0.9883413314819336,
      0.9801234602928162,
      0.9857410192489624,
      0.98137366771698,
      0.9903146028518677,
      0.9921931028366089,
      0.9972347021102905,
      0.9958977103233337,
      0.9974485635757446,
      0.9937282800674438,
      0.9978461861610413,
      0.997775673866272,
      0.9998345971107483,
      0.9999132752418518,
      0.9999609589576721,
      0.9999488592147827,
      0.9999544620513916,
      0.9998494982719421,
      0.9989995360374451,
      0.9997345209121704,
      0.9999591708183289,
      0.9999810457229614,
      0.999968945980072,
      0.9995919466018677,
      0.9999552965164185,
      0.9999570846557617,
      0.9999709129333496,
      0.9999454617500305,
      0.9998175501823425,
      0.9999224543571472,
      0.9999014735221863,
      0.9999550580978394,
      0.999708354473114,
      0.9996113181114197,
      0.9999094605445862,
      0.9999558329582214,
      0.9998261332511902,
      0.9996940493583679,
      0.999950110912323,
      0.999966025352478,
      0.9999549388885498,
      0.9999687075614929,
      0.9999297857284546,
      0.9999678730964661,
      0.9999054670333862,
      0.9999488592147827,
      0.9999290108680725,
      0.9999573826789856,
      0.9999392628669739,
      0.9998287558555603,
      0.9997773170471191,
      0.999172568321228,
      0.9966707825660706,
      0.9891352653503418,
      0.9971391558647156,
      0.9998328685760498,
      0.9998862743377686,
      0.9999679327011108,
      0.999954104423523,
      0.9998754262924194,
      0.9995086193084717,
      0.9956670999526978,
      0.9836333990097046,
      0.9752292037010193,
      0.9639939069747925,
      0.9800163507461548,
      0.9837782382965088,
      0.9971505403518677,
      0.9991776943206787,
      0.9998729228973389,
      0.99986732006073,
      0.9999503493309021,
      0.9999739527702332,
      0.9999807476997375,
      0.9999418258666992,
      0.9998708367347717,
      0.9977743029594421,
      0.9878671169281006,
      0.9920153021812439,
      0.9904220104217529,
      0.9980286359786987,
      0.9998608827590942,
      0.9999460577964783,
      0.9999271631240845,
      0.9999071955680847,
      0.9998877048492432,
      0.9996543526649475,
      0.9991050362586975,
      0.9965795278549194,
      0.9967942833900452,
      0.9970563054084778,
      0.9873458743095398,
      0.9913626909255981,
      0.9993522763252258,
      0.9997168183326721,
      0.9984786510467529,
      0.9997822642326355,
      0.9968559741973877,
      0.999918520450592,
      0.9999207854270935,
      0.9999189972877502,
      0.9999657273292542,
      0.9999663829803467,
      0.999965488910675,
      0.9999679327011108,
      0.9999263286590576,
      0.9999560117721558,
      0.9999622106552124,
      0.9999246597290039,
      0.9999250173568726,
      0.9997561573982239,
      0.9952243566513062,
      0.9767305254936218,
      0.9586512446403503,
      0.9708071351051331,
      0.9594250917434692,
      0.9571241140365601,
      0.9760573506355286,
      0.9911187887191772,
      0.9989497661590576,
      0.9981028437614441,
      0.9991829991340637,
      0.9981560111045837,
      0.999102771282196,
      0.9993856549263,
      0.9993133544921875,
      0.9989286661148071,
      0.987900972366333,
      0.9758104681968689,
      0.9820477366447449,
      0.9726100564002991,
      0.9773167967796326,
      0.9816415905952454,
      0.9847089052200317,
      0.9953113794326782,
      0.9860512018203735,
      0.9929283857345581,
      0.9965558052062988,
      0.9906899929046631,
      0.9828283786773682,
      0.9903190732002258,
      0.9926712512969971,
      0.9801340103149414,
      0.9805393218994141,
      0.988132119178772,
      0.988923966884613,
      0.978518545627594,
      0.9766435027122498,
      0.9871380925178528,
      0.9805195331573486,
      0.9744440317153931,
      0.9786233305931091,
      0.9881851673126221,
      0.9809070229530334,
      0.9785671234130859,
      0.9828207492828369,
      0.9881520867347717,
      0.9842549562454224,
      0.9868489503860474,
      0.9941047430038452,
      0.995140016078949,
      0.9996779561042786,
      0.9999580383300781,
      0.9999774098396301,
      0.9999632835388184,
      0.9999068975448608,
      0.9991998672485352,
      0.9998626708984375,
      0.9998288750648499,
      0.9997994303703308,
      0.9999117255210876,
      0.999954342842102,
      0.9999331831932068,
      0.9999158978462219,
      0.9999649524688721,
      0.9999746680259705,
      0.9999297857284546,
      0.9999430179595947,
      0.9999696612358093,
      0.9999793767929077,
      0.9999507069587708,
      0.9999692440032959,
      0.99993896484375,
      0.9999624490737915,
      0.9999687075614929,
      0.9999615550041199,
      0.9999578595161438,
      0.9999607801437378,
      0.9999600648880005,
      0.9999571442604065,
      0.9999488592147827,
      0.9999591112136841,
      0.99996018409729,
      0.9999346733093262,
      0.9999459385871887,
      0.999958336353302,
      0.9999583959579468,
      0.9999364018440247,
      0.9999679327011108,
      0.9999485611915588,
      0.9999285340309143,
      0.9999447464942932,
      0.9999584555625916,
      0.9999567866325378,
      0.9999666810035706,
      0.9999740719795227,
      0.9999637007713318,
      0.9999755024909973,
      0.9999827146530151,
      0.9999626278877258,
      0.9999403953552246,
      0.9999683499336243,
      0.999955415725708,
      0.9999106526374817,
      0.9998819828033447,
      0.999971330165863,
      0.9999678730964661,
      0.9999541640281677,
      0.9999392628669739,
      0.999915361404419,
      0.9999013543128967,
      0.9999603629112244,
      0.9999720454216003,
      0.9999687075614929,
      0.999961793422699,
      0.9999575018882751,
      0.9999622106552124,
      0.9999792575836182,
      0.9999750256538391,
      0.9999308586120605,
      0.9999510049819946,
      0.999746561050415,
      0.9978015422821045,
      0.9997426271438599,
      0.999943196773529,
      0.9998315572738647,
      0.9996055960655212,
      0.9999421834945679,
      0.9999592900276184,
      0.9999150037765503,
      0.9999157190322876,
      0.999951958656311,
      0.9999164938926697,
      0.9999589323997498,
      0.9999573826789856,
      0.9999762177467346,
      0.9999505281448364,
      0.9999576210975647,
      0.9999769926071167,
      0.9999655485153198,
      0.9999157190322876,
      0.9999695420265198,
      0.999978244304657,
      0.9999504089355469,
      0.9999427199363708,
      0.9999656677246094,
      0.9999291896820068
    ],
    [
      0.8641788363456726,
      0.9013710021972656,
      0.9377523064613342,
      0.9194642305374146,
      0.9049181938171387,
      0.9414267539978027,
      0.9402574896812439,
      0.9227569699287415,
      0.9220418930053711,
      0.9354111552238464,
      0.9285374879837036,
      0.920243501663208,
      0.9322465658187866,
      0.9371961355209351,
      0.9211291074752808,
      0.9172738790512085,
      0.9291740655899048,
      0.9233213067054749,
      0.9094524383544922,
      0.9005254507064819,
      0.9209427237510681,
      0.9188861846923828,
      0.9145370721817017,
      0.9165867567062378,
      0.9218485951423645,
      0.9155474305152893,
      0.9100512266159058,
      0.9137879014015198,
      0.9149819612503052,
      0.9128257036209106,
      0.9116300344467163,
      0.9160787463188171,
      0.9104723334312439,
      0.915005087852478,
      0.9319587349891663,
      0.9216947555541992,
      0.9272401332855225,
      0.9263197183609009,
      0.9153676629066467,
      0.9107854962348938,
      0.9112346172332764,
      0.9143689870834351,
      0.9078553318977356,
      0.9123849868774414,
      0.9207028150558472,
      0.9105842113494873,
      0.9000145196914673,
      0.9110550284385681,
      0.9163327217102051,
      0.9068582057952881,
      0.8969935178756714,
      0.9211589097976685,
      0.9316463470458984,
      0.9280190467834473,
      0.933125376701355,
      0.9502109885215759,
      0.9405606985092163,
      0.9305070042610168,
      0.9432672262191772,
      0.9529292583465576,
      0.9362975358963013,
      0.9172477126121521,
      0.9255532026290894,
      0.9256083369255066,
      0.9284284114837646,
      0.9266412258148193,
      0.9277774095535278,
      0.918828010559082,
      0.9200149774551392,
      0.9267229437828064,
      0.9209995865821838,
      0.9101253151893616,
      0.9201639890670776,
      0.9269397258758545,
      0.9025275707244873,
      0.909265398979187,
      0.920286238193512,
      0.9169954061508179,
      0.8913955092430115,
      0.9027324914932251,
      0.900841236114502,
      0.9252407550811768,
      0.919369637966156,
      0.9055700898170471,
      0.9235473871231079,
      0.9265294075012207,
      0.9094237685203552,
      0.9076902270317078,
      0.9240797758102417,
      0.9156509637832642,
      0.9070090055465698,
      0.9148814678192139,
      0.9183312654495239,
      0.900452196598053,
      0.9007524251937866,
      0.9064298272132874,
      0.8979368209838867,
      0.8618785738945007,
      0.8313581347465515,
      0.999909520149231,
      0.999963104724884,
      0.9999631643295288,
      0.9999486804008484,
      0.9999755620956421,
      0.9999504685401917,
      0.9998825192451477,
      0.9996353983879089,
      0.9927924871444702,
      0.9933069944381714,
      0.9756902456283569,
      0.9733873605728149,
      0.9790229797363281,
      0.9882059693336487,
      0.9915000796318054,
      0.9987263083457947,
      0.9997584223747253,
      0.9998965263366699,
      0.9999348521232605,
      0.9999348521232605,
      0.9998872876167297,
      0.9999372363090515,
      0.9999375939369202,
      0.9998858571052551,
      0.9998681545257568,
      0.9996663331985474,
      0.9980305433273315,
      0.9899380207061768,
      0.9824235439300537,
      0.9879629611968994,
      0.9838916063308716,
      0.9917713403701782,
      0.993514358997345,
      0.9977160096168518,
      0.9966780543327332,
      0.9978949427604675,
      0.9948107004165649,
      0.9982211589813232,
      0.9981101751327515,
      0.9998480081558228,
      0.9999176263809204,
      0.9999626874923706,
      0.9999517798423767,
      0.9999584555625916,
      0.9998716711997986,
      0.9992436170578003,
      0.9997772574424744,
      0.9999619722366333,
      0.9999819993972778,
      0.9999696016311646,
      0.9995985627174377,
      0.999955952167511,
      0.999958872795105,
      0.9999718070030212,
      0.9999458193778992,
      0.9998236298561096,
      0.9999259114265442,
      0.9999037384986877,
      0.9999563097953796,
      0.9997126460075378,
      0.9996182918548584,
      0.9999121427536011,
      0.9999580383300781,
      0.9998342394828796,
      0.9997477531433105,
      0.9999532699584961,
      0.9999676942825317,
      0.999955415725708,
      0.999968945980072,
      0.9999286532402039,
      0.9999688863754272,
      0.9999063611030579,
      0.99994957447052,
      0.9999297857284546,
      0.9999581575393677,
      0.9999427199363708,
      0.9998387098312378,
      0.999812662601471,
      0.9993232488632202,
      0.9973217248916626,
      0.9914010167121887,
      0.9978622794151306,
      0.9998542666435242,
      0.9998922348022461,
      0.9999687671661377,
      0.999955952167511,
      0.9998856782913208,
      0.9996230006217957,
      0.9966526031494141,
      0.9862849116325378,
      0.978576123714447,
      0.9680136442184448,
      0.982302188873291,
      0.9861483573913574,
      0.997729480266571,
      0.9993278980255127,
      0.9998883008956909,
      0.9998825788497925,
      0.9999529719352722,
      0.9999752044677734,
      0.9999814629554749,
      0.9999467730522156,
      0.9998852014541626,
      0.9983951449394226,
      0.9897486567497253,
      0.9931935667991638,
      0.9919540882110596,
      0.9983860850334167,
      0.9998757839202881,
      0.9999463558197021,
      0.9999285340309143,
      0.9999111890792847,
      0.9998892545700073,
      0.9996906518936157,
      0.9992439150810242,
      0.9972575902938843,
      0.9975403547286987,
      0.9976615309715271,
      0.9893609285354614,
      0.9926683306694031,
      0.9994129538536072,
      0.9997392296791077,
      0.9987223744392395,
      0.9998066425323486,
      0.9970445036888123,
      0.9999191164970398,
      0.9999208450317383,
      0.999919056892395,
      0.9999659061431885,
      0.9999666810035706,
      0.9999663233757019,
      0.9999685883522034,
      0.9999272227287292,
      0.9999563097953796,
      0.9999630451202393,
      0.9999262690544128,
      0.9999293684959412,
      0.9997891783714294,
      0.9959914088249207,
      0.9789327383041382,
      0.962151288986206,
      0.9734066128730774,
      0.9630407691001892,
      0.9606195688247681,
      0.9785121083259583,
      0.9923858642578125,
      0.9990634918212891,
      0.9983857870101929,
      0.9993071556091309,
      0.9984331130981445,
      0.999257504940033,
      0.9994815587997437,
      0.9994226098060608,
      0.9991258382797241,
      0.9894490838050842,
      0.9787303805351257,
      0.984121561050415,
      0.975719690322876,
      0.9796717166900635,
      0.9837040901184082,
      0.9866858720779419,
      0.9958293437957764,
      0.9878991842269897,
      0.9936986565589905,
      0.9971305727958679,
      0.9917982220649719,
      0.9847615957260132,
      0.9914130568504333,
      0.9934470653533936,
      0.9818799495697021,
      0.982394814491272,
      0.9893391728401184,
      0.9900878667831421,
      0.9811071753501892,
      0.9798935055732727,
      0.9884839653968811,
      0.9829320907592773,
      0.9781537055969238,
      0.9813387393951416,
      0.9898508787155151,
      0.9834808707237244,
      0.9818358421325684,
      0.9855058789253235,
      0.9901409149169922,
      0.9866911768913269,
      0.9891866445541382,
      0.9952481985092163,
      0.9959622621536255,
      0.9997406601905823,
      0.9999621510505676,
      0.9999781250953674,
      0.9999634027481079,
      0.9999071359634399,
      0.9992015361785889,
      0.9998634457588196,
      0.9998299479484558,
      0.9998012781143188,
      0.9999129176139832,
      0.9999549388885498,
      0.9999343156814575,
      0.9999176859855652,
      0.9999657273292542,
      0.9999755024909973,
      0.9999313354492188,
      0.9999442100524902,
      0.9999706745147705,
      0.999980092048645,
      0.9999513030052185,
      0.9999677538871765,
      0.9999402761459351,
      0.9999637007713318,
      0.9999691247940063,
      0.999963641166687,
      0.9999604821205139,
      0.9999624490737915,
      0.9999610185623169,
      0.9999594688415527,
      0.9999520778656006,
      0.9999599456787109,
      0.999961256980896,
      0.9999387264251709,
      0.9999480843544006,
      0.9999582767486572,
      0.9999581575393677,
      0.9999393224716187,
      0.9999682903289795,
      0.9999489188194275,
      0.9999319911003113,
      0.999946653842926,
      0.9999587535858154,
      0.999957263469696,
      0.9999679327011108,
      0.9999743700027466,
      0.9999637603759766,
      0.9999755620956421,
      0.9999829530715942,
      0.9999628663063049,
      0.9999406933784485,
      0.9999685883522034,
      0.9999558925628662,
      0.9999110102653503,
      0.9998824000358582,
      0.9999712109565735,
      0.9999680519104004,
      0.9999545216560364,
      0.9999395608901978,
      0.9999196529388428,
      0.9999021291732788,
      0.9999606609344482,
      0.9999722242355347,
      0.9999690055847168,
      0.9999621510505676,
      0.9999579787254333,
      0.9999627470970154,
      0.9999793171882629,
      0.9999752640724182,
      0.9999337792396545,
      0.9999521374702454,
      0.9997772574424744,
      0.9981658458709717,
      0.999783456325531,
      0.9999485015869141,
      0.9998568892478943,
      0.9996761083602905,
      0.9999461770057678,
      0.9999611973762512,
      0.9999216198921204,
      0.9999204277992249,
      0.9999538660049438,
      0.999918520450592,
      0.9999598264694214,
      0.9999575018882751,
      0.9999763369560242,
      0.9999505877494812,
      0.9999577403068542,
      0.9999770522117615,
      0.9999656677246094,
      0.9999157190322876,
      0.9999693036079407,
      0.9999780058860779,
      0.9999502301216125,
      0.9999414682388306,
      0.9999665021896362,
      0.9999276399612427
    ],
    [
      0.8823396563529968,
      0.9182050824165344,
      0.9480766654014587,
      0.9315581917762756,
      0.9189040660858154,
      0.9498027563095093,
      0.9494316577911377,
      0.9334585666656494,
      0.9340046644210815,
      0.9449743032455444,
      0.9375819563865662,
      0.9306386113166809,
      0.940265417098999,
      0.944787323474884,
      0.9304120540618896,
      0.9274007678031921,
      0.9378842115402222,
      0.9338615536689758,
      0.9206252694129944,
      0.9128507971763611,
      0.9304654002189636,
      0.9296539425849915,
      0.9248286485671997,
      0.9256519079208374,
      0.9303920269012451,
      0.9249991178512573,
      0.9203798770904541,
      0.923542320728302,
      0.9241683483123779,
      0.9228625297546387,
      0.9206135869026184,
      0.9268326163291931,
      0.9192423820495605,
      0.9235018491744995,
      0.9382257461547852,
      0.9299517869949341,
      0.9342716336250305,
      0.9341691732406616,
      0.9248676300048828,
      0.9219419956207275,
      0.9220139980316162,
      0.9232845306396484,
      0.918880820274353,
      0.9215830564498901,
      0.9310909509658813,
      0.920142650604248,
      0.9113165140151978,
      0.9234528541564941,
      0.9282827377319336,
      0.9185675382614136,
      0.9097493886947632,
      0.9331064224243164,
      0.9401751160621643,
      0.9362104535102844,
      0.9422453045845032,
      0.9584862589836121,
      0.9468457698822021,
      0.9385212659835815,
      0.9510183930397034,
      0.9597761631011963,
      0.9441633224487305,
      0.9277120232582092,
      0.9345225691795349,
      0.9325873851776123,
      0.9356321692466736,
      0.9338265657424927,
      0.9346258640289307,
      0.9268983602523804,
      0.9283729791641235,
      0.9342352151870728,
      0.9288967847824097,
      0.9203562140464783,
      0.927763044834137,
      0.9338819980621338,
      0.9139763116836548,
      0.9197465181350708,
      0.9277300834655762,
      0.924342691898346,
      0.9035428166389465,
      0.9117999076843262,
      0.9125983715057373,
      0.9339159727096558,
      0.9288384914398193,
      0.9174896478652954,
      0.9315917491912842,
      0.934810996055603,
      0.9203870296478271,
      0.9190922975540161,
      0.9320138692855835,
      0.9256760478019714,
      0.9178236722946167,
      0.9242417812347412,
      0.9262006878852844,
      0.9107873439788818,
      0.9123691320419312,
      0.91664719581604,
      0.9084157943725586,
      0.8798483610153198,
      0.8504771590232849,
      0.999913215637207,
      0.9999651908874512,
      0.999964714050293,
      0.9999510645866394,
      0.999976396560669,
      0.9999520182609558,
      0.9998863935470581,
      0.999660849571228,
      0.9938058853149414,
      0.9942182302474976,
      0.9785414934158325,
      0.9766339063644409,
      0.9819112420082092,
      0.9899142980575562,
      0.9928081035614014,
      0.998936116695404,
      0.9997895359992981,
      0.9999010562896729,
      0.9999369382858276,
      0.9999358057975769,
      0.9998888373374939,
      0.9999378323554993,
      0.9999387860298157,
      0.9998902678489685,
      0.9998766183853149,
      0.9997091889381409,
      0.9983764886856079,
      0.9915401339530945,
      0.9850181341171265,
      0.9901280403137207,
      0.9861044883728027,
      0.9930838942527771,
      0.9947335124015808,
      0.9981669783592224,
      0.997505784034729,
      0.9983373284339905,
      0.9959343671798706,
      0.9986723065376282,
      0.9984726309776306,
      0.999862015247345,
      0.9999226331710815,
      0.9999651908874512,
      0.9999562501907349,
      0.9999629855155945,
      0.9998920559883118,
      0.9994181394577026,
      0.9998104572296143,
      0.9999646544456482,
      0.9999826550483704,
      0.9999700784683228,
      0.9996036291122437,
      0.9999563694000244,
      0.9999603629112244,
      0.9999724626541138,
      0.9999457001686096,
      0.9998251795768738,
      0.9999270439147949,
      0.9999046921730042,
      0.9999575018882751,
      0.9997180104255676,
      0.9996243119239807,
      0.9999144673347473,
      0.9999601244926453,
      0.9998515248298645,
      0.9997997283935547,
      0.9999560117721558,
      0.9999685287475586,
      0.9999553561210632,
      0.9999692440032959,
      0.9999288320541382,
      0.9999691843986511,
      0.9999074339866638,
      0.9999507665634155,
      0.9999310970306396,
      0.9999591708183289,
      0.9999459981918335,
      0.9998496770858765,
      0.9998487830162048,
      0.9994713068008423,
      0.9979990124702454,
      0.9939275979995728,
      0.9984883666038513,
      0.9998740553855896,
      0.9998979568481445,
      0.9999695420265198,
      0.9999579191207886,
      0.9998958110809326,
      0.9997191429138184,
      0.9976049661636353,
      0.9893097281455994,
      0.9821420907974243,
      0.9724254608154297,
      0.9847695827484131,
      0.988659143447876,
      0.9982730150222778,
      0.9994736313819885,
      0.9999037981033325,
      0.9998974800109863,
      0.9999554753303528,
      0.9999762177467346,
      0.9999820590019226,
      0.9999507069587708,
      0.9998996257781982,
      0.9989028573036194,
      0.9916510581970215,
      0.994701623916626,
      0.9935764074325562,
      0.9987220764160156,
      0.9998923540115356,
      0.9999508261680603,
      0.9999314546585083,
      0.9999169707298279,
      0.9998955726623535,
      0.9997318387031555,
      0.9993880987167358,
      0.9979138970375061,
      0.9981475472450256,
      0.9981584548950195,
      0.9913604259490967,
      0.9939135909080505,
      0.9994857907295227,
      0.9997629523277283,
      0.9989683032035828,
      0.999830424785614,
      0.9974507093429565,
      0.9999202489852905,
      0.9999215602874756,
      0.9999204874038696,
      0.9999662637710571,
      0.9999669790267944,
      0.9999668002128601,
      0.9999692440032959,
      0.9999279975891113,
      0.9999551773071289,
      0.9999637007713318,
      0.9999277591705322,
      0.9999333620071411,
      0.9998083114624023,
      0.9964492321014404,
      0.9811739325523376,
      0.9657830595970154,
      0.9760908484458923,
      0.9666498899459839,
      0.9645822048187256,
      0.9810642004013062,
      0.9934932589530945,
      0.9991415739059448,
      0.9986368417739868,
      0.9994195103645325,
      0.9986706972122192,
      0.9994131922721863,
      0.999566912651062,
      0.9995071291923523,
      0.9992725253105164,
      0.9910136461257935,
      0.9814981818199158,
      0.9860360622406006,
      0.9788792133331299,
      0.9822624325752258,
      0.9858432412147522,
      0.9883740544319153,
      0.9964000582695007,
      0.9897621273994446,
      0.9944576025009155,
      0.9975628852844238,
      0.9929051399230957,
      0.9867637157440186,
      0.9924827814102173,
      0.9942697882652283,
      0.9843908548355103,
      0.9849656820297241,
      0.9907229542732239,
      0.991204559803009,
      0.9834208488464355,
      0.9826247692108154,
      0.99003005027771,
      0.9854584336280823,
      0.9819187521934509,
      0.9836819171905518,
      0.99140465259552,
      0.9858754277229309,
      0.9847813248634338,
      0.9878200888633728,
      0.9918042421340942,
      0.9889732599258423,
      0.9916560649871826,
      0.9962955117225647,
      0.9968727827072144,
      0.9997943639755249,
      0.9999658465385437,
      0.9999788999557495,
      0.9999637603759766,
      0.9999078512191772,
      0.999199390411377,
      0.9998632669448853,
      0.9998294711112976,
      0.9998013377189636,
      0.9999131560325623,
      0.9999552965164185,
      0.9999350309371948,
      0.9999184012413025,
      0.9999662041664124,
      0.9999762177467346,
      0.9999282360076904,
      0.9999449253082275,
      0.9999725818634033,
      0.9999809265136719,
      0.9999521970748901,
      0.9999679327011108,
      0.999939501285553,
      0.9999653697013855,
      0.9999698400497437,
      0.9999656081199646,
      0.9999635815620422,
      0.9999643564224243,
      0.9999624490737915,
      0.9999620914459229,
      0.9999553561210632,
      0.9999610185623169,
      0.9999628067016602,
      0.9999427199363708,
      0.9999503493309021,
      0.9999588131904602,
      0.9999597668647766,
      0.9999411702156067,
      0.9999686479568481,
      0.9999500513076782,
      0.9999353885650635,
      0.9999480247497559,
      0.9999589323997498,
      0.9999577403068542,
      0.9999688267707825,
      0.9999746084213257,
      0.9999635815620422,
      0.9999755024909973,
      0.999983012676239,
      0.9999632239341736,
      0.999941349029541,
      0.9999685287475586,
      0.9999562501907349,
      0.9999120235443115,
      0.9998830556869507,
      0.9999712705612183,
      0.9999681115150452,
      0.9999545812606812,
      0.9999396204948425,
      0.9999206066131592,
      0.9999023675918579,
      0.9999607801437378,
      0.9999721646308899,
      0.9999693632125854,
      0.9999622702598572,
      0.9999585151672363,
      0.999963104724884,
      0.9999794363975525,
      0.9999754428863525,
      0.9999362230300903,
      0.9999555945396423,
      0.9998098015785217,
      0.9985303282737732,
      0.9998120665550232,
      0.9999533295631409,
      0.9998806118965149,
      0.9997468590736389,
      0.9999499320983887,
      0.9999629855155945,
      0.9999268651008606,
      0.9999264478683472,
      0.9999555945396423,
      0.999920129776001,
      0.9999604225158691,
      0.9999575614929199,
      0.9999762177467346,
      0.9999505877494812,
      0.999957799911499,
      0.9999772906303406,
      0.9999658465385437,
      0.9999157786369324,
      0.9999693036079407,
      0.9999780654907227,
      0.9999500513076782,
      0.9999409317970276,
      0.9999664425849915,
      0.9999286532402039
    ],
    [
      0.8989037871360779,
      0.9350200891494751,
      0.9582589268684387,
      0.9433938264846802,
      0.9341580271720886,
      0.959280252456665,
      0.9593309164047241,
      0.9449796080589294,
      0.9468624591827393,
      0.9554105401039124,
      0.9483993053436279,
      0.9424312710762024,
      0.949556291103363,
      0.9539819955825806,
      0.941371738910675,
      0.9397153854370117,
      0.9486147165298462,
      0.9455890655517578,
      0.9338482618331909,
      0.9283801913261414,
      0.9419678449630737,
      0.941650390625,
      0.936874508857727,
      0.9369867444038391,
      0.9407463073730469,
      0.9358888268470764,
      0.9331199526786804,
      0.9348946809768677,
      0.9346281290054321,
      0.9341161251068115,
      0.9313114881515503,
      0.9382599592208862,
      0.9284795522689819,
      0.9326770305633545,
      0.9443564414978027,
      0.9386658072471619,
      0.94249027967453,
      0.9435644149780273,
      0.9357911348342896,
      0.9354701638221741,
      0.9353604316711426,
      0.9358848929405212,
      0.9318851232528687,
      0.933598518371582,
      0.9441381692886353,
      0.9327565431594849,
      0.9264030456542969,
      0.9383704662322998,
      0.9422874450683594,
      0.9328113794326782,
      0.926109790802002,
      0.9467140436172485,
      0.9504469633102417,
      0.9464550018310547,
      0.9525312781333923,
      0.9677732586860657,
      0.955819308757782,
      0.9480355978012085,
      0.9593454599380493,
      0.9676328897476196,
      0.9534214735031128,
      0.9399991631507874,
      0.9447536468505859,
      0.941584050655365,
      0.9445006847381592,
      0.9430978298187256,
      0.943098247051239,
      0.937560498714447,
      0.9393013715744019,
      0.9432177543640137,
      0.938418984413147,
      0.9324424266815186,
      0.937325119972229,
      0.9424819350242615,
      0.9267593622207642,
      0.9316068887710571,
      0.936718225479126,
      0.9331955909729004,
      0.9174571633338928,
      0.9228779077529907,
      0.9260586500167847,
      0.9433391094207764,
      0.9391316175460815,
      0.9299425482749939,
      0.941360354423523,
      0.9444180727005005,
      0.9326439499855042,
      0.9327521920204163,
      0.9417320489883423,
      0.9365557432174683,
      0.9298530220985413,
      0.9352469444274902,
      0.9363176226615906,
      0.9232778549194336,
      0.9253514409065247,
      0.9287135004997253,
      0.9206376075744629,
      0.8985438942909241,
      0.8738470673561096,
      0.9999157190322876,
      0.9999669194221497,
      0.9999663829803467,
      0.999954104423523,
      0.9999775886535645,
      0.9999553561210632,
      0.9998964071273804,
      0.999703049659729,
      0.9950767159461975,
      0.9951853156089783,
      0.9820806980133057,
      0.9810540676116943,
      0.9855666160583496,
      0.9917658567428589,
      0.9942376017570496,
      0.9991955757141113,
      0.9998188018798828,
      0.9999052882194519,
      0.9999393224716187,
      0.9999366998672485,
      0.9998912215232849,
      0.9999387264251709,
      0.9999414682388306,
      0.9998965859413147,
      0.9998877048492432,
      0.999761164188385,
      0.9987665414810181,
      0.9934824109077454,
      0.9880912899971008,
      0.9924867749214172,
      0.9890638589859009,
      0.994775652885437,
      0.996263325214386,
      0.9986143708229065,
      0.9982139468193054,
      0.9988723993301392,
      0.9970043897628784,
      0.9990946650505066,
      0.9988685846328735,
      0.9998756647109985,
      0.9999281764030457,
      0.9999669194221497,
      0.9999613165855408,
      0.9999681115150452,
      0.9999091029167175,
      0.9995529055595398,
      0.9998354315757751,
      0.9999668002128601,
      0.9999834299087524,
      0.9999706149101257,
      0.9996122121810913,
      0.9999570250511169,
      0.9999619126319885,
      0.9999734163284302,
      0.999946117401123,
      0.9998307228088379,
      0.9999235272407532,
      0.999904990196228,
      0.9999585151672363,
      0.9997218251228333,
      0.999630868434906,
      0.9999167919158936,
      0.9999622106552124,
      0.9998694062232971,
      0.999840259552002,
      0.999958872795105,
      0.9999693632125854,
      0.9999555349349976,
      0.9999695420265198,
      0.9999293088912964,
      0.9999696016311646,
      0.9999085068702698,
      0.9999516606330872,
      0.9999310374259949,
      0.9999604821205139,
      0.999950647354126,
      0.9998726844787598,
      0.9999111890792847,
      0.9996363520622253,
      0.9985864162445068,
      0.9958046078681946,
      0.9989506006240845,
      0.9998899698257446,
      0.9999026656150818,
      0.9999701380729675,
      0.9999597668647766,
      0.999904453754425,
      0.9997873902320862,
      0.9982163906097412,
      0.9918228387832642,
      0.9858056902885437,
      0.9774144887924194,
      0.9874999523162842,
      0.9911912083625793,
      0.9988051056861877,
      0.9995996356010437,
      0.9999176859855652,
      0.9999122619628906,
      0.9999580383300781,
      0.9999772906303406,
      0.9999824166297913,
      0.9999545812606812,
      0.9999116659164429,
      0.9992480278015137,
      0.99341881275177,
      0.9962546229362488,
      0.9955151677131653,
      0.999042809009552,
      0.9999076128005981,
      0.9999535083770752,
      0.9999330639839172,
      0.9999212026596069,
      0.9999022483825684,
      0.9997699856758118,
      0.9995543360710144,
      0.9985300302505493,
      0.9987137913703918,
      0.9986278414726257,
      0.9934181571006775,
      0.9952580332756042,
      0.9995723962783813,
      0.9997935891151428,
      0.9992305040359497,
      0.9998567700386047,
      0.9978978633880615,
      0.9999217391014099,
      0.9999225735664368,
      0.9999213814735413,
      0.9999666810035706,
      0.999967634677887,
      0.9999678134918213,
      0.9999701976776123,
      0.9999252557754517,
      0.9999557733535767,
      0.9999649524688721,
      0.999929666519165,
      0.9999376535415649,
      0.9998401403427124,
      0.9971271753311157,
      0.9842612147331238,
      0.9710685014724731,
      0.979769229888916,
      0.971437931060791,
      0.9696130156517029,
      0.984726071357727,
      0.9954513311386108,
      0.9993554353713989,
      0.9989678263664246,
      0.9995580315589905,
      0.9989624619483948,
      0.9995673298835754,
      0.9996477961540222,
      0.9995784759521484,
      0.999375581741333,
      0.9925320148468018,
      0.9845924377441406,
      0.988241970539093,
      0.9824962615966797,
      0.9852995872497559,
      0.9884285926818848,
      0.9906478524208069,
      0.9972103834152222,
      0.9920068383216858,
      0.9956361055374146,
      0.9984502792358398,
      0.9945236444473267,
      0.9891433119773865,
      0.9937604069709778,
      0.9954034686088562,
      0.9870578646659851,
      0.987701416015625,
      0.9922325015068054,
      0.9926119446754456,
      0.9856263995170593,
      0.985752284526825,
      0.9917247891426086,
      0.9881444573402405,
      0.9855278730392456,
      0.9866316318511963,
      0.9929181337356567,
      0.988332986831665,
      0.9876512289047241,
      0.9900925159454346,
      0.9933739304542542,
      0.9911298751831055,
      0.9939534664154053,
      0.9972882866859436,
      0.9977478384971619,
      0.9998417496681213,
      0.9999696612358093,
      0.9999797344207764,
      0.9999638199806213,
      0.9999076128005981,
      0.9991987347602844,
      0.9998637437820435,
      0.9998295903205872,
      0.9998024106025696,
      0.9999138116836548,
      0.9999557137489319,
      0.9999359250068665,
      0.9999197125434875,
      0.9999670386314392,
      0.9999769926071167,
      0.9999298453330994,
      0.999946653842926,
      0.9999752640724182,
      0.9999818205833435,
      0.9999532699584961,
      0.9999688267707825,
      0.9999452233314514,
      0.999967098236084,
      0.999970555305481,
      0.9999675154685974,
      0.999966561794281,
      0.9999660849571228,
      0.999963641166687,
      0.9999646544456482,
      0.9999563097953796,
      0.9999624490737915,
      0.9999644756317139,
      0.9999465346336365,
      0.9999532103538513,
      0.9999600052833557,
      0.9999620914459229,
      0.999946117401123,
      0.9999696016311646,
      0.9999498128890991,
      0.9999402761459351,
      0.9999510049819946,
      0.9999598264694214,
      0.9999586343765259,
      0.9999707937240601,
      0.9999751448631287,
      0.9999640583992004,
      0.9999758005142212,
      0.9999827742576599,
      0.9999640583992004,
      0.999941349029541,
      0.9999687075614929,
      0.9999565482139587,
      0.9999122023582458,
      0.9998833537101746,
      0.9999712109565735,
      0.9999678134918213,
      0.99995356798172,
      0.9999392628669739,
      0.9999212026596069,
      0.9999034404754639,
      0.9999616146087646,
      0.9999728798866272,
      0.9999698996543884,
      0.9999625086784363,
      0.9999587535858154,
      0.9999632835388184,
      0.9999792575836182,
      0.9999753832817078,
      0.9999378323554993,
      0.9999585151672363,
      0.9998307228088379,
      0.9988859295845032,
      0.999847948551178,
      0.9999585151672363,
      0.999900221824646,
      0.9997986555099487,
      0.9999535083770752,
      0.9999647736549377,
      0.9999334216117859,
      0.999930202960968,
      0.9999569654464722,
      0.9999215602874756,
      0.9999610781669617,
      0.9999578595161438,
      0.9999762773513794,
      0.9999507069587708,
      0.9999579787254333,
      0.9999774694442749,
      0.9999659061431885,
      0.9999158978462219,
      0.9999693036079407,
      0.9999780058860779,
      0.9999500513076782,
      0.9999403953552246,
      0.9999663233757019,
      0.9999288320541382
    ],
    [
      0.9149574041366577,
      0.9486992955207825,
      0.9662870764732361,
      0.955295979976654,
      0.9499791860580444,
      0.9686434268951416,
      0.9688999652862549,
      0.9576578140258789,
      0.9601887464523315,
      0.9659888744354248,
      0.9608227610588074,
      0.95613032579422,
      0.9607218503952026,
      0.9656343460083008,
      0.9549860954284668,
      0.9544470906257629,
      0.9608601927757263,
      0.9590151309967041,
      0.9487906098365784,
      0.9460424184799194,
      0.9559409022331238,
      0.955420196056366,
      0.9507618546485901,
      0.9508302211761475,
      0.9537279605865479,
      0.9498035907745361,
      0.9482289552688599,
      0.948696494102478,
      0.9479062557220459,
      0.9475904107093811,
      0.944386899471283,
      0.950911283493042,
      0.9414592385292053,
      0.9438178539276123,
      0.9524417519569397,
      0.9489703178405762,
      0.9527549743652344,
      0.9565908908843994,
      0.9497647285461426,
      0.9517414569854736,
      0.9511722326278687,
      0.9515986442565918,
      0.948187530040741,
      0.949098527431488,
      0.9579724073410034,
      0.9483568072319031,
      0.9448000192642212,
      0.9538488388061523,
      0.956945538520813,
      0.9494316577911377,
      0.9449759125709534,
      0.9603639841079712,
      0.9613094329833984,
      0.9582703113555908,
      0.9635319113731384,
      0.9771486520767212,
      0.9667723774909973,
      0.959536075592041,
      0.9683302044868469,
      0.976325273513794,
      0.9639485478401184,
      0.9537603855133057,
      0.956203818321228,
      0.9532323479652405,
      0.9565134644508362,
      0.9551770687103271,
      0.9549812078475952,
      0.9510127902030945,
      0.9528753161430359,
      0.9552786350250244,
      0.9511731863021851,
      0.9477736353874207,
      0.9506307244300842,
      0.9540454745292664,
      0.9427042007446289,
      0.9465938806533813,
      0.9492062926292419,
      0.944866418838501,
      0.9347639679908752,
      0.9374532699584961,
      0.9420907497406006,
      0.9545334577560425,
      0.9513928890228271,
      0.9443515539169312,
      0.9531810283660889,
      0.956200122833252,
      0.9465621709823608,
      0.9485651254653931,
      0.9539028406143188,
      0.9499371647834778,
      0.9448139667510986,
      0.9487641453742981,
      0.9495357275009155,
      0.9389955401420593,
      0.9426582455635071,
      0.9429520964622498,
      0.93622887134552,
      0.9199747443199158,
      0.8990334272384644,
      0.9999184608459473,
      0.9999687671661377,
      0.9999687671661377,
      0.9999578595161438,
      0.9999790787696838,
      0.9999584555625916,
      0.999905526638031,
      0.9997427463531494,
      0.996399462223053,
      0.9964376091957092,
      0.9866077303886414,
      0.9861000776290894,
      0.9893335700035095,
      0.993716835975647,
      0.9959878325462341,
      0.9994354844093323,
      0.9998494982719421,
      0.9999094605445862,
      0.9999417066574097,
      0.9999372363090515,
      0.9998916983604431,
      0.9999355673789978,
      0.99994295835495,
      0.9999025464057922,
      0.9998987913131714,
      0.9998130798339844,
      0.9991414546966553,
      0.9953495264053345,
      0.9912230968475342,
      0.9945594072341919,
      0.9921247363090515,
      0.9969466924667358,
      0.997832715511322,
      0.9991382360458374,
      0.9988477230072021,
      0.9992903470993042,
      0.9980249404907227,
      0.9994436502456665,
      0.9992795586585999,
      0.9998911023139954,
      0.9999329447746277,
      0.9999675154685974,
      0.99996417760849,
      0.9999706149101257,
      0.9999222755432129,
      0.9996398091316223,
      0.9998572468757629,
      0.9999701380729675,
      0.9999837279319763,
      0.9999707341194153,
      0.9996173977851868,
      0.999957263469696,
      0.9999629259109497,
      0.9999744296073914,
      0.9999457597732544,
      0.999832808971405,
      0.9999302625656128,
      0.9999057054519653,
      0.9999590516090393,
      0.9997244477272034,
      0.9996375441551208,
      0.9999195337295532,
      0.999964714050293,
      0.9998895525932312,
      0.9998782277107239,
      0.999961793422699,
      0.9999702572822571,
      0.9999553561210632,
      0.9999696612358093,
      0.9999295473098755,
      0.999970018863678,
      0.999909520149231,
      0.9999529123306274,
      0.999931812286377,
      0.9999610185623169,
      0.9999527335166931,
      0.9998789429664612,
      0.9999209046363831,
      0.9997205138206482,
      0.999004065990448,
      0.9973135590553284,
      0.9992762804031372,
      0.9999027252197266,
      0.9999071955680847,
      0.9999704957008362,
      0.9999616742134094,
      0.9999134540557861,
      0.9998404383659363,
      0.9987688660621643,
      0.9941026568412781,
      0.989405632019043,
      0.9826496839523315,
      0.9903872609138489,
      0.9935943484306335,
      0.9992311000823975,
      0.9997137784957886,
      0.9999302625656128,
      0.9999256134033203,
      0.99996018409729,
      0.999977707862854,
      0.9999827146530151,
      0.9999580979347229,
      0.9999232292175293,
      0.9995318055152893,
      0.9952847361564636,
      0.9975408911705017,
      0.9971871972084045,
      0.9993425011634827,
      0.9999212622642517,
      0.9999563097953796,
      0.9999342560768127,
      0.9999260902404785,
      0.9999101758003235,
      0.9998108148574829,
      0.9997043013572693,
      0.9990437030792236,
      0.9991852641105652,
      0.9990248084068298,
      0.9952584505081177,
      0.9964393377304077,
      0.9996525645256042,
      0.9998254776000977,
      0.9995113015174866,
      0.9998865723609924,
      0.9985242486000061,
      0.9999231696128845,
      0.9999234080314636,
      0.9999220967292786,
      0.9999672174453735,
      0.9999678730964661,
      0.9999675154685974,
      0.9999714493751526,
      0.9999266266822815,
      0.9999561905860901,
      0.9999654293060303,
      0.9999315738677979,
      0.9999433159828186,
      0.9998745322227478,
      0.9979276061058044,
      0.9885388612747192,
      0.9778430461883545,
      0.9842431545257568,
      0.9773200750350952,
      0.976183295249939,
      0.9883950352668762,
      0.9965682029724121,
      0.9994939565658569,
      0.9992545247077942,
      0.9997124671936035,
      0.9992607235908508,
      0.999700129032135,
      0.9997246265411377,
      0.9996596574783325,
      0.9994770288467407,
      0.9943927526473999,
      0.9880165457725525,
      0.9908827543258667,
      0.9867252111434937,
      0.9890024662017822,
      0.9912580251693726,
      0.9928760528564453,
      0.9979846477508545,
      0.9941798448562622,
      0.9968315958976746,
      0.9990052580833435,
      0.996062159538269,
      0.9918524026870728,
      0.9954664707183838,
      0.9967082142829895,
      0.9902290105819702,
      0.9906733632087708,
      0.9941041469573975,
      0.9946351647377014,
      0.9885605573654175,
      0.9889426231384277,
      0.9935696125030518,
      0.9905527830123901,
      0.9884807467460632,
      0.9896104335784912,
      0.9946393966674805,
      0.9906364679336548,
      0.9899210929870605,
      0.9920331239700317,
      0.9950882792472839,
      0.9935563802719116,
      0.9959737062454224,
      0.9982001781463623,
      0.9985358715057373,
      0.9998816847801208,
      0.9999723434448242,
      0.9999802708625793,
      0.9999638795852661,
      0.9999073147773743,
      0.9991967678070068,
      0.9998640418052673,
      0.9998303651809692,
      0.9998030066490173,
      0.9999147057533264,
      0.9999563694000244,
      0.9999369978904724,
      0.9999212622642517,
      0.9999681711196899,
      0.9999777674674988,
      0.9999316334724426,
      0.9999489188194275,
      0.999977707862854,
      0.9999821186065674,
      0.9999551177024841,
      0.9999710917472839,
      0.9999574422836304,
      0.9999698400497437,
      0.999971866607666,
      0.9999700784683228,
      0.999970555305481,
      0.9999679327011108,
      0.9999647736549377,
      0.999967098236084,
      0.9999581575393677,
      0.9999629259109497,
      0.9999658465385437,
      0.9999510645866394,
      0.999955415725708,
      0.999960720539093,
      0.9999625086784363,
      0.9999492168426514,
      0.9999687671661377,
      0.9999487996101379,
      0.9999439120292664,
      0.999952495098114,
      0.9999602437019348,
      0.9999576807022095,
      0.999972403049469,
      0.9999756813049316,
      0.9999642968177795,
      0.9999745488166809,
      0.9999824166297913,
      0.9999644160270691,
      0.9999420642852783,
      0.9999690651893616,
      0.9999571442604065,
      0.9999130964279175,
      0.9998841881752014,
      0.9999712109565735,
      0.9999678134918213,
      0.9999536871910095,
      0.999937117099762,
      0.9999218583106995,
      0.999904215335846,
      0.9999621510505676,
      0.9999732971191406,
      0.9999704360961914,
      0.9999627470970154,
      0.9999589920043945,
      0.9999634027481079,
      0.9999791979789734,
      0.9999749660491943,
      0.9999389052391052,
      0.9999611973762512,
      0.9998603463172913,
      0.9992703795433044,
      0.9998714923858643,
      0.9999620914459229,
      0.999915599822998,
      0.9998374581336975,
      0.999955952167511,
      0.999966025352478,
      0.9999354481697083,
      0.9999349117279053,
      0.9999578595161438,
      0.9999259114265442,
      0.9999616146087646,
      0.9999580979347229,
      0.9999765157699585,
      0.9999510049819946,
      0.9999582171440125,
      0.9999774694442749,
      0.9999662637710571,
      0.9999164342880249,
      0.9999693036079407,
      0.9999780654907227,
      0.9999503493309021,
      0.9999400973320007,
      0.9999661445617676,
      0.9999282360076904
    ],
    [
      0.9319640398025513,
      0.9610671997070312,
      0.9732966423034668,
      0.9653762578964233,
      0.9639847278594971,
      0.9772216081619263,
      0.9778327941894531,
      0.9696033000946045,
      0.9717411994934082,
      0.9763751029968262,
      0.9724351167678833,
      0.9688144326210022,
      0.9725502729415894,
      0.9773514270782471,
      0.9685169458389282,
      0.9685244560241699,
      0.9742511510848999,
      0.9720089435577393,
      0.9636247158050537,
      0.9627176523208618,
      0.97052001953125,
      0.9696619510650635,
      0.9656256437301636,
      0.9648411273956299,
      0.9672898650169373,
      0.9646977782249451,
      0.9627800583839417,
      0.9617984294891357,
      0.9610012173652649,
      0.9608060121536255,
      0.9571203589439392,
      0.9628101587295532,
      0.955191969871521,
      0.9546729922294617,
      0.9597083330154419,
      0.9583358764648438,
      0.9636037349700928,
      0.967626690864563,
      0.9623855352401733,
      0.9651119709014893,
      0.9650159478187561,
      0.9657357335090637,
      0.9634171724319458,
      0.9643163681030273,
      0.9716238975524902,
      0.9636416435241699,
      0.9618108868598938,
      0.9682213664054871,
      0.9702205657958984,
      0.964715838432312,
      0.9625595808029175,
      0.97395920753479,
      0.9738643169403076,
      0.9712024331092834,
      0.9755719304084778,
      0.9847875237464905,
      0.9775108098983765,
      0.9721049070358276,
      0.9789716005325317,
      0.9838575720787048,
      0.9740561842918396,
      0.9661379456520081,
      0.9680207371711731,
      0.9664103984832764,
      0.9699971675872803,
      0.968538224697113,
      0.9695934653282166,
      0.9668059349060059,
      0.9674518704414368,
      0.9695250988006592,
      0.966521143913269,
      0.9633618593215942,
      0.966068685054779,
      0.9683288335800171,
      0.9592601656913757,
      0.9616506099700928,
      0.9648059606552124,
      0.959291398525238,
      0.9511758089065552,
      0.9520350098609924,
      0.9566478729248047,
      0.965602457523346,
      0.9630763530731201,
      0.9589148759841919,
      0.9669713377952576,
      0.9691402912139893,
      0.9617660641670227,
      0.9639719724655151,
      0.9676676988601685,
      0.9644842147827148,
      0.9604946374893188,
      0.963983952999115,
      0.9647877812385559,
      0.9556139707565308,
      0.959054708480835,
      0.9584017992019653,
      0.952224850654602,
      0.9409693479537964,
      0.9234026074409485,
      0.9999196529388428,
      0.9999709725379944,
      0.9999704360961914,
      0.9999608993530273,
      0.9999803900718689,
      0.9999608397483826,
      0.9999144673347473,
      0.9997950792312622,
      0.9979392290115356,
      0.9977476596832275,
      0.9909744262695312,
      0.9903321266174316,
      0.992454469203949,
      0.9954335689544678,
      0.9972875714302063,
      0.9996145963668823,
      0.9998757839202881,
      0.9999130964279175,
      0.9999439120292664,
      0.9999380707740784,
      0.9998927712440491,
      0.999936580657959,
      0.9999443292617798,
      0.9999076724052429,
      0.9999088644981384,
      0.9998572468757629,
      0.9995141625404358,
      0.9973834156990051,
      0.994398295879364,
      0.9968594908714294,
      0.9956068992614746,
      0.9981567859649658,
      0.9988296627998352,
      0.999509871006012,
      0.9993813633918762,
      0.9996086955070496,
      0.9992032051086426,
      0.9996868371963501,
      0.9995560050010681,
      0.9999036192893982,
      0.9999369382858276,
      0.9999676942825317,
      0.9999659657478333,
      0.999972403049469,
      0.9999318718910217,
      0.9997207522392273,
      0.9998676776885986,
      0.9999708533287048,
      0.9999838471412659,
      0.9999706149101257,
      0.9996185898780823,
      0.9999569654464722,
      0.9999633431434631,
      0.9999746680259705,
      0.9999450445175171,
      0.9998340606689453,
      0.9999316930770874,
      0.9999058842658997,
      0.999959409236908,
      0.9997240304946899,
      0.9996399879455566,
      0.9999219179153442,
      0.9999673962593079,
      0.9999094009399414,
      0.9999118447303772,
      0.999964714050293,
      0.9999707937240601,
      0.9999551177024841,
      0.999969482421875,
      0.9999294877052307,
      0.9999697208404541,
      0.9999102354049683,
      0.9999536275863647,
      0.999932587146759,
      0.999961256980896,
      0.999954104423523,
      0.9998829960823059,
      0.99992835521698,
      0.9997836947441101,
      0.9993208050727844,
      0.9984288811683655,
      0.9995535612106323,
      0.9999150037765503,
      0.999910295009613,
      0.9999701976776123,
      0.9999629259109497,
      0.9999215602874756,
      0.9998811483383179,
      0.9993346333503723,
      0.9963366389274597,
      0.9927797317504883,
      0.9875105619430542,
      0.9935455322265625,
      0.9957278370857239,
      0.9995152950286865,
      0.9998202323913574,
      0.9999426007270813,
      0.9999380707740784,
      0.9999619126319885,
      0.9999781847000122,
      0.9999826550483704,
      0.9999611973762512,
      0.9999334812164307,
      0.9997316598892212,
      0.9971548318862915,
      0.9985331892967224,
      0.9983996152877808,
      0.9995414018630981,
      0.9999334812164307,
      0.9999580979347229,
      0.9999358057975769,
      0.9999306201934814,
      0.9999176263809204,
      0.9998489618301392,
      0.9998014569282532,
      0.9994021058082581,
      0.999505341053009,
      0.9993562698364258,
      0.9971347451210022,
      0.9977289438247681,
      0.9997433423995972,
      0.9998580813407898,
      0.9997341632843018,
      0.9999136924743652,
      0.9990853071212769,
      0.9999246001243591,
      0.99992436170578,
      0.9999235272407532,
      0.9999678730964661,
      0.9999682307243347,
      0.9999682903289795,
      0.9999721050262451,
      0.9999276995658875,
      0.9999568462371826,
      0.999966025352478,
      0.9999332427978516,
      0.9999489784240723,
      0.9999056458473206,
      0.9986292719841003,
      0.9930252432823181,
      0.984758734703064,
      0.9887951612472534,
      0.983910083770752,
      0.9826281070709229,
      0.9920625686645508,
      0.9979076385498047,
      0.9996516108512878,
      0.9995097517967224,
      0.9997996091842651,
      0.9995635747909546,
      0.9998040795326233,
      0.9997971653938293,
      0.9997360110282898,
      0.9995825886726379,
      0.9963440299034119,
      0.9915178418159485,
      0.9933090209960938,
      0.9905134439468384,
      0.9921940565109253,
      0.9938086271286011,
      0.9954270124435425,
      0.9987486004829407,
      0.9964790940284729,
      0.998206377029419,
      0.9994249939918518,
      0.9974837303161621,
      0.994459867477417,
      0.9969481825828552,
      0.9978938698768616,
      0.9931801557540894,
      0.993484616279602,
      0.996145486831665,
      0.996687650680542,
      0.9915102124214172,
      0.9919271469116211,
      0.9957948923110962,
      0.9932150840759277,
      0.9912564754486084,
      0.9926371574401855,
      0.9966167211532593,
      0.9932003617286682,
      0.9927542209625244,
      0.9943569302558899,
      0.9968619346618652,
      0.9958996772766113,
      0.9975652694702148,
      0.9990435838699341,
      0.9991573095321655,
      0.9999150633811951,
      0.999975860118866,
      0.9999806880950928,
      0.9999638199806213,
      0.9999068379402161,
      0.9991994500160217,
      0.9998653531074524,
      0.9998321533203125,
      0.9998054504394531,
      0.9999161958694458,
      0.9999568462371826,
      0.9999381303787231,
      0.9999226331710815,
      0.9999688863754272,
      0.9999784827232361,
      0.9999329447746277,
      0.999950647354126,
      0.999980092048645,
      0.9999829530715942,
      0.9999563097953796,
      0.999972403049469,
      0.9999632835388184,
      0.9999720454216003,
      0.9999731183052063,
      0.9999707937240601,
      0.9999731183052063,
      0.9999693036079407,
      0.999966025352478,
      0.9999698996543884,
      0.9999611377716064,
      0.9999635815620422,
      0.999967098236084,
      0.9999557137489319,
      0.9999576210975647,
      0.9999611973762512,
      0.9999648928642273,
      0.999953031539917,
      0.999969482421875,
      0.9999495148658752,
      0.9999455809593201,
      0.9999539256095886,
      0.9999607801437378,
      0.9999588131904602,
      0.9999740719795227,
      0.9999762773513794,
      0.9999650120735168,
      0.9999750852584839,
      0.9999827742576599,
      0.9999638795852661,
      0.9999434947967529,
      0.9999695420265198,
      0.9999576210975647,
      0.9999140501022339,
      0.9998859167098999,
      0.9999716281890869,
      0.9999683499336243,
      0.9999542236328125,
      0.9999383687973022,
      0.999923050403595,
      0.9999067187309265,
      0.9999632239341736,
      0.9999731183052063,
      0.9999712705612183,
      0.9999632835388184,
      0.9999597072601318,
      0.9999637007713318,
      0.9999791979789734,
      0.9999749660491943,
      0.9999403953552246,
      0.9999638199806213,
      0.9998838901519775,
      0.9995855689048767,
      0.9998896718025208,
      0.9999642968177795,
      0.9999257326126099,
      0.9998685717582703,
      0.9999575018882751,
      0.9999670386314392,
      0.9999405741691589,
      0.9999385476112366,
      0.9999593496322632,
      0.9999268651008606,
      0.9999619722366333,
      0.9999578595161438,
      0.9999764561653137,
      0.9999510049819946,
      0.9999582171440125,
      0.9999775290489197,
      0.9999662637710571,
      0.9999164342880249,
      0.9999693632125854,
      0.9999781250953674,
      0.9999504089355469,
      0.9999402165412903,
      0.9999664425849915,
      0.9999285340309143
    ],
    [
      0.9503922462463379,
      0.971433699131012,
      0.9801914095878601,
      0.9745509028434753,
      0.975418746471405,
      0.9842039346694946,
      0.9850931763648987,
      0.9800886511802673,
      0.981768012046814,
      0.9849917888641357,
      0.9830611944198608,
      0.9809025526046753,
      0.9836830496788025,
      0.986357569694519,
      0.9812685251235962,
      0.9809463024139404,
      0.9852586984634399,
      0.9842097759246826,
      0.9791525602340698,
      0.9777244329452515,
      0.9833801984786987,
      0.9830254316329956,
      0.9798732399940491,
      0.9792032837867737,
      0.9811702370643616,
      0.9790489673614502,
      0.9763489365577698,
      0.9741171598434448,
      0.972862184047699,
      0.9732739925384521,
      0.9691528677940369,
      0.9725604057312012,
      0.9664576053619385,
      0.9645006656646729,
      0.9670693874359131,
      0.9680214524269104,
      0.9732452034950256,
      0.978151261806488,
      0.9752401113510132,
      0.9783347845077515,
      0.9777069091796875,
      0.9788424968719482,
      0.9770168662071228,
      0.9789217114448547,
      0.9833250045776367,
      0.9794167876243591,
      0.9761208295822144,
      0.9815416932106018,
      0.9823306798934937,
      0.9785665273666382,
      0.976120114326477,
      0.984462559223175,
      0.9833329916000366,
      0.9820706248283386,
      0.9848384857177734,
      0.9900028705596924,
      0.9855468273162842,
      0.9827548861503601,
      0.987572193145752,
      0.9898781180381775,
      0.983221173286438,
      0.9780215620994568,
      0.9790136814117432,
      0.978085994720459,
      0.9809796810150146,
      0.9808241128921509,
      0.9810460805892944,
      0.9800202250480652,
      0.9807328581809998,
      0.9817626476287842,
      0.9803329706192017,
      0.9789851307868958,
      0.9804552793502808,
      0.9808977246284485,
      0.9753646850585938,
      0.9769463539123535,
      0.9775781631469727,
      0.9733021855354309,
      0.9658185839653015,
      0.9646376371383667,
      0.9693292379379272,
      0.9754748344421387,
      0.9750300645828247,
      0.9741083383560181,
      0.9799292683601379,
      0.9812677502632141,
      0.9774429798126221,
      0.9793552160263062,
      0.9806389808654785,
      0.9787606000900269,
      0.9767539501190186,
      0.9786727428436279,
      0.9783592224121094,
      0.9719828367233276,
      0.974467933177948,
      0.9736551642417908,
      0.967308521270752,
      0.9590266346931458,
      0.9460967183113098,
      0.9999211430549622,
      0.9999727606773376,
      0.9999725222587585,
      0.9999645948410034,
      0.9999819993972778,
      0.9999626278877258,
      0.9999216794967651,
      0.9998400211334229,
      0.9989569187164307,
      0.9987929463386536,
      0.9948524832725525,
      0.9941989183425903,
      0.9958723187446594,
      0.9972241520881653,
      0.9983376860618591,
      0.999728262424469,
      0.9998943209648132,
      0.999915361404419,
      0.9999459981918335,
      0.9999390840530396,
      0.9998947978019714,
      0.9999382495880127,
      0.9999459385871887,
      0.9999120831489563,
      0.9999170303344727,
      0.9998937249183655,
      0.9997579455375671,
      0.9987658858299255,
      0.9973644614219666,
      0.9984984397888184,
      0.9980147480964661,
      0.9989882707595825,
      0.9994381070137024,
      0.9997318983078003,
      0.9996731281280518,
      0.9997677803039551,
      0.9995245933532715,
      0.9998018741607666,
      0.9997022151947021,
      0.9999127388000488,
      0.9999403357505798,
      0.9999684691429138,
      0.9999677538871765,
      0.9999740123748779,
      0.9999397993087769,
      0.999785304069519,
      0.9998781085014343,
      0.9999716281890869,
      0.9999838471412659,
      0.999970018863678,
      0.9996159076690674,
      0.9999561309814453,
      0.9999637007713318,
      0.9999746680259705,
      0.9999444484710693,
      0.9998310804367065,
      0.9999336004257202,
      0.9999061822891235,
      0.9999595880508423,
      0.9997240304946899,
      0.9996398687362671,
      0.9999232292175293,
      0.9999690055847168,
      0.9999225735664368,
      0.9999294877052307,
      0.9999662637710571,
      0.9999708533287048,
      0.9999545216560364,
      0.9999693036079407,
      0.9999294877052307,
      0.9999698400497437,
      0.9999106526374817,
      0.9999540448188782,
      0.9999350905418396,
      0.9999610781669617,
      0.9999549984931946,
      0.9998862147331238,
      0.9999348521232605,
      0.9998357892036438,
      0.9995523691177368,
      0.9990692734718323,
      0.9997341632843018,
      0.9999242424964905,
      0.9999120831489563,
      0.9999698996543884,
      0.9999634027481079,
      0.9999262690544128,
      0.9999045729637146,
      0.9995943307876587,
      0.9978301525115967,
      0.9959812164306641,
      0.992243766784668,
      0.9966760873794556,
      0.997938334941864,
      0.999732255935669,
      0.9998918175697327,
      0.9999533295631409,
      0.9999450445175171,
      0.9999635219573975,
      0.9999791383743286,
      0.9999825954437256,
      0.9999635815620422,
      0.9999406933784485,
      0.9998302459716797,
      0.9984067678451538,
      0.9992148876190186,
      0.9991552233695984,
      0.9996814131736755,
      0.9999417066574097,
      0.9999603629112244,
      0.9999369978904724,
      0.9999350309371948,
      0.9999248385429382,
      0.9998812675476074,
      0.9998602271080017,
      0.9996222257614136,
      0.9996829628944397,
      0.9996159672737122,
      0.9985834360122681,
      0.9987983107566833,
      0.9998124241828918,
      0.9998855590820312,
      0.9998624920845032,
      0.999932587146759,
      0.9994714260101318,
      0.9999262094497681,
      0.999925434589386,
      0.9999251365661621,
      0.9999685883522034,
      0.9999684691429138,
      0.999968945980072,
      0.9999730587005615,
      0.9999288320541382,
      0.9999569058418274,
      0.9999664425849915,
      0.9999344348907471,
      0.9999542236328125,
      0.9999307990074158,
      0.9991713762283325,
      0.9962142705917358,
      0.990506649017334,
      0.9929323792457581,
      0.9901119470596313,
      0.9887722134590149,
      0.9954143166542053,
      0.9988602995872498,
      0.9997660517692566,
      0.9996854066848755,
      0.9998706579208374,
      0.9997720718383789,
      0.99989253282547,
      0.9998582601547241,
      0.9998008608818054,
      0.9996718168258667,
      0.9977731108665466,
      0.9940639734268188,
      0.9955601692199707,
      0.9942514896392822,
      0.9953923225402832,
      0.9962751865386963,
      0.9975802898406982,
      0.999291718006134,
      0.9981352686882019,
      0.9991315007209778,
      0.999685525894165,
      0.9987905025482178,
      0.9970220327377319,
      0.9985101222991943,
      0.9988871216773987,
      0.9963415265083313,
      0.9964433312416077,
      0.9981005191802979,
      0.9983305335044861,
      0.9951508045196533,
      0.9954513907432556,
      0.9978218674659729,
      0.9965032935142517,
      0.9946836829185486,
      0.9957932233810425,
      0.9982486963272095,
      0.9962062239646912,
      0.9957197904586792,
      0.996627151966095,
      0.9982204437255859,
      0.9977558255195618,
      0.9986562728881836,
      0.9995259642601013,
      0.9995404481887817,
      0.9999333620071411,
      0.999978244304657,
      0.9999809861183167,
      0.9999634027481079,
      0.9999050498008728,
      0.9992069005966187,
      0.9998688697814941,
      0.9998370409011841,
      0.9998137354850769,
      0.999918520450592,
      0.999957799911499,
      0.9999392628669739,
      0.9999242424964905,
      0.9999695420265198,
      0.9999790191650391,
      0.9999343156814575,
      0.999951958656311,
      0.9999821782112122,
      0.9999836683273315,
      0.9999576807022095,
      0.9999738335609436,
      0.9999691247940063,
      0.9999735951423645,
      0.9999740123748779,
      0.9999727606773376,
      0.9999732375144958,
      0.9999678730964661,
      0.9999668598175049,
      0.9999719262123108,
      0.9999628067016602,
      0.9999638199806213,
      0.9999677538871765,
      0.999959409236908,
      0.999959409236908,
      0.9999613761901855,
      0.9999669790267944,
      0.9999561309814453,
      0.9999691843986511,
      0.999951183795929,
      0.9999493360519409,
      0.9999547004699707,
      0.999960720539093,
      0.9999595880508423,
      0.9999756813049316,
      0.999976634979248,
      0.9999653697013855,
      0.9999755024909973,
      0.9999828934669495,
      0.9999644160270691,
      0.9999440312385559,
      0.9999699592590332,
      0.9999578595161438,
      0.9999147653579712,
      0.9998870491981506,
      0.999971866607666,
      0.9999684691429138,
      0.9999547004699707,
      0.9999396204948425,
      0.9999250769615173,
      0.9999079704284668,
      0.9999640583992004,
      0.9999736547470093,
      0.9999722838401794,
      0.9999639391899109,
      0.9999603629112244,
      0.9999638199806213,
      0.9999789595603943,
      0.9999746680259705,
      0.9999406337738037,
      0.9999653697013855,
      0.9999001622200012,
      0.9997621774673462,
      0.9999026656150818,
      0.9999657869338989,
      0.9999323487281799,
      0.9998907446861267,
      0.999958336353302,
      0.999967098236084,
      0.9999446272850037,
      0.999941885471344,
      0.9999601244926453,
      0.999927282333374,
      0.9999619722366333,
      0.9999577403068542,
      0.9999762773513794,
      0.9999507069587708,
      0.9999578595161438,
      0.9999774098396301,
      0.9999662637710571,
      0.9999164342880249,
      0.9999693632125854,
      0.9999781250953674,
      0.999950647354126,
      0.9999403357505798,
      0.9999663233757019,
      0.9999284744262695
    ],
    [
      0.965291440486908,
      0.9798386693000793,
      0.9859063625335693,
      0.9823337197303772,
      0.9834390878677368,
      0.989376425743103,
      0.9899520874023438,
      0.9873142838478088,
      0.9890391826629639,
      0.9906449317932129,
      0.9892529249191284,
      0.9881841540336609,
      0.990106463432312,
      0.9917296767234802,
      0.9887596964836121,
      0.9885922074317932,
      0.9911657571792603,
      0.9907724857330322,
      0.9875208735466003,
      0.9869435429573059,
      0.9902433753013611,
      0.9895519018173218,
      0.9874030351638794,
      0.9872676134109497,
      0.9885841012001038,
      0.986967921257019,
      0.9856747388839722,
      0.9845014214515686,
      0.9830195307731628,
      0.9829132556915283,
      0.9798747897148132,
      0.9822565317153931,
      0.9761991500854492,
      0.9739632606506348,
      0.9748417139053345,
      0.9781267046928406,
      0.9815128445625305,
      0.9853253960609436,
      0.983570396900177,
      0.9860523343086243,
      0.9863253831863403,
      0.9869505763053894,
      0.9861887693405151,
      0.9871692061424255,
      0.9898667931556702,
      0.987486720085144,
      0.9857242107391357,
      0.9889252781867981,
      0.9892014265060425,
      0.9874013662338257,
      0.986047089099884,
      0.9903773069381714,
      0.9891071915626526,
      0.9885246753692627,
      0.9907185435295105,
      0.9940869212150574,
      0.9906277656555176,
      0.989382803440094,
      0.9931948184967041,
      0.994486391544342,
      0.9901590347290039,
      0.9859441518783569,
      0.9860091209411621,
      0.9852213859558105,
      0.9876003265380859,
      0.9872385263442993,
      0.9872288107872009,
      0.9867782592773438,
      0.9875929355621338,
      0.9880356788635254,
      0.987248957157135,
      0.9866452813148499,
      0.9872456192970276,
      0.9870550036430359,
      0.9844096899032593,
      0.9854872822761536,
      0.9847407341003418,
      0.982022225856781,
      0.9779205322265625,
      0.976237952709198,
      0.9801742434501648,
      0.9832698106765747,
      0.9835038185119629,
      0.9839867353439331,
      0.986965000629425,
      0.9876133799552917,
      0.9853254556655884,
      0.9869356155395508,
      0.9873479604721069,
      0.986364483833313,
      0.9849629998207092,
      0.9859771728515625,
      0.9856905937194824,
      0.9820293188095093,
      0.9832209348678589,
      0.9819544553756714,
      0.9773985147476196,
      0.9711673855781555,
      0.9609034061431885,
      0.999920666217804,
      0.9999740123748779,
      0.9999731779098511,
      0.9999675750732422,
      0.9999832510948181,
      0.9999635815620422,
      0.9999265074729919,
      0.9998739957809448,
      0.999501645565033,
      0.9994007349014282,
      0.9976328611373901,
      0.996951162815094,
      0.9979055523872375,
      0.9983353614807129,
      0.9990856051445007,
      0.9997981190681458,
      0.9999086260795593,
      0.9999168515205383,
      0.999947726726532,
      0.9999399781227112,
      0.9998966455459595,
      0.9999392628669739,
      0.9999467730522156,
      0.999914288520813,
      0.9999223351478577,
      0.9999178051948547,
      0.9998692870140076,
      0.9994197487831116,
      0.9988588690757751,
      0.9992898106575012,
      0.9990988373756409,
      0.9994211792945862,
      0.9997400045394897,
      0.9998418688774109,
      0.9998260140419006,
      0.9998539090156555,
      0.9997017979621887,
      0.9998672008514404,
      0.9997910857200623,
      0.9999181032180786,
      0.999941885471344,
      0.999967634677887,
      0.9999687075614929,
      0.9999752044677734,
      0.9999468326568604,
      0.9998378157615662,
      0.9998865127563477,
      0.9999724626541138,
      0.9999838471412659,
      0.9999696016311646,
      0.9996151924133301,
      0.9999556541442871,
      0.9999639391899109,
      0.9999746680259705,
      0.9999439716339111,
      0.9998300671577454,
      0.9999331831932068,
      0.999904990196228,
      0.9999594688415527,
      0.9997225999832153,
      0.9996375441551208,
      0.9999234080314636,
      0.9999698996543884,
      0.9999298453330994,
      0.9999405741691589,
      0.9999670386314392,
      0.9999707341194153,
      0.9999544024467468,
      0.9999694228172302,
      0.9999300241470337,
      0.9999700784683228,
      0.9999109506607056,
      0.999954104423523,
      0.999934732913971,
      0.9999606609344482,
      0.9999549984931946,
      0.9998871088027954,
      0.9999386072158813,
      0.9998690485954285,
      0.9997220039367676,
      0.9994621276855469,
      0.9998369216918945,
      0.9999316930770874,
      0.9999130368232727,
      0.999969482421875,
      0.999963641166687,
      0.9999297857284546,
      0.9999217987060547,
      0.9997431039810181,
      0.99866783618927,
      0.9980285167694092,
      0.9962010979652405,
      0.9984909296035767,
      0.9990919232368469,
      0.9998615980148315,
      0.9999312162399292,
      0.9999607801437378,
      0.9999540448188782,
      0.9999644160270691,
      0.9999791979789734,
      0.9999822974205017,
      0.9999653100967407,
      0.9999463558197021,
      0.999885618686676,
      0.9991673231124878,
      0.9996147155761719,
      0.999460756778717,
      0.9997770190238953,
      0.9999485015869141,
      0.9999622702598572,
      0.9999380111694336,
      0.999938428401947,
      0.9999300241470337,
      0.9999029040336609,
      0.9999000430107117,
      0.9997664093971252,
      0.9997962117195129,
      0.999775230884552,
      0.9993057250976562,
      0.9993511438369751,
      0.9998581409454346,
      0.9999053478240967,
      0.999927282333374,
      0.999949038028717,
      0.9996806383132935,
      0.9999277591705322,
      0.9999263882637024,
      0.9999263286590576,
      0.9999691247940063,
      0.9999685287475586,
      0.9999691843986511,
      0.9999735355377197,
      0.9999299645423889,
      0.999957263469696,
      0.9999663829803467,
      0.9999349117279053,
      0.9999576210975647,
      0.9999490976333618,
      0.9995682239532471,
      0.9982636570930481,
      0.9949454665184021,
      0.9962015748023987,
      0.994950532913208,
      0.9935697317123413,
      0.9978946447372437,
      0.9994136095046997,
      0.9998435974121094,
      0.9997944831848145,
      0.9999169707298279,
      0.9998802542686462,
      0.9999420642852783,
      0.9998986721038818,
      0.9998482465744019,
      0.9997421503067017,
      0.998786211013794,
      0.9966723322868347,
      0.9981189370155334,
      0.9973282814025879,
      0.9980626702308655,
      0.9982961416244507,
      0.998813807964325,
      0.9995831847190857,
      0.9990295171737671,
      0.9995502233505249,
      0.9998193979263306,
      0.9994440078735352,
      0.9984633326530457,
      0.999241292476654,
      0.999466061592102,
      0.9980140328407288,
      0.9980336427688599,
      0.9991450905799866,
      0.99923175573349,
      0.9977018237113953,
      0.9976823329925537,
      0.9990074634552002,
      0.9983032941818237,
      0.9973236918449402,
      0.9978551268577576,
      0.999192476272583,
      0.9981896877288818,
      0.9976142048835754,
      0.9981833100318909,
      0.9990277886390686,
      0.9987902045249939,
      0.9993493556976318,
      0.9997478127479553,
      0.9997356534004211,
      0.999945342540741,
      0.9999790787696838,
      0.9999811053276062,
      0.9999635219573975,
      0.999905526638031,
      0.9992129802703857,
      0.999870777130127,
      0.999839186668396,
      0.9998155236244202,
      0.9999198317527771,
      0.9999585747718811,
      0.9999403953552246,
      0.9999256134033203,
      0.9999703764915466,
      0.999979555606842,
      0.9999355673789978,
      0.99995356798172,
      0.9999839067459106,
      0.9999841451644897,
      0.9999586939811707,
      0.9999750852584839,
      0.9999734163284302,
      0.9999746680259705,
      0.9999745488166809,
      0.9999743700027466,
      0.999975323677063,
      0.9999682903289795,
      0.9999673962593079,
      0.9999735355377197,
      0.9999639391899109,
      0.9999639391899109,
      0.9999682307243347,
      0.999962568283081,
      0.9999604821205139,
      0.9999616146087646,
      0.9999679923057556,
      0.999958336353302,
      0.9999688863754272,
      0.9999510049819946,
      0.9999521970748901,
      0.9999554753303528,
      0.9999611377716064,
      0.9999600052833557,
      0.9999763369560242,
      0.9999769330024719,
      0.9999657869338989,
      0.9999756813049316,
      0.999983012676239,
      0.9999649524688721,
      0.9999446868896484,
      0.9999701976776123,
      0.9999583959579468,
      0.9999156594276428,
      0.9998883008956909,
      0.9999719858169556,
      0.9999686479568481,
      0.9999551773071289,
      0.9999406337738037,
      0.9999260306358337,
      0.9999095797538757,
      0.9999650120735168,
      0.9999741315841675,
      0.9999732375144958,
      0.9999642968177795,
      0.999960720539093,
      0.9999637007713318,
      0.99997878074646,
      0.999974250793457,
      0.9999404549598694,
      0.9999663233757019,
      0.9999125599861145,
      0.9998501539230347,
      0.999911367893219,
      0.9999666213989258,
      0.9999366998672485,
      0.9999056458473206,
      0.9999585747718811,
      0.9999670386314392,
      0.9999473690986633,
      0.9999443292617798,
      0.9999608397483826,
      0.999927282333374,
      0.9999617338180542,
      0.9999575018882751,
      0.9999762773513794,
      0.9999504685401917,
      0.9999577403068542,
      0.9999773502349854,
      0.9999663233757019,
      0.9999168515205383,
      0.9999696016311646,
      0.9999783635139465,
      0.999951183795929,
      0.9999411702156067,
      0.9999669790267944,
      0.9999297857284546
    ],
    [
      0.9776785969734192,
      0.9871204495429993,
      0.9905062913894653,
      0.9876350164413452,
      0.9890792965888977,
      0.9927406311035156,
      0.9927618503570557,
      0.9911608695983887,
      0.9928881525993347,
      0.9939108490943909,
      0.9925906658172607,
      0.992137610912323,
      0.9938046932220459,
      0.9948693513870239,
      0.9930056929588318,
      0.9932813048362732,
      0.9948742985725403,
      0.9945711493492126,
      0.9920413494110107,
      0.9920487999916077,
      0.9943787455558777,
      0.9932956695556641,
      0.9914413690567017,
      0.9918720722198486,
      0.9925227165222168,
      0.9910793900489807,
      0.9904502630233765,
      0.990250289440155,
      0.9889442920684814,
      0.988078236579895,
      0.9867362380027771,
      0.988860011100769,
      0.9833713173866272,
      0.9807027578353882,
      0.980422854423523,
      0.984505295753479,
      0.986518383026123,
      0.9891772866249084,
      0.9879593253135681,
      0.9898661971092224,
      0.9904639720916748,
      0.9909127950668335,
      0.9908240437507629,
      0.9917237758636475,
      0.993623673915863,
      0.9917536973953247,
      0.9910957217216492,
      0.9933059811592102,
      0.9930464625358582,
      0.992019534111023,
      0.9916576147079468,
      0.994478702545166,
      0.9931241869926453,
      0.992962121963501,
      0.9947131872177124,
      0.9969654083251953,
      0.9946243166923523,
      0.993742048740387,
      0.9964050054550171,
      0.9973381757736206,
      0.9944367408752441,
      0.9910681247711182,
      0.990476131439209,
      0.9896942377090454,
      0.9913946390151978,
      0.9907581806182861,
      0.9906706809997559,
      0.9905164241790771,
      0.9914342164993286,
      0.9913691282272339,
      0.9909073114395142,
      0.9907174706459045,
      0.9906995296478271,
      0.9904375076293945,
      0.9889130592346191,
      0.9896132349967957,
      0.9883722066879272,
      0.986508846282959,
      0.9841825366020203,
      0.9829756021499634,
      0.9857495427131653,
      0.9876701831817627,
      0.9882685542106628,
      0.9886273145675659,
      0.9904815554618835,
      0.9907053709030151,
      0.9894371032714844,
      0.9909638166427612,
      0.9907643795013428,
      0.990274965763092,
      0.9894733428955078,
      0.9899636507034302,
      0.9893797636032104,
      0.9871281385421753,
      0.9879283308982849,
      0.9865800738334656,
      0.982979416847229,
      0.9782272577285767,
      0.9707369804382324,
      0.999920129776001,
      0.9999749064445496,
      0.999974250793457,
      0.9999693632125854,
      0.9999834299087524,
      0.9999642372131348,
      0.9999300241470337,
      0.9998924136161804,
      0.9997079968452454,
      0.9997060298919678,
      0.9988405704498291,
      0.9983201026916504,
      0.9989683032035828,
      0.9991249442100525,
      0.9994439482688904,
      0.9998413324356079,
      0.999919593334198,
      0.9999220371246338,
      0.99994957447052,
      0.9999412298202515,
      0.9998980760574341,
      0.9999403953552246,
      0.9999479055404663,
      0.9999170899391174,
      0.9999251365661621,
      0.999930739402771,
      0.9999121427536011,
      0.9996902346611023,
      0.9994221925735474,
      0.9995603561401367,
      0.9994927048683167,
      0.999649167060852,
      0.9998769164085388,
      0.9998983144760132,
      0.9998984336853027,
      0.9998988509178162,
      0.9997971653938293,
      0.9999051094055176,
      0.999842643737793,
      0.999923050403595,
      0.999943733215332,
      0.9999673366546631,
      0.9999695420265198,
      0.9999760389328003,
      0.9999517798423767,
      0.9998683333396912,
      0.9998923540115356,
      0.9999714493751526,
      0.9999837279319763,
      0.9999690651893616,
      0.9996140599250793,
      0.9999554753303528,
      0.9999639987945557,
      0.9999747276306152,
      0.9999439716339111,
      0.999833345413208,
      0.9999332427978516,
      0.9999058842658997,
      0.9999592900276184,
      0.999719500541687,
      0.9996392130851746,
      0.99992436170578,
      0.9999706149101257,
      0.999934196472168,
      0.9999477863311768,
      0.9999673962593079,
      0.9999711513519287,
      0.9999544620513916,
      0.9999695420265198,
      0.9999302625656128,
      0.9999700784683228,
      0.9999111294746399,
      0.9999542236328125,
      0.999931812286377,
      0.9999599456787109,
      0.999954879283905,
      0.999887228012085,
      0.9999409317970276,
      0.9998916983604431,
      0.999810516834259,
      0.9996933341026306,
      0.9998922348022461,
      0.9999372959136963,
      0.9999142289161682,
      0.9999690055847168,
      0.9999638199806213,
      0.999933123588562,
      0.9999336004257202,
      0.999819815158844,
      0.9992619156837463,
      0.9989582896232605,
      0.9981626868247986,
      0.9992609620094299,
      0.9995388984680176,
      0.9999206066131592,
      0.9999512434005737,
      0.9999655485153198,
      0.9999574422836304,
      0.9999648928642273,
      0.9999792575836182,
      0.9999820590019226,
      0.999967098236084,
      0.9999505281448364,
      0.9999145865440369,
      0.9995419383049011,
      0.9997880458831787,
      0.999674916267395,
      0.9998363852500916,
      0.9999526143074036,
      0.9999632835388184,
      0.9999406337738037,
      0.9999410510063171,
      0.9999339580535889,
      0.9999170303344727,
      0.9999223351478577,
      0.9998470544815063,
      0.9998583793640137,
      0.9998418688774109,
      0.9996147751808167,
      0.999611496925354,
      0.999885618686676,
      0.9999175667762756,
      0.9999552965164185,
      0.9999589920043945,
      0.9997856616973877,
      0.9999291896820068,
      0.9999271631240845,
      0.9999228715896606,
      0.9999697804450989,
      0.999968945980072,
      0.9999694228172302,
      0.9999739527702332,
      0.9999308586120605,
      0.9999575614929199,
      0.9999662041664124,
      0.9999351501464844,
      0.9999597668647766,
      0.9999579787254333,
      0.9997449517250061,
      0.9991679191589355,
      0.9975893497467041,
      0.9982852339744568,
      0.9976439476013184,
      0.9968931674957275,
      0.9989825487136841,
      0.9996441602706909,
      0.9998856782913208,
      0.9998555779457092,
      0.9999384880065918,
      0.9999217987060547,
      0.9999611973762512,
      0.9999279379844666,
      0.9998823404312134,
      0.9997912049293518,
      0.9993208050727844,
      0.9983008503913879,
      0.999210774898529,
      0.9989548921585083,
      0.9992298483848572,
      0.9991620779037476,
      0.9994344115257263,
      0.9997773766517639,
      0.9995598793029785,
      0.9997476935386658,
      0.9998852610588074,
      0.9996926784515381,
      0.999174177646637,
      0.9995725750923157,
      0.9997110366821289,
      0.998781681060791,
      0.9989578127861023,
      0.9995816946029663,
      0.9996654391288757,
      0.9988350868225098,
      0.9987399578094482,
      0.9995718002319336,
      0.9990845918655396,
      0.9986063838005066,
      0.9989727139472961,
      0.9996582865715027,
      0.9991431832313538,
      0.9987655878067017,
      0.9991226196289062,
      0.9995111227035522,
      0.999329149723053,
      0.9996511340141296,
      0.9998466372489929,
      0.9998310208320618,
      0.9999534487724304,
      0.9999803304672241,
      0.9999814033508301,
      0.999963641166687,
      0.9999059438705444,
      0.999220609664917,
      0.9998728632926941,
      0.9998410940170288,
      0.9998224973678589,
      0.9999213814735413,
      0.9999590516090393,
      0.9999410510063171,
      0.9999266266822815,
      0.9999707341194153,
      0.9999796152114868,
      0.9999364018440247,
      0.9999541640281677,
      0.9999842047691345,
      0.9999845027923584,
      0.9999592900276184,
      0.9999760389328003,
      0.9999766945838928,
      0.9999755620956421,
      0.9999750256538391,
      0.9999756813049316,
      0.9999765753746033,
      0.9999691247940063,
      0.9999678730964661,
      0.9999749064445496,
      0.9999647736549377,
      0.99996417760849,
      0.9999688863754272,
      0.9999651908874512,
      0.9999616742134094,
      0.9999620914459229,
      0.9999697804450989,
      0.9999604225158691,
      0.9999690055847168,
      0.9999512434005737,
      0.999954342842102,
      0.9999561905860901,
      0.999961256980896,
      0.9999603033065796,
      0.9999769330024719,
      0.9999772906303406,
      0.999966025352478,
      0.9999759197235107,
      0.9999839663505554,
      0.9999653100967407,
      0.999944806098938,
      0.9999702572822571,
      0.9999585151672363,
      0.9999163150787354,
      0.9998893737792969,
      0.9999721050262451,
      0.999968945980072,
      0.9999554753303528,
      0.9999414086341858,
      0.9999269247055054,
      0.9999102354049683,
      0.9999657273292542,
      0.9999744892120361,
      0.999972403049469,
      0.9999644160270691,
      0.9999609589576721,
      0.9999635219573975,
      0.99997878074646,
      0.9999740123748779,
      0.9999401569366455,
      0.9999669194221497,
      0.9999216794967651,
      0.9998977184295654,
      0.9999179840087891,
      0.9999673366546631,
      0.9999399781227112,
      0.9999165534973145,
      0.9999586939811707,
      0.9999668002128601,
      0.9999498724937439,
      0.9999468922615051,
      0.9999614357948303,
      0.9999243021011353,
      0.9999616146087646,
      0.9999570250511169,
      0.9999761581420898,
      0.999950110912323,
      0.9999573826789856,
      0.9999771118164062,
      0.9999663233757019,
      0.9999168515205383,
      0.9999696612358093,
      0.99997878074646,
      0.9999512434005737,
      0.9999414086341858,
      0.9999669194221497,
      0.9999303221702576
    ],
    [
      0.9851418733596802,
      0.991598904132843,
      0.9937933087348938,
      0.9909563064575195,
      0.992131769657135,
      0.9950652718544006,
      0.9947869777679443,
      0.9937300682067871,
      0.9953653812408447,
      0.9960477948188782,
      0.9948779940605164,
      0.9947702884674072,
      0.9962649345397949,
      0.9968768954277039,
      0.9956167340278625,
      0.9958794116973877,
      0.9969879984855652,
      0.9965982437133789,
      0.9948844909667969,
      0.9951879382133484,
      0.996751606464386,
      0.9958213567733765,
      0.9947088360786438,
      0.9951990246772766,
      0.99546879529953,
      0.9939678311347961,
      0.9935990571975708,
      0.9938291311264038,
      0.9922025203704834,
      0.991005539894104,
      0.9905370473861694,
      0.9922564625740051,
      0.987977147102356,
      0.9847269654273987,
      0.9838584065437317,
      0.9882189035415649,
      0.9902021288871765,
      0.9921550750732422,
      0.9906036853790283,
      0.992262065410614,
      0.9931588172912598,
      0.993191659450531,
      0.9933087229728699,
      0.9945103526115417,
      0.9959428310394287,
      0.9943633079528809,
      0.9943200945854187,
      0.9960545301437378,
      0.9956005811691284,
      0.9948317408561707,
      0.9947906732559204,
      0.9967660307884216,
      0.9956240653991699,
      0.9957827925682068,
      0.9968857765197754,
      0.9984518885612488,
      0.9966711401939392,
      0.9960866570472717,
      0.997911274433136,
      0.9986250400543213,
      0.9965448379516602,
      0.9938082098960876,
      0.9930086731910706,
      0.9924353957176208,
      0.993992030620575,
      0.9931669235229492,
      0.9927710294723511,
      0.9931703805923462,
      0.9941539764404297,
      0.9935023188591003,
      0.9931426048278809,
      0.9933372735977173,
      0.9930917620658875,
      0.9923163056373596,
      0.9914339184761047,
      0.9920840859413147,
      0.9903835654258728,
      0.9889158606529236,
      0.9876384139060974,
      0.9866740703582764,
      0.9890583753585815,
      0.9904489517211914,
      0.9921034574508667,
      0.9921957850456238,
      0.9927865862846375,
      0.9927580952644348,
      0.9922358989715576,
      0.9937751293182373,
      0.9929379820823669,
      0.9926000833511353,
      0.9922803640365601,
      0.9924200177192688,
      0.9914807081222534,
      0.9903008341789246,
      0.9908664226531982,
      0.9894047379493713,
      0.9866466522216797,
      0.9835335612297058,
      0.9776697754859924,
      0.9999192953109741,
      0.9999755620956421,
      0.9999748468399048,
      0.9999706745147705,
      0.9999839067459106,
      0.9999646544456482,
      0.9999339580535889,
      0.9999029040336609,
      0.9998159408569336,
      0.9998127818107605,
      0.9992690086364746,
      0.9989805817604065,
      0.9994115233421326,
      0.9994637966156006,
      0.9995923042297363,
      0.9998642206192017,
      0.9999242424964905,
      0.9999210834503174,
      0.9999507069587708,
      0.9999421238899231,
      0.9998988509178162,
      0.9999409317970276,
      0.9999484419822693,
      0.999918520450592,
      0.9999264478683472,
      0.9999381899833679,
      0.9999332427978516,
      0.9998084306716919,
      0.99961918592453,
      0.9997047185897827,
      0.9996625781059265,
      0.999764621257782,
      0.999921977519989,
      0.99992835521698,
      0.9999352693557739,
      0.9999213218688965,
      0.9998340606689453,
      0.9999208450317383,
      0.9998683929443359,
      0.9999251961708069,
      0.9999441504478455,
      0.999967098236084,
      0.9999697208404541,
      0.9999764561653137,
      0.999954879283905,
      0.9998829364776611,
      0.9998949766159058,
      0.9999713897705078,
      0.9999837279319763,
      0.9999690651893616,
      0.9996137619018555,
      0.9999551177024841,
      0.9999639987945557,
      0.99997478723526,
      0.9999442100524902,
      0.9998326301574707,
      0.9999328255653381,
      0.9999052882194519,
      0.9999594688415527,
      0.9997214674949646,
      0.9996397495269775,
      0.9999244809150696,
      0.9999707341194153,
      0.9999354481697083,
      0.9999518990516663,
      0.999967634677887,
      0.9999711513519287,
      0.9999545812606812,
      0.9999697804450989,
      0.9999309182167053,
      0.9999703168869019,
      0.9999114274978638,
      0.9999541640281677,
      0.9999316930770874,
      0.9999592900276184,
      0.9999547600746155,
      0.9998867511749268,
      0.9999424815177917,
      0.9999051094055176,
      0.9998544454574585,
      0.9997942447662354,
      0.9999208450317383,
      0.9999406933784485,
      0.9999149441719055,
      0.9999688267707825,
      0.9999634623527527,
      0.9999337792396545,
      0.999941349029541,
      0.9998552799224854,
      0.9995223879814148,
      0.9993618726730347,
      0.9989801049232483,
      0.9995851516723633,
      0.9997255802154541,
      0.9999441504478455,
      0.9999611377716064,
      0.9999686479568481,
      0.9999599456787109,
      0.9999651312828064,
      0.9999794960021973,
      0.9999821186065674,
      0.9999682903289795,
      0.9999532103538513,
      0.9999288320541382,
      0.999703586101532,
      0.9998643398284912,
      0.9997897148132324,
      0.9998741745948792,
      0.9999569058418274,
      0.999964714050293,
      0.9999392032623291,
      0.9999430179595947,
      0.9999368786811829,
      0.9999207258224487,
      0.9999319314956665,
      0.9998791217803955,
      0.9998842477798462,
      0.9998721480369568,
      0.9997204542160034,
      0.9997488856315613,
      0.9999019503593445,
      0.9999254941940308,
      0.9999673962593079,
      0.9999644756317139,
      0.9998374581336975,
      0.9999291896820068,
      0.9999274015426636,
      0.9999233484268188,
      0.9999699592590332,
      0.9999691247940063,
      0.9999697208404541,
      0.9999743700027466,
      0.9999315142631531,
      0.9999589920043945,
      0.9999659657478333,
      0.9999350905418396,
      0.9999608993530273,
      0.9999610185623169,
      0.9998260736465454,
      0.9995676875114441,
      0.9987415671348572,
      0.9991067051887512,
      0.9987397789955139,
      0.9982974529266357,
      0.9993501305580139,
      0.9997321963310242,
      0.999905526638031,
      0.999886155128479,
      0.9999490976333618,
      0.9999423027038574,
      0.9999712705612183,
      0.9999455809593201,
      0.9999028444290161,
      0.9998161196708679,
      0.9995413422584534,
      0.9989505410194397,
      0.999589204788208,
      0.9994978308677673,
      0.9996163249015808,
      0.9995044469833374,
      0.9996669292449951,
      0.9998607039451599,
      0.9997623562812805,
      0.9998365044593811,
      0.9999154210090637,
      0.999803364276886,
      0.9995371699333191,
      0.9997312426567078,
      0.9998131990432739,
      0.9991904497146606,
      0.9993910789489746,
      0.9997474551200867,
      0.9997860193252563,
      0.999277651309967,
      0.9993237853050232,
      0.9997868537902832,
      0.9994973540306091,
      0.9992013573646545,
      0.9994964003562927,
      0.9998260736465454,
      0.9995296597480774,
      0.9993067383766174,
      0.9994922876358032,
      0.9997106790542603,
      0.999626100063324,
      0.9997829794883728,
      0.9998957514762878,
      0.9998751282691956,
      0.9999587535858154,
      0.9999810457229614,
      0.9999815225601196,
      0.9999639391899109,
      0.999906599521637,
      0.9992280006408691,
      0.9998748302459717,
      0.9998436570167542,
      0.9998245239257812,
      0.9999226927757263,
      0.9999596476554871,
      0.9999417662620544,
      0.9999276995658875,
      0.9999710321426392,
      0.9999797344207764,
      0.9999399781227112,
      0.9999545216560364,
      0.9999845623970032,
      0.9999846816062927,
      0.9999599456787109,
      0.9999767541885376,
      0.9999788999557495,
      0.9999760985374451,
      0.9999754428863525,
      0.999976634979248,
      0.9999774098396301,
      0.9999706745147705,
      0.9999682307243347,
      0.9999760985374451,
      0.9999651312828064,
      0.9999645352363586,
      0.999969482421875,
      0.9999666810035706,
      0.999962568283081,
      0.9999622702598572,
      0.9999717473983765,
      0.9999613165855408,
      0.9999690651893616,
      0.9999513626098633,
      0.9999557733535767,
      0.9999566078186035,
      0.9999613761901855,
      0.9999604225158691,
      0.999977707862854,
      0.9999776482582092,
      0.9999661445617676,
      0.9999759793281555,
      0.9999839067459106,
      0.9999656081199646,
      0.9999454021453857,
      0.9999704360961914,
      0.9999587535858154,
      0.9999167323112488,
      0.999890148639679,
      0.9999721646308899,
      0.9999691247940063,
      0.9999565482139587,
      0.9999424815177917,
      0.9999276399612427,
      0.9999106526374817,
      0.9999661445617676,
      0.9999748468399048,
      0.9999731183052063,
      0.9999643564224243,
      0.9999606013298035,
      0.9999631643295288,
      0.9999784231185913,
      0.9999732971191406,
      0.9999391436576843,
      0.9999669790267944,
      0.9999263882637024,
      0.9999200105667114,
      0.9999216794967651,
      0.999967634677887,
      0.9999411106109619,
      0.9999194145202637,
      0.9999582767486572,
      0.9999666213989258,
      0.9999505281448364,
      0.9999463558197021,
      0.9999611973762512,
      0.9999234676361084,
      0.9999611377716064,
      0.9999566674232483,
      0.9999759197235107,
      0.9999497532844543,
      0.9999570250511169,
      0.9999769926071167,
      0.9999663233757019,
      0.9999172687530518,
      0.9999697208404541,
      0.9999777674674988,
      0.9999500513076782,
      0.9999423027038574,
      0.9999669194221497,
      0.9999302625656128
    ]
  ],
  "rfd_device": "NVIDIA A30",
  "rfd_time": 162,
  "rfd_con_ref_pdb_idx": [],
  "rfd_con_hal_pdb_idx": [],
  "rfd_con_ref_idx0": [],
  "rfd_con_hal_idx0": [],
  "rfd_complex_con_ref_pdb_idx": "[('A', 4), ('A', 5), ('A', 6), ('A', 7), ('A', 8), ('A', 9), ('A', 10), ('A', 11), ('A', 12), ('A', 13), ('A', 14), ('A', 15), ('A', 16), ('A', 17), ('A', 18), ('A', 19), ('A', 20), ('A', 21), ('A', 22), ('A', 23), ('A', 24), ('A', 25), ('A', 26), ('A', 27), ('A', 28), ('A', 29), ('A', 30), ('A', 31), ('A', 32), ('A', 33), ('A', 34), ('A', 35), ('A', 36), ('A', 37), ('A', 38), ('A', 39), ('A', 40), ('A', 41), ('A', 42), ('A', 43), ('A', 44), ('A', 45), ('A', 46), ('A', 47), ('A', 48), ('A', 49), ('A', 50), ('A', 51), ('A', 52), ('A', 53), ('A', 79), ('A', 80), ('A', 81), ('A', 82), ('A', 83), ('A', 110), ('A', 111), ('A', 112), ('A', 113), ('A', 114), ('A', 261), ('A', 262), ('A', 263), ('A', 264), ('A', 265), ('A', 266), ('A', 267), ('A', 268), ('A', 269), ('A', 270), ('A', 271), ('A', 272), ('A', 273), ('A', 274), ('A', 275), ('A', 276), ('A', 277), ('A', 278), ('A', 279), ('A', 280), ('A', 281), ('A', 282), ('A', 283), ('A', 284), ('A', 285), ('A', 286), ('A', 287), ('A', 288), ('A', 289), ('A', 290), ('A', 291), ('A', 292), ('A', 293), ('A', 294), ('A', 295), ('A', 296), ('A', 297), ('A', 298), ('A', 299), ('A', 300), ('A', 301), ('A', 302), ('A', 303), ('A', 304), ('A', 305), ('A', 306), ('A', 307), ('A', 308), ('A', 309), ('A', 310), ('A', 311), ('A', 312), ('A', 313), ('A', 314), ('A', 315), ('A', 316), ('A', 317), ('A', 318), ('A', 319), ('A', 320), ('A', 321), ('A', 322), ('A', 323), ('A', 324), ('A', 325), ('B', 501), ('B', 502), ('B', 503), ('B', 504), ('B', 505), ('B', 506), ('B', 507), ('B', 508), ('B', 509), ('B', 510), ('B', 511), ('B', 512), ('B', 513), ('B', 514), ('B', 515), ('B', 516), ('B', 517), ('B', 518), ('B', 519), ('B', 520), ('B', 521), ('B', 522), ('B', 523), ('B', 524), ('B', 525), ('B', 526), ('B', 527), ('B', 528), ('B', 529), ('B', 530), ('B', 531), ('B', 532), ('B', 533), ('B', 534), ('B', 535), ('B', 536), ('B', 537), ('B', 538), ('B', 539), ('B', 540), ('B', 541), ('B', 542), ('B', 543), ('B', 544), ('B', 545), ('B', 546), ('B', 547), ('B', 548), ('B', 549), ('B', 550), ('B', 551), ('B', 552), ('B', 553), ('B', 554), ('B', 555), ('B', 556), ('B', 557), ('B', 558), ('B', 559), ('B', 560), ('B', 561), ('B', 562), ('B', 563), ('B', 564), ('B', 565), ('B', 566), ('B', 567), ('B', 568), ('B', 580), ('B', 581), ('B', 582), ('B', 583), ('B', 584), ('B', 585), ('B', 586), ('B', 587), ('B', 588), ('B', 589), ('B', 590), ('B', 591), ('B', 592), ('B', 593), ('B', 594), ('B', 595), ('B', 596), ('B', 597), ('B', 598), ('B', 599), ('B', 600), ('B', 601), ('B', 602), ('B', 603), ('B', 604), ('B', 605), ('B', 606), ('B', 607), ('B', 608), ('B', 609), ('B', 610), ('B', 611), ('B', 612), ('B', 613), ('B', 614), ('B', 615), ('B', 616), ('B', 617), ('B', 618), ('B', 619), ('B', 620), ('B', 621), ('B', 622), ('B', 623), ('B', 624), ('B', 625), ('B', 626), ('B', 627), ('B', 628), ('B', 629), ('B', 630), ('B', 631), ('B', 632), ('B', 633), ('B', 634), ('B', 635), ('B', 636), ('B', 637), ('B', 638), ('B', 639), ('B', 640), ('B', 641), ('B', 642), ('B', 643), ('B', 644), ('B', 645), ('B', 646), ('B', 647), ('B', 648), ('B', 649), ('B', 650), ('B', 651), ('B', 652), ('B', 653), ('B', 654), ('B', 655), ('B', 656), ('B', 657), ('B', 658), ('B', 659), ('B', 660), ('B', 661), ('B', 662), ('B', 663), ('B', 664), ('B', 665), ('B', 666), ('B', 667), ('B', 668), ('B', 669), ('B', 670)]",
  "rfd_complex_con_hal_pdb_idx": "[('B', 100), ('B', 101), ('B', 102), ('B', 103), ('B', 104), ('B', 105), ('B', 106), ('B', 107), ('B', 108), ('B', 109), ('B', 110), ('B', 111), ('B', 112), ('B', 113), ('B', 114), ('B', 115), ('B', 116), ('B', 117), ('B', 118), ('B', 119), ('B', 120), ('B', 121), ('B', 122), ('B', 123), ('B', 124), ('B', 125), ('B', 126), ('B', 127), ('B', 128), ('B', 129), ('B', 130), ('B', 131), ('B', 132), ('B', 133), ('B', 134), ('B', 135), ('B', 136), ('B', 137), ('B', 138), ('B', 139), ('B', 140), ('B', 141), ('B', 142), ('B', 143), ('B', 144), ('B', 145), ('B', 146), ('B', 147), ('B', 148), ('B', 149), ('B', 150), ('B', 151), ('B', 152), ('B', 153), ('B', 154), ('B', 155), ('B', 156), ('B', 157), ('B', 158), ('B', 159), ('B', 160), ('B', 161), ('B', 162), ('B', 163), ('B', 164), ('B', 165), ('B', 166), ('B', 167), ('B', 168), ('B', 169), ('B', 170), ('B', 171), ('B', 172), ('B', 173), ('B', 174), ('B', 175), ('B', 176), ('B', 177), ('B', 178), ('B', 179), ('B', 180), ('B', 181), ('B', 182), ('B', 183), ('B', 184), ('B', 185), ('B', 186), ('B', 187), ('B', 188), ('B', 189), ('B', 190), ('B', 191), ('B', 192), ('B', 193), ('B', 194), ('B', 195), ('B', 196), ('B', 197), ('B', 198), ('B', 199), ('B', 200), ('B', 201), ('B', 202), ('B', 203), ('B', 204), ('B', 205), ('B', 206), ('B', 207), ('B', 208), ('B', 209), ('B', 210), ('B', 211), ('B', 212), ('B', 213), ('B', 214), ('B', 215), ('B', 216), ('B', 217), ('B', 218), ('B', 219), ('B', 220), ('B', 221), ('B', 222), ('B', 223), ('B', 224), ('B', 225), ('B', 226), ('B', 227), ('B', 228), ('B', 229), ('B', 230), ('B', 231), ('B', 232), ('B', 233), ('B', 234), ('B', 235), ('B', 236), ('B', 237), ('B', 238), ('B', 239), ('B', 240), ('B', 241), ('B', 242), ('B', 243), ('B', 244), ('B', 245), ('B', 246), ('B', 247), ('B', 248), ('B', 249), ('B', 250), ('B', 251), ('B', 252), ('B', 253), ('B', 254), ('B', 255), ('B', 256), ('B', 257), ('B', 258), ('B', 259), ('B', 260), ('B', 261), ('B', 262), ('B', 263), ('B', 264), ('B', 265), ('B', 266), ('B', 267), ('B', 268), ('B', 269), ('B', 270), ('B', 271), ('B', 272), ('B', 273), ('B', 274), ('B', 275), ('B', 276), ('B', 277), ('B', 278), ('B', 279), ('B', 280), ('B', 281), ('B', 282), ('B', 283), ('B', 284), ('B', 285), ('B', 286), ('B', 287), ('B', 288), ('B', 289), ('B', 290), ('B', 291), ('B', 292), ('B', 293), ('B', 294), ('B', 295), ('B', 296), ('B', 297), ('B', 298), ('B', 299), ('B', 300), ('B', 301), ('B', 302), ('B', 303), ('B', 304), ('B', 305), ('B', 306), ('B', 307), ('B', 308), ('B', 309), ('B', 310), ('B', 311), ('B', 312), ('B', 313), ('B', 314), ('B', 315), ('B', 316), ('B', 317), ('B', 318), ('B', 319), ('B', 320), ('B', 321), ('B', 322), ('B', 323), ('B', 324), ('B', 325), ('B', 326), ('B', 327), ('B', 328), ('B', 329), ('B', 330), ('B', 331), ('B', 332), ('B', 333), ('B', 334), ('B', 335), ('B', 336), ('B', 337), ('B', 338), ('B', 339), ('B', 340), ('B', 341), ('B', 342), ('B', 343), ('B', 344), ('B', 345), ('B', 346), ('B', 347), ('B', 348), ('B', 349), ('B', 350), ('B', 351), ('B', 352), ('B', 353), ('B', 354), ('B', 355), ('B', 356), ('B', 357), ('B', 358), ('B', 359), ('B', 360), ('B', 361), ('B', 362), ('B', 363), ('B', 364), ('B', 365), ('B', 366), ('B', 367), ('B', 368), ('B', 369), ('B', 370), ('B', 371), ('B', 372), ('B', 373), ('B', 374), ('B', 375), ('B', 376), ('B', 377), ('B', 378), ('B', 379), ('B', 380), ('B', 381), ('B', 382), ('B', 383)]",
  "rfd_receptor_con_ref_pdb_idx": "[('A', 4), ('A', 5), ('A', 6), ('A', 7), ('A', 8), ('A', 9), ('A', 10), ('A', 11), ('A', 12), ('A', 13), ('A', 14), ('A', 15), ('A', 16), ('A', 17), ('A', 18), ('A', 19), ('A', 20), ('A', 21), ('A', 22), ('A', 23), ('A', 24), ('A', 25), ('A', 26), ('A', 27), ('A', 28), ('A', 29), ('A', 30), ('A', 31), ('A', 32), ('A', 33), ('A', 34), ('A', 35), ('A', 36), ('A', 37), ('A', 38), ('A', 39), ('A', 40), ('A', 41), ('A', 42), ('A', 43), ('A', 44), ('A', 45), ('A', 46), ('A', 47), ('A', 48), ('A', 49), ('A', 50), ('A', 51), ('A', 52), ('A', 53), ('A', 79), ('A', 80), ('A', 81), ('A', 82), ('A', 83), ('A', 110), ('A', 111), ('A', 112), ('A', 113), ('A', 114), ('A', 261), ('A', 262), ('A', 263), ('A', 264), ('A', 265), ('A', 266), ('A', 267), ('A', 268), ('A', 269), ('A', 270), ('A', 271), ('A', 272), ('A', 273), ('A', 274), ('A', 275), ('A', 276), ('A', 277), ('A', 278), ('A', 279), ('A', 280), ('A', 281), ('A', 282), ('A', 283), ('A', 284), ('A', 285), ('A', 286), ('A', 287), ('A', 288), ('A', 289), ('A', 290), ('A', 291), ('A', 292), ('A', 293), ('A', 294), ('A', 295), ('A', 296), ('A', 297), ('A', 298), ('A', 299), ('A', 300), ('A', 301), ('A', 302), ('A', 303), ('A', 304), ('A', 305), ('A', 306), ('A', 307), ('A', 308), ('A', 309), ('A', 310), ('A', 311), ('A', 312), ('A', 313), ('A', 314), ('A', 315), ('A', 316), ('A', 317), ('A', 318), ('A', 319), ('A', 320), ('A', 321), ('A', 322), ('A', 323), ('A', 324), ('A', 325), ('B', 501), ('B', 502), ('B', 503), ('B', 504), ('B', 505), ('B', 506), ('B', 507), ('B', 508), ('B', 509), ('B', 510), ('B', 511), ('B', 512), ('B', 513), ('B', 514), ('B', 515), ('B', 516), ('B', 517), ('B', 518), ('B', 519), ('B', 520), ('B', 521), ('B', 522), ('B', 523), ('B', 524), ('B', 525), ('B', 526), ('B', 527), ('B', 528), ('B', 529), ('B', 530), ('B', 531), ('B', 532), ('B', 533), ('B', 534), ('B', 535), ('B', 536), ('B', 537), ('B', 538), ('B', 539), ('B', 540), ('B', 541), ('B', 542), ('B', 543), ('B', 544), ('B', 545), ('B', 546), ('B', 547), ('B', 548), ('B', 549), ('B', 550), ('B', 551), ('B', 552), ('B', 553), ('B', 554), ('B', 555), ('B', 556), ('B', 557), ('B', 558), ('B', 559), ('B', 560), ('B', 561), ('B', 562), ('B', 563), ('B', 564), ('B', 565), ('B', 566), ('B', 567), ('B', 568), ('B', 580), ('B', 581), ('B', 582), ('B', 583), ('B', 584), ('B', 585), ('B', 586), ('B', 587), ('B', 588), ('B', 589), ('B', 590), ('B', 591), ('B', 592), ('B', 593), ('B', 594), ('B', 595), ('B', 596), ('B', 597), ('B', 598), ('B', 599), ('B', 600), ('B', 601), ('B', 602), ('B', 603), ('B', 604), ('B', 605), ('B', 606), ('B', 607), ('B', 608), ('B', 609), ('B', 610), ('B', 611), ('B', 612), ('B', 613), ('B', 614), ('B', 615), ('B', 616), ('B', 617), ('B', 618), ('B', 619), ('B', 620), ('B', 621), ('B', 622), ('B', 623), ('B', 624), ('B', 625), ('B', 626), ('B', 627), ('B', 628), ('B', 629), ('B', 630), ('B', 631), ('B', 632), ('B', 633), ('B', 634), ('B', 635), ('B', 636), ('B', 637), ('B', 638), ('B', 639), ('B', 640), ('B', 641), ('B', 642), ('B', 643), ('B', 644), ('B', 645), ('B', 646), ('B', 647), ('B', 648), ('B', 649), ('B', 650), ('B', 651), ('B', 652), ('B', 653), ('B', 654), ('B', 655), ('B', 656), ('B', 657), ('B', 658), ('B', 659), ('B', 660), ('B', 661), ('B', 662), ('B', 663), ('B', 664), ('B', 665), ('B', 666), ('B', 667), ('B', 668), ('B', 669), ('B', 670)]",
  "rfd_receptor_con_hal_pdb_idx": "[('B', 100), ('B', 101), ('B', 102), ('B', 103), ('B', 104), ('B', 105), ('B', 106), ('B', 107), ('B', 108), ('B', 109), ('B', 110), ('B', 111), ('B', 112), ('B', 113), ('B', 114), ('B', 115), ('B', 116), ('B', 117), ('B', 118), ('B', 119), ('B', 120), ('B', 121), ('B', 122), ('B', 123), ('B', 124), ('B', 125), ('B', 126), ('B', 127), ('B', 128), ('B', 129), ('B', 130), ('B', 131), ('B', 132), ('B', 133), ('B', 134), ('B', 135), ('B', 136), ('B', 137), ('B', 138), ('B', 139), ('B', 140), ('B', 141), ('B', 142), ('B', 143), ('B', 144), ('B', 145), ('B', 146), ('B', 147), ('B', 148), ('B', 149), ('B', 150), ('B', 151), ('B', 152), ('B', 153), ('B', 154), ('B', 155), ('B', 156), ('B', 157), ('B', 158), ('B', 159), ('B', 160), ('B', 161), ('B', 162), ('B', 163), ('B', 164), ('B', 165), ('B', 166), ('B', 167), ('B', 168), ('B', 169), ('B', 170), ('B', 171), ('B', 172), ('B', 173), ('B', 174), ('B', 175), ('B', 176), ('B', 177), ('B', 178), ('B', 179), ('B', 180), ('B', 181), ('B', 182), ('B', 183), ('B', 184), ('B', 185), ('B', 186), ('B', 187), ('B', 188), ('B', 189), ('B', 190), ('B', 191), ('B', 192), ('B', 193), ('B', 194), ('B', 195), ('B', 196), ('B', 197), ('B', 198), ('B', 199), ('B', 200), ('B', 201), ('B', 202), ('B', 203), ('B', 204), ('B', 205), ('B', 206), ('B', 207), ('B', 208), ('B', 209), ('B', 210), ('B', 211), ('B', 212), ('B', 213), ('B', 214), ('B', 215), ('B', 216), ('B', 217), ('B', 218), ('B', 219), ('B', 220), ('B', 221), ('B', 222), ('B', 223), ('B', 224), ('B', 225), ('B', 226), ('B', 227), ('B', 228), ('B', 229), ('B', 230), ('B', 231), ('B', 232), ('B', 233), ('B', 234), ('B', 235), ('B', 236), ('B', 237), ('B', 238), ('B', 239), ('B', 240), ('B', 241), ('B', 242), ('B', 243), ('B', 244), ('B', 245), ('B', 246), ('B', 247), ('B', 248), ('B', 249), ('B', 250), ('B', 251), ('B', 252), ('B', 253), ('B', 254), ('B', 255), ('B', 256), ('B', 257), ('B', 258), ('B', 259), ('B', 260), ('B', 261), ('B', 262), ('B', 263), ('B', 264), ('B', 265), ('B', 266), ('B', 267), ('B', 268), ('B', 269), ('B', 270), ('B', 271), ('B', 272), ('B', 273), ('B', 274), ('B', 275), ('B', 276), ('B', 277), ('B', 278), ('B', 279), ('B', 280), ('B', 281), ('B', 282), ('B', 283), ('B', 284), ('B', 285), ('B', 286), ('B', 287), ('B', 288), ('B', 289), ('B', 290), ('B', 291), ('B', 292), ('B', 293), ('B', 294), ('B', 295), ('B', 296), ('B', 297), ('B', 298), ('B', 299), ('B', 300), ('B', 301), ('B', 302), ('B', 303), ('B', 304), ('B', 305), ('B', 306), ('B', 307), ('B', 308), ('B', 309), ('B', 310), ('B', 311), ('B', 312), ('B', 313), ('B', 314), ('B', 315), ('B', 316), ('B', 317), ('B', 318), ('B', 319), ('B', 320), ('B', 321), ('B', 322), ('B', 323), ('B', 324), ('B', 325), ('B', 326), ('B', 327), ('B', 328), ('B', 329), ('B', 330), ('B', 331), ('B', 332), ('B', 333), ('B', 334), ('B', 335), ('B', 336), ('B', 337), ('B', 338), ('B', 339), ('B', 340), ('B', 341), ('B', 342), ('B', 343), ('B', 344), ('B', 345), ('B', 346), ('B', 347), ('B', 348), ('B', 349), ('B', 350), ('B', 351), ('B', 352), ('B', 353), ('B', 354), ('B', 355), ('B', 356), ('B', 357), ('B', 358), ('B', 359), ('B', 360), ('B', 361), ('B', 362), ('B', 363), ('B', 364), ('B', 365), ('B', 366), ('B', 367), ('B', 368), ('B', 369), ('B', 370), ('B', 371), ('B', 372), ('B', 373), ('B', 374), ('B', 375), ('B', 376), ('B', 377), ('B', 378), ('B', 379), ('B', 380), ('B', 381), ('B', 382), ('B', 383)]",
  "rfd_complex_con_ref_idx0": [
    0,
    1,
    2,
    3,
    4,
    5,
    6,
    7,
    8,
    9,
    10,
    11,
    12,
    13,
    14,
    15,
    16,
    17,
    18,
    19,
    20,
    21,
    22,
    23,
    24,
    25,
    26,
    27,
    28,
    29,
    30,
    31,
    32,
    33,
    34,
    35,
    36,
    37,
    38,
    39,
    40,
    41,
    42,
    43,
    44,
    45,
    46,
    47,
    48,
    49,
    50,
    51,
    52,
    53,
    54,
    55,
    56,
    57,
    58,
    59,
    60,
    61,
    62,
    63,
    64,
    65,
    66,
    67,
    68,
    69,
    70,
    71,
    72,
    73,
    74,
    75,
    76,
    77,
    78,
    79,
    80,
    81,
    82,
    83,
    84,
    85,
    86,
    87,
    88,
    89,
    90,
    91,
    92,
    93,
    94,
    95,
    96,
    97,
    98,
    99,
    100,
    101,
    102,
    103,
    104,
    105,
    106,
    107,
    108,
    109,
    110,
    111,
    112,
    113,
    114,
    115,
    116,
    117,
    118,
    119,
    120,
    121,
    122,
    123,
    124,
    125,
    126,
    127,
    128,
    129,
    130,
    131,
    132,
    133,
    134,
    135,
    136,
    137,
    138,
    139,
    140,
    141,
    142,
    143,
    144,
    145,
    146,
    147,
    148,
    149,
    150,
    151,
    152,
    153,
    154,
    155,
    156,
    157,
    158,
    159,
    160,
    161,
    162,
    163,
    164,
    165,
    166,
    167,
    168,
    169,
    170,
    171,
    172,
    173,
    174,
    175,
    176,
    177,
    178,
    179,
    180,
    181,
    182,
    183,
    184,
    185,
    186,
    187,
    188,
    189,
    190,
    191,
    192,
    193,
    194,
    195,
    196,
    197,
    198,
    199,
    200,
    201,
    202,
    203,
    204,
    205,
    206,
    207,
    208,
    209,
    210,
    211,
    212,
    213,
    214,
    215,
    216,
    217,
    218,
    219,
    220,
    221,
    222,
    223,
    224,
    225,
    226,
    227,
    228,
    229,
    230,
    231,
    232,
    233,
    234,
    235,
    236,
    237,
    238,
    239,
    240,
    241,
    242,
    243,
    244,
    245,
    246,
    247,
    248,
    249,
    250,
    251,
    252,
    253,
    254,
    255,
    256,
    257,
    258,
    259,
    260,
    261,
    262,
    263,
    264,
    265,
    266,
    267,
    268,
    269,
    270,
    271,
    272,
    273,
    274,
    275,
    276,
    277,
    278,
    279,
    280,
    281,
    282,
    283
  ],
  "rfd_complex_con_hal_idx0": [
    99,
    100,
    101,
    102,
    103,
    104,
    105,
    106,
    107,
    108,
    109,
    110,
    111,
    112,
    113,
    114,
    115,
    116,
    117,
    118,
    119,
    120,
    121,
    122,
    123,
    124,
    125,
    126,
    127,
    128,
    129,
    130,
    131,
    132,
    133,
    134,
    135,
    136,
    137,
    138,
    139,
    140,
    141,
    142,
    143,
    144,
    145,
    146,
    147,
    148,
    149,
    150,
    151,
    152,
    153,
    154,
    155,
    156,
    157,
    158,
    159,
    160,
    161,
    162,
    163,
    164,
    165,
    166,
    167,
    168,
    169,
    170,
    171,
    172,
    173,
    174,
    175,
    176,
    177,
    178,
    179,
    180,
    181,
    182,
    183,
    184,
    185,
    186,
    187,
    188,
    189,
    190,
    191,
    192,
    193,
    194,
    195,
    196,
    197,
    198,
    199,
    200,
    201,
    202,
    203,
    204,
    205,
    206,
    207,
    208,
    209,
    210,
    211,
    212,
    213,
    214,
    215,
    216,
    217,
    218,
    219,
    220,
    221,
    222,
    223,
    224,
    225,
    226,
    227,
    228,
    229,
    230,
    231,
    232,
    233,
    234,
    235,
    236,
    237,
    238,
    239,
    240,
    241,
    242,
    243,
    244,
    245,
    246,
    247,
    248,
    249,
    250,
    251,
    252,
    253,
    254,
    255,
    256,
    257,
    258,
    259,
    260,
    261,
    262,
    263,
    264,
    265,
    266,
    267,
    268,
    269,
    270,
    271,
    272,
    273,
    274,
    275,
    276,
    277,
    278,
    279,
    280,
    281,
    282,
    283,
    284,
    285,
    286,
    287,
    288,
    289,
    290,
    291,
    292,
    293,
    294,
    295,
    296,
    297,
    298,
    299,
    300,
    301,
    302,
    303,
    304,
    305,
    306,
    307,
    308,
    309,
    310,
    311,
    312,
    313,
    314,
    315,
    316,
    317,
    318,
    319,
    320,
    321,
    322,
    323,
    324,
    325,
    326,
    327,
    328,
    329,
    330,
    331,
    332,
    333,
    334,
    335,
    336,
    337,
    338,
    339,
    340,
    341,
    342,
    343,
    344,
    345,
    346,
    347,
    348,
    349,
    350,
    351,
    352,
    353,
    354,
    355,
    356,
    357,
    358,
    359,
    360,
    361,
    362,
    363,
    364,
    365,
    366,
    367,
    368,
    369,
    370,
    371,
    372,
    373,
    374,
    375,
    376,
    377,
    378,
    379,
    380,
    381,
    382
  ],
  "rfd_receptor_con_ref_idx0": [
    0,
    1,
    2,
    3,
    4,
    5,
    6,
    7,
    8,
    9,
    10,
    11,
    12,
    13,
    14,
    15,
    16,
    17,
    18,
    19,
    20,
    21,
    22,
    23,
    24,
    25,
    26,
    27,
    28,
    29,
    30,
    31,
    32,
    33,
    34,
    35,
    36,
    37,
    38,
    39,
    40,
    41,
    42,
    43,
    44,
    45,
    46,
    47,
    48,
    49,
    50,
    51,
    52,
    53,
    54,
    55,
    56,
    57,
    58,
    59,
    60,
    61,
    62,
    63,
    64,
    65,
    66,
    67,
    68,
    69,
    70,
    71,
    72,
    73,
    74,
    75,
    76,
    77,
    78,
    79,
    80,
    81,
    82,
    83,
    84,
    85,
    86,
    87,
    88,
    89,
    90,
    91,
    92,
    93,
    94,
    95,
    96,
    97,
    98,
    99,
    100,
    101,
    102,
    103,
    104,
    105,
    106,
    107,
    108,
    109,
    110,
    111,
    112,
    113,
    114,
    115,
    116,
    117,
    118,
    119,
    120,
    121,
    122,
    123,
    124,
    125,
    126,
    127,
    128,
    129,
    130,
    131,
    132,
    133,
    134,
    135,
    136,
    137,
    138,
    139,
    140,
    141,
    142,
    143,
    144,
    145,
    146,
    147,
    148,
    149,
    150,
    151,
    152,
    153,
    154,
    155,
    156,
    157,
    158,
    159,
    160,
    161,
    162,
    163,
    164,
    165,
    166,
    167,
    168,
    169,
    170,
    171,
    172,
    173,
    174,
    175,
    176,
    177,
    178,
    179,
    180,
    181,
    182,
    183,
    184,
    185,
    186,
    187,
    188,
    189,
    190,
    191,
    192,
    193,
    194,
    195,
    196,
    197,
    198,
    199,
    200,
    201,
    202,
    203,
    204,
    205,
    206,
    207,
    208,
    209,
    210,
    211,
    212,
    213,
    214,
    215,
    216,
    217,
    218,
    219,
    220,
    221,
    222,
    223,
    224,
    225,
    226,
    227,
    228,
    229,
    230,
    231,
    232,
    233,
    234,
    235,
    236,
    237,
    238,
    239,
    240,
    241,
    242,
    243,
    244,
    245,
    246,
    247,
    248,
    249,
    250,
    251,
    252,
    253,
    254,
    255,
    256,
    257,
    258,
    259,
    260,
    261,
    262,
    263,
    264,
    265,
    266,
    267,
    268,
    269,
    270,
    271,
    272,
    273,
    274,
    275,
    276,
    277,
    278,
    279,
    280,
    281,
    282,
    283
  ],
  "rfd_receptor_con_hal_idx0": [
    0,
    1,
    2,
    3,
    4,
    5,
    6,
    7,
    8,
    9,
    10,
    11,
    12,
    13,
    14,
    15,
    16,
    17,
    18,
    19,
    20,
    21,
    22,
    23,
    24,
    25,
    26,
    27,
    28,
    29,
    30,
    31,
    32,
    33,
    34,
    35,
    36,
    37,
    38,
    39,
    40,
    41,
    42,
    43,
    44,
    45,
    46,
    47,
    48,
    49,
    50,
    51,
    52,
    53,
    54,
    55,
    56,
    57,
    58,
    59,
    60,
    61,
    62,
    63,
    64,
    65,
    66,
    67,
    68,
    69,
    70,
    71,
    72,
    73,
    74,
    75,
    76,
    77,
    78,
    79,
    80,
    81,
    82,
    83,
    84,
    85,
    86,
    87,
    88,
    89,
    90,
    91,
    92,
    93,
    94,
    95,
    96,
    97,
    98,
    99,
    100,
    101,
    102,
    103,
    104,
    105,
    106,
    107,
    108,
    109,
    110,
    111,
    112,
    113,
    114,
    115,
    116,
    117,
    118,
    119,
    120,
    121,
    122,
    123,
    124,
    125,
    126,
    127,
    128,
    129,
    130,
    131,
    132,
    133,
    134,
    135,
    136,
    137,
    138,
    139,
    140,
    141,
    142,
    143,
    144,
    145,
    146,
    147,
    148,
    149,
    150,
    151,
    152,
    153,
    154,
    155,
    156,
    157,
    158,
    159,
    160,
    161,
    162,
    163,
    164,
    165,
    166,
    167,
    168,
    169,
    170,
    171,
    172,
    173,
    174,
    175,
    176,
    177,
    178,
    179,
    180,
    181,
    182,
    183,
    184,
    185,
    186,
    187,
    188,
    189,
    190,
    191,
    192,
    193,
    194,
    195,
    196,
    197,
    198,
    199,
    200,
    201,
    202,
    203,
    204,
    205,
    206,
    207,
    208,
    209,
    210,
    211,
    212,
    213,
    214,
    215,
    216,
    217,
    218,
    219,
    220,
    221,
    222,
    223,
    224,
    225,
    226,
    227,
    228,
    229,
    230,
    231,
    232,
    233,
    234,
    235,
    236,
    237,
    238,
    239,
    240,
    241,
    242,
    243,
    244,
    245,
    246,
    247,
    248,
    249,
    250,
    251,
    252,
    253,
    254,
    255,
    256,
    257,
    258,
    259,
    260,
    261,
    262,
    263,
    264,
    265,
    266,
    267,
    268,
    269,
    270,
    271,
    272,
    273,
    274,
    275,
    276,
    277,
    278,
    279,
    280,
    281,
    282,
    283
  ],
  "rfd_inpaint_str": [
    false,
    false,
    false,
    false,
    false,
    false,
    false,
    false,
    false,
    false,
    false,
    false,
    false,
    false,
    false,
    false,
    false,
    false,
    false,
    false,
    false,
    false,
    false,
    false,
    false,
    false,
    false,
    false,
    false,
    false,
    false,
    false,
    false,
    false,
    false,
    false,
    false,
    false,
    false,
    false,
    false,
    false,
    false,
    false,
    false,
    false,
    false,
    false,
    false,
    false,
    false,
    false,
    false,
    false,
    false,
    false,
    false,
    false,
    false,
    false,
    false,
    false,
    false,
    false,
    false,
    false,
    false,
    false,
    false,
    false,
    false,
    false,
    false,
    false,
    false,
    false,
    false,
    false,
    false,
    false,
    false,
    false,
    false,
    false,
    false,
    false,
    false,
    false,
    false,
    false,
    false,
    false,
    false,
    false,
    false,
    false,
    false,
    false,
    false,
    true,
    true,
    true,
    true,
    true,
    true,
    true,
    true,
    true,
    true,
    true,
    true,
    true,
    true,
    true,
    true,
    true,
    true,
    true,
    true,
    true,
    true,
    true,
    true,
    true,
    true,
    true,
    true,
    true,
    true,
    true,
    true,
    true,
    true,
    true,
    true,
    true,
    true,
    true,
    true,
    true,
    true,
    true,
    true,
    true,
    true,
    true,
    true,
    true,
    true,
    true,
    true,
    true,
    true,
    true,
    true,
    true,
    true,
    true,
    true,
    true,
    true,
    true,
    true,
    true,
    true,
    true,
    true,
    true,
    true,
    true,
    true,
    true,
    true,
    true,
    true,
    true,
    true,
    true,
    true,
    true,
    true,
    true,
    true,
    true,
    true,
    true,
    true,
    true,
    true,
    true,
    true,
    true,
    true,
    true,
    true,
    true,
    true,
    true,
    true,
    true,
    true,
    true,
    true,
    true,
    true,
    true,
    true,
    true,
    true,
    true,
    true,
    true,
    true,
    true,
    true,
    true,
    true,
    true,
    true,
    true,
    true,
    true,
    true,
    true,
    true,
    true,
    true,
    true,
    true,
    true,
    true,
    true,
    true,
    true,
    true,
    true,
    true,
    true,
    true,
    true,
    true,
    true,
    true,
    true,
    true,
    true,
    true,
    true,
    true,
    true,
    true,
    true,
    true,
    true,
    true,
    true,
    true,
    true,
    true,
    true,
    true,
    true,
    true,
    true,
    true,
    true,
    true,
    true,
    true,
    true,
    true,
    true,
    true,
    true,
    true,
    true,
    true,
    true,
    true,
    true,
    true,
    true,
    true,
    true,
    true,
    true,
    true,
    true,
    true,
    true,
    true,
    true,
    true,
    true,
    true,
    true,
    true,
    true,
    true,
    true,
    true,
    true,
    true,
    true,
    true,
    true,
    true,
    true,
    true,
    true,
    true,
    true,
    true,
    true,
    true,
    true,
    true,
    true,
    true,
    true,
    true,
    true,
    true,
    true,
    true,
    true,
    true,
    true,
    true,
    true,
    true,
    true,
    true,
    true,
    true,
    true,
    true,
    true,
    true,
    true,
    true,
    true,
    true,
    true,
    true,
    true,
    true,
    true,
    true,
    true,
    true,
    true,
    true,
    true,
    true,
    true,
    true,
    true,
    true,
    true,
    true,
    true,
    true,
    true,
    true,
    true,
    true,
    true,
    true,
    true,
    true,
    true,
    true,
    true,
    true,
    true,
    true,
    true,
    true,
    true,
    true,
    true,
    true
  ],
  "rfd_inpaint_seq": [
    false,
    false,
    false,
    false,
    false,
    false,
    false,
    false,
    false,
    false,
    false,
    false,
    false,
    false,
    false,
    false,
    false,
    false,
    false,
    false,
    false,
    false,
    false,
    false,
    false,
    false,
    false,
    false,
    false,
    false,
    false,
    false,
    false,
    false,
    false,
    false,
    false,
    false,
    false,
    false,
    false,
    false,
    false,
    false,
    false,
    false,
    false,
    false,
    false,
    false,
    false,
    false,
    false,
    false,
    false,
    false,
    false,
    false,
    false,
    false,
    false,
    false,
    false,
    false,
    false,
    false,
    false,
    false,
    false,
    false,
    false,
    false,
    false,
    false,
    false,
    false,
    false,
    false,
    false,
    false,
    false,
    false,
    false,
    false,
    false,
    false,
    false,
    false,
    false,
    false,
    false,
    false,
    false,
    false,
    false,
    false,
    false,
    false,
    false,
    true,
    true,
    true,
    true,
    true,
    true,
    true,
    true,
    true,
    true,
    true,
    true,
    true,
    true,
    true,
    true,
    true,
    true,
    true,
    true,
    true,
    true,
    true,
    true,
    true,
    true,
    true,
    true,
    true,
    true,
    true,
    true,
    true,
    true,
    true,
    true,
    true,
    true,
    true,
    true,
    true,
    true,
    true,
    true,
    true,
    true,
    true,
    true,
    true,
    true,
    true,
    true,
    true,
    true,
    true,
    true,
    true,
    true,
    true,
    true,
    true,
    true,
    true,
    true,
    true,
    true,
    true,
    true,
    true,
    true,
    true,
    true,
    true,
    true,
    true,
    true,
    true,
    true,
    true,
    true,
    true,
    true,
    true,
    true,
    true,
    true,
    true,
    true,
    true,
    true,
    true,
    true,
    true,
    true,
    true,
    true,
    true,
    true,
    true,
    true,
    true,
    true,
    true,
    true,
    true,
    true,
    true,
    true,
    true,
    true,
    true,
    true,
    true,
    true,
    true,
    true,
    true,
    true,
    true,
    true,
    true,
    true,
    true,
    true,
    true,
    true,
    true,
    true,
    true,
    true,
    true,
    true,
    true,
    true,
    true,
    true,
    true,
    true,
    true,
    true,
    true,
    true,
    true,
    true,
    true,
    true,
    true,
    true,
    true,
    true,
    true,
    true,
    true,
    true,
    true,
    true,
    true,
    true,
    true,
    true,
    true,
    true,
    true,
    true,
    true,
    true,
    true,
    true,
    true,
    true,
    true,
    true,
    true,
    true,
    true,
    true,
    true,
    true,
    true,
    true,
    true,
    true,
    true,
    true,
    true,
    true,
    true,
    true,
    true,
    true,
    true,
    true,
    true,
    true,
    true,
    true,
    true,
    true,
    true,
    true,
    true,
    true,
    true,
    true,
    true,
    true,
    true,
    true,
    true,
    true,
    true,
    true,
    true,
    true,
    true,
    true,
    true,
    true,
    true,
    true,
    true,
    true,
    true,
    true,
    true,
    true,
    true,
    true,
    true,
    true,
    true,
    true,
    true,
    true,
    true,
    true,
    true,
    true,
    true,
    true,
    true,
    true,
    true,
    true,
    true,
    true,
    true,
    true,
    true,
    true,
    true,
    true,
    true,
    true,
    true,
    true,
    true,
    true,
    true,
    true,
    true,
    true,
    true,
    true,
    true,
    true,
    true,
    true,
    true,
    true,
    true,
    true,
    true,
    true,
    true,
    true,
    true,
    true,
    true,
    true,
    true,
    true,
    true,
    true
  ],
  "rfd_sampled_mask": [
    "A4-53/A79-83/A110-114/A261-325/0",
    "B501-568/B580-670/0",
    "99-99"
  ],
  "rfd_mask_1d": [
    false,
    false,
    false,
    false,
    false,
    false,
    false,
    false,
    false,
    false,
    false,
    false,
    false,
    false,
    false,
    false,
    false,
    false,
    false,
    false,
    false,
    false,
    false,
    false,
    false,
    false,
    false,
    false,
    false,
    false,
    false,
    false,
    false,
    false,
    false,
    false,
    false,
    false,
    false,
    false,
    false,
    false,
    false,
    false,
    false,
    false,
    false,
    false,
    false,
    false,
    false,
    false,
    false,
    false,
    false,
    false,
    false,
    false,
    false,
    false,
    false,
    false,
    false,
    false,
    false,
    false,
    false,
    false,
    false,
    false,
    false,
    false,
    false,
    false,
    false,
    false,
    false,
    false,
    false,
    false,
    false,
    false,
    false,
    false,
    false,
    false,
    false,
    false,
    false,
    false,
    false,
    false,
    false,
    false,
    false,
    false,
    false,
    false,
    false,
    true,
    true,
    true,
    true,
    true,
    true,
    true,
    true,
    true,
    true,
    true,
    true,
    true,
    true,
    true,
    true,
    true,
    true,
    true,
    true,
    true,
    true,
    true,
    true,
    true,
    true,
    true,
    true,
    true,
    true,
    true,
    true,
    true,
    true,
    true,
    true,
    true,
    true,
    true,
    true,
    true,
    true,
    true,
    true,
    true,
    true,
    true,
    true,
    true,
    true,
    true,
    true,
    true,
    true,
    true,
    true,
    true,
    true,
    true,
    true,
    true,
    true,
    true,
    true,
    true,
    true,
    true,
    true,
    true,
    true,
    true,
    true,
    true,
    true,
    true,
    true,
    true,
    true,
    true,
    true,
    true,
    true,
    true,
    true,
    true,
    true,
    true,
    true,
    true,
    true,
    true,
    true,
    true,
    true,
    true,
    true,
    true,
    true,
    true,
    true,
    true,
    true,
    true,
    true,
    true,
    true,
    true,
    true,
    true,
    true,
    true,
    true,
    true,
    true,
    true,
    true,
    true,
    true,
    true,
    true,
    true,
    true,
    true,
    true,
    true,
    true,
    true,
    true,
    true,
    true,
    true,
    true,
    true,
    true,
    true,
    true,
    true,
    true,
    true,
    true,
    true,
    true,
    true,
    true,
    true,
    true,
    true,
    true,
    true,
    true,
    true,
    true,
    true,
    true,
    true,
    true,
    true,
    true,
    true,
    true,
    true,
    true,
    true,
    true,
    true,
    true,
    true,
    true,
    true,
    true,
    true,
    true,
    true,
    true,
    true,
    true,
    true,
    true,
    true,
    true,
    true,
    true,
    true,
    true,
    true,
    true,
    true,
    true,
    true,
    true,
    true,
    true,
    true,
    true,
    true,
    true,
    true,
    true,
    true,
    true,
    true,
    true,
    true,
    true,
    true,
    true,
    true,
    true,
    true,
    true,
    true,
    true,
    true,
    true,
    true,
    true,
    true,
    true,
    true,
    true,
    true,
    true,
    true,
    true,
    true,
    true,
    true,
    true,
    true,
    true,
    true,
    true,
    true,
    true,
    true,
    true,
    true,
    true,
    true,
    true,
    true,
    true,
    true,
    true,
    true,
    true,
    true,
    true,
    true,
    true,
    true,
    true,
    true,
    true,
    true,
    true,
    true,
    true,
    true,
    true,
    true,
    true,
    true,
    true,
    true,
    true,
    true,
    true,
    true,
    true,
    true,
    true,
    true,
    true,
    true,
    true,
    true,
    true,
    true,
    true,
    true,
    true,
    true,
    true
  ]
}
```
