## Supplementary File 1 for "ProteinDJ: a high-performance and modular protein design pipeline": fold_30.json

```
{
  "fold_id": 30,
  "rfd_config": {
    "inference": {
      "input_pdb": "5vli_ha.pdb",
      "num_designs": 25,
      "design_startnum": 25,
      "ckpt_override_path": null,
      "symmetry": null,
      "recenter": true,
      "radius": 10.0,
      "model_only_neighbors": false,
      "output_prefix": "./rfd_results/fold",
      "write_trajectory": false,
      "scaffold_guided": false,
      "model_runner": "SelfConditioning",
      "cautious": true,
      "align_motif": true,
      "symmetric_self_cond": true,
      "final_step": 1,
      "deterministic": false,
      "trb_save_ckpt_path": "/app/RFdiffusion/models/Complex_base_ckpt.pt",
      "schedule_directory_path": "/app/RFdiffusion/schedules",
      "model_directory_path": "/app/RFdiffusion/models"
    },
    "contigmap": {
      "contigs": [
        "A4-53/A79-83/A110-114/A261-325/0 B501-568/B580-670/0 50-100"
      ],
      "inpaint_seq": null,
      "inpaint_str": null,
      "inpaint_str_helix": null,
      "inpaint_str_strand": null,
      "inpaint_str_loop": null,
      "provide_seq": null,
      "length": null
    },
    "model": {
      "n_extra_block": 4,
      "n_main_block": 32,
      "n_ref_block": 4,
      "d_msa": 256,
      "d_msa_full": 64,
      "d_pair": 128,
      "d_templ": 64,
      "n_head_msa": 8,
      "n_head_pair": 4,
      "n_head_templ": 4,
      "d_hidden": 32,
      "d_hidden_templ": 32,
      "p_drop": 0.15,
      "SE3_param_full": {
        "num_layers": 1,
        "num_channels": 32,
        "num_degrees": 2,
        "n_heads": 4,
        "div": 4,
        "l0_in_features": 8,
        "l0_out_features": 8,
        "l1_in_features": 3,
        "l1_out_features": 2,
        "num_edge_features": 32
      },
      "SE3_param_topk": {
        "num_layers": 1,
        "num_channels": 32,
        "num_degrees": 2,
        "n_heads": 4,
        "div": 4,
        "l0_in_features": 64,
        "l0_out_features": 64,
        "l1_in_features": 3,
        "l1_out_features": 2,
        "num_edge_features": 64
      },
      "freeze_track_motif": false,
      "use_motif_timestep": true
    },
    "diffuser": {
      "T": 50,
      "b_0": 0.01,
      "b_T": 0.07,
      "schedule_type": "linear",
      "so3_type": "igso3",
      "crd_scale": 0.25,
      "partial_T": null,
      "so3_schedule_type": "linear",
      "min_b": 1.5,
      "max_b": 2.5,
      "min_sigma": 0.02,
      "max_sigma": 1.5
    },
    "denoiser": {
      "noise_scale_ca": 0,
      "final_noise_scale_ca": 1,
      "ca_noise_schedule_type": "constant",
      "noise_scale_frame": 0,
      "final_noise_scale_frame": 1,
      "frame_noise_schedule_type": "constant"
    },
    "ppi": {
      "hotspot_res": [
        "B521",
        "B545",
        "B552"
      ]
    },
    "potentials": {
      "guiding_potentials": null,
      "guide_scale": 10,
      "guide_decay": "constant",
      "olig_inter_all": null,
      "olig_intra_all": null,
      "olig_custom_contact": null,
      "substrate": null
    },
    "contig_settings": {
      "ref_idx": null,
      "hal_idx": null,
      "idx_rf": null,
      "inpaint_seq_tensor": null
    },
    "preprocess": {
      "sidechain_input": false,
      "motif_sidechain_input": true,
      "d_t1d": 24,
      "d_t2d": 44,
      "prob_self_cond": 0.5,
      "str_self_cond": true,
      "predict_previous": false
    },
    "logging": {
      "inputs": false
    },
    "scaffoldguided": {
      "scaffoldguided": false,
      "target_pdb": false,
      "target_path": null,
      "scaffold_list": null,
      "scaffold_dir": null,
      "sampled_insertion": 0,
      "sampled_N": 0,
      "sampled_C": 0,
      "ss_mask": 0,
      "systematic": false,
      "target_ss": null,
      "target_adj": null,
      "mask_loops": true,
      "contig_crop": null
    }
  },
  "rfd_plddt": [
    [
      0.11939345300197601,
      0.1322142779827118,
      0.12737590074539185,
      0.12691530585289001,
      0.11864985525608063,
      0.11741235852241516,
      0.12118087708950043,
      0.11942068487405777,
      0.1160951554775238,
      0.11208504438400269,
      0.11400901526212692,
      0.10900403559207916,
      0.09978906810283661,
      0.09519167244434357,
      0.09764623641967773,
      0.09235654771327972,
      0.09386605024337769,
      0.09728775173425674,
      0.0932532399892807,
      0.09291955828666687,
      0.09160954505205154,
      0.08817417919635773,
      0.08301008492708206,
      0.08098316192626953,
      0.08481340110301971,
      0.07982441037893295,
      0.07454408705234528,
      0.07670227438211441,
      0.07706569135189056,
      0.07637104392051697,
      0.07238087058067322,
      0.07391536235809326,
      0.07550164312124252,
      0.08466421812772751,
      0.08193103969097137,
      0.08625390380620956,
      0.08685163408517838,
      0.0878148078918457,
      0.08889468014240265,
      0.09038348495960236,
      0.08620400726795197,
      0.0830591470003128,
      0.08697964251041412,
      0.09062069654464722,
      0.09151911735534668,
      0.09036092460155487,
      0.09417206048965454,
      0.09233785420656204,
      0.0929369330406189,
      0.09064197540283203,
      0.08853928744792938,
      0.08555945008993149,
      0.08085339516401291,
      0.07947851717472076,
      0.07957442849874496,
      0.0759427398443222,
      0.07390537858009338,
      0.07369568943977356,
      0.07423264533281326,
      0.0717281773686409,
      0.07306697964668274,
      0.07034771144390106,
      0.0732702985405922,
      0.0721956416964531,
      0.07469004392623901,
      0.07240799069404602,
      0.0773538276553154,
      0.07659593969583511,
      0.07491349428892136,
      0.0841393694281578,
      0.08598284423351288,
      0.08195379376411438,
      0.08536384999752045,
      0.09677019715309143,
      0.09086351096630096,
      0.09046154469251633,
      0.09844928979873657,
      0.10132136940956116,
      0.0981484055519104,
      0.10370015352964401,
      0.11583099514245987,
      0.11286598443984985,
      0.11295125633478165,
      0.12483783066272736,
      0.1274331957101822,
      0.1279861032962799,
      0.13527964055538177,
      0.14231736958026886,
      0.13801170885562897,
      0.12224754691123962,
      0.9988887906074524,
      0.9992284774780273,
      0.9991370439529419,
      0.9991735816001892,
      0.9990025162696838,
      0.9984506964683533,
      0.9955049157142639,
      0.9800664782524109,
      0.9248100519180298,
      0.933800458908081,
      0.8635423183441162,
      0.857650876045227,
      0.8589802980422974,
      0.8965170383453369,
      0.9240466356277466,
      0.978436291217804,
      0.990897536277771,
      0.9968558549880981,
      0.9977192878723145,
      0.9975375533103943,
      0.9979727864265442,
      0.9985500574111938,
      0.9981905817985535,
      0.9954148530960083,
      0.9951545596122742,
      0.9814264178276062,
      0.9609667658805847,
      0.907613217830658,
      0.8872106075286865,
      0.8944652080535889,
      0.8800264000892639,
      0.8995712995529175,
      0.913026750087738,
      0.9503256678581238,
      0.9281657934188843,
      0.9657750725746155,
      0.9460431337356567,
      0.974754810333252,
      0.9718871712684631,
      0.986519455909729,
      0.9909734725952148,
      0.9972132444381714,
      0.9934914708137512,
      0.9951701164245605,
      0.9949212670326233,
      0.9868310689926147,
      0.9886220693588257,
      0.9973503351211548,
      0.9990834593772888,
      0.9994921088218689,
      0.9950121641159058,
      0.9987945556640625,
      0.9989858865737915,
      0.9996154308319092,
      0.9995176792144775,
      0.9976532459259033,
      0.9973514080047607,
      0.9973671436309814,
      0.9974746108055115,
      0.9942607283592224,
      0.9888933897018433,
      0.9916806817054749,
      0.9953749775886536,
      0.9956479668617249,
      0.9959120750427246,
      0.9988958239555359,
      0.9993991255760193,
      0.9995530843734741,
      0.9997569918632507,
      0.9995067715644836,
      0.9996057152748108,
      0.9982749819755554,
      0.998235285282135,
      0.9971969127655029,
      0.9980476498603821,
      0.9927999973297119,
      0.9872095584869385,
      0.9832667708396912,
      0.9813467264175415,
      0.9772797226905823,
      0.9721706509590149,
      0.9909974932670593,
      0.9979612231254578,
      0.9988955855369568,
      0.9994651675224304,
      0.9985250234603882,
      0.9950243830680847,
      0.9899342060089111,
      0.9705752730369568,
      0.9341972470283508,
      0.8726456165313721,
      0.8375300168991089,
      0.8752565979957581,
      0.9098352789878845,
      0.9708797335624695,
      0.9867199659347534,
      0.9969418048858643,
      0.9971155524253845,
      0.9991538524627686,
      0.9995108246803284,
      0.9997156262397766,
      0.9991166591644287,
      0.9987714290618896,
      0.9918486475944519,
      0.9685397148132324,
      0.975505530834198,
      0.9580633044242859,
      0.9875426292419434,
      0.9979499578475952,
      0.9982728958129883,
      0.998410165309906,
      0.9968510866165161,
      0.9951618909835815,
      0.9881859421730042,
      0.9796352386474609,
      0.9525372982025146,
      0.9379201531410217,
      0.936359167098999,
      0.9074229598045349,
      0.9212936758995056,
      0.9640369415283203,
      0.9920547604560852,
      0.980255126953125,
      0.9912900328636169,
      0.9632893204689026,
      0.9991550445556641,
      0.9988570809364319,
      0.9985125660896301,
      0.99927818775177,
      0.9992488026618958,
      0.9989230036735535,
      0.9992193579673767,
      0.9994093775749207,
      0.9994686841964722,
      0.9991672039031982,
      0.9979305863380432,
      0.9953364133834839,
      0.9882845282554626,
      0.9697505831718445,
      0.9211873412132263,
      0.9121319651603699,
      0.8928276896476746,
      0.8472157716751099,
      0.8319406509399414,
      0.8577437400817871,
      0.9046754240989685,
      0.9538081884384155,
      0.9676939249038696,
      0.9908822178840637,
      0.9928624629974365,
      0.9969093203544617,
      0.9975218772888184,
      0.9973245859146118,
      0.9955710768699646,
      0.9885502457618713,
      0.984407365322113,
      0.9873342514038086,
      0.9651798009872437,
      0.9597868919372559,
      0.9331185817718506,
      0.9021692276000977,
      0.9350643157958984,
      0.8719416856765747,
      0.8878159523010254,
      0.91046142578125,
      0.8815064430236816,
      0.8350328207015991,
      0.8537079095840454,
      0.8852681517601013,
      0.8666836023330688,
      0.8313889503479004,
      0.8701995611190796,
      0.8847413659095764,
      0.847362756729126,
      0.8257564306259155,
      0.8788801431655884,
      0.8728492259979248,
      0.8279178142547607,
      0.8537585735321045,
      0.9046617150306702,
      0.8577450513839722,
      0.8399195671081543,
      0.9145177006721497,
      0.9441896677017212,
      0.9141002893447876,
      0.948742151260376,
      0.9818329811096191,
      0.9883828163146973,
      0.9965843558311462,
      0.9990524649620056,
      0.9996333718299866,
      0.9994753003120422,
      0.9985610246658325,
      0.9852114915847778,
      0.9918690323829651,
      0.9929994940757751,
      0.9881545901298523,
      0.9931917786598206,
      0.9961479306221008,
      0.9955094456672668,
      0.9910831451416016,
      0.9954361319541931,
      0.9976763725280762,
      0.9940618276596069,
      0.9936846494674683,
      0.9945281744003296,
      0.9962725639343262,
      0.9938079118728638,
      0.9913657307624817,
      0.993285596370697,
      0.9963476657867432,
      0.9940497875213623,
      0.9921939969062805,
      0.9933515787124634,
      0.9962720274925232,
      0.9944878816604614,
      0.9917147159576416,
      0.9950441718101501,
      0.9975740909576416,
      0.9953703284263611,
      0.9884219765663147,
      0.9966211318969727,
      0.9983195662498474,
      0.994872510433197,
      0.9911320805549622,
      0.9982579946517944,
      0.9971879720687866,
      0.9920889139175415,
      0.9970806837081909,
      0.998649537563324,
      0.9970381259918213,
      0.997085452079773,
      0.9992116689682007,
      0.9987506866455078,
      0.9973393678665161,
      0.9992277026176453,
      0.9990746974945068,
      0.9975884556770325,
      0.9987621307373047,
      0.9995594620704651,
      0.999110758304596,
      0.9988648295402527,
      0.999764621257782,
      0.9997023940086365,
      0.9993728995323181,
      0.9992385506629944,
      0.9989306330680847,
      0.9988185167312622,
      0.9994216561317444,
      0.9996116757392883,
      0.9995593428611755,
      0.9995164275169373,
      0.9995373487472534,
      0.9996287822723389,
      0.9997230172157288,
      0.9996695518493652,
      0.9992933869361877,
      0.9992635846138,
      0.9974343776702881,
      0.9912900328636169,
      0.991385281085968,
      0.9977130889892578,
      0.9958900213241577,
      0.989368200302124,
      0.9930589199066162,
      0.9970614314079285,
      0.9913195371627808,
      0.9823349118232727,
      0.9905534386634827,
      0.9908052682876587,
      0.9973469972610474,
      0.9983680248260498,
      0.9991135597229004,
      0.9983764886856079,
      0.9985314011573792,
      0.9991477131843567,
      0.9990604519844055,
      0.9977937340736389,
      0.9991733431816101,
      0.99940025806427,
      0.9986430406570435,
      0.9986379146575928,
      0.9992429614067078,
      0.9988462328910828
    ],
    [
      0.13490383327007294,
      0.15406575798988342,
      0.16172918677330017,
      0.16353139281272888,
      0.1611008644104004,
      0.16363181173801422,
      0.16708342730998993,
      0.16011330485343933,
      0.15019021928310394,
      0.14374306797981262,
      0.1393527239561081,
      0.12641385197639465,
      0.1261664181947708,
      0.1294609010219574,
      0.13367098569869995,
      0.13389098644256592,
      0.1426878422498703,
      0.14846137166023254,
      0.1401282250881195,
      0.13580894470214844,
      0.13396576046943665,
      0.133045956492424,
      0.1230955719947815,
      0.11439555138349533,
      0.12120027840137482,
      0.115516796708107,
      0.1097593605518341,
      0.10796807706356049,
      0.11463285237550735,
      0.11344824731349945,
      0.11430718004703522,
      0.11411182582378387,
      0.11952479183673859,
      0.12536731362342834,
      0.12263360619544983,
      0.12327581644058228,
      0.1268775463104248,
      0.13317883014678955,
      0.1352301985025406,
      0.1330677568912506,
      0.13225975632667542,
      0.12716014683246613,
      0.11986453086137772,
      0.11409371346235275,
      0.11866602301597595,
      0.11650511622428894,
      0.11610230058431625,
      0.1253890097141266,
      0.13404835760593414,
      0.1346651017665863,
      0.1396855115890503,
      0.13760916888713837,
      0.1322924941778183,
      0.1278439164161682,
      0.12346435338258743,
      0.11780837178230286,
      0.11194628477096558,
      0.10843657702207565,
      0.10416935384273529,
      0.1004343330860138,
      0.09857892990112305,
      0.09436039626598358,
      0.09344633668661118,
      0.09192059189081192,
      0.09198763221502304,
      0.09181628376245499,
      0.09434974193572998,
      0.0919753760099411,
      0.09551624208688736,
      0.10632256418466568,
      0.10308941453695297,
      0.10141369700431824,
      0.11304987967014313,
      0.12679889798164368,
      0.12111574411392212,
      0.13165408372879028,
      0.14848604798316956,
      0.15276825428009033,
      0.1486329436302185,
      0.15781885385513306,
      0.16457147896289825,
      0.16373223066329956,
      0.17482754588127136,
      0.19181042909622192,
      0.20989879965782166,
      0.208873450756073,
      0.2073327749967575,
      0.21043574810028076,
      0.22917166352272034,
      0.20455105602741241,
      0.9979751110076904,
      0.9979940056800842,
      0.9980757832527161,
      0.9984861016273499,
      0.9982914924621582,
      0.9976692199707031,
      0.9925879240036011,
      0.9686850309371948,
      0.9129985570907593,
      0.9190535545349121,
      0.8576148748397827,
      0.8554345369338989,
      0.8567712903022766,
      0.8924976587295532,
      0.9214978814125061,
      0.9754838943481445,
      0.9893758893013,
      0.9964784979820251,
      0.9972115755081177,
      0.9973459839820862,
      0.9976452589035034,
      0.9983446598052979,
      0.9980972409248352,
      0.995280921459198,
      0.9943986535072327,
      0.9776374101638794,
      0.9535638093948364,
      0.9045292139053345,
      0.8886028528213501,
      0.8954893350601196,
      0.8828642964363098,
      0.9009302258491516,
      0.9141349792480469,
      0.9498858451843262,
      0.9329147338867188,
      0.9685009717941284,
      0.9552354216575623,
      0.9773626327514648,
      0.9756205081939697,
      0.9876270294189453,
      0.9910919666290283,
      0.9967918992042542,
      0.992883563041687,
      0.9945936799049377,
      0.9933140277862549,
      0.9834689497947693,
      0.9871599674224854,
      0.996474027633667,
      0.9987961649894714,
      0.9992983937263489,
      0.993481457233429,
      0.9984362721443176,
      0.9983899593353271,
      0.9993361234664917,
      0.9993543028831482,
      0.9938185811042786,
      0.9927125573158264,
      0.9942598938941956,
      0.9948165416717529,
      0.9920347929000854,
      0.9847158193588257,
      0.9858416318893433,
      0.9907816052436829,
      0.9888401627540588,
      0.988534688949585,
      0.9963364601135254,
      0.9980072975158691,
      0.9990310668945312,
      0.9995395541191101,
      0.9991948008537292,
      0.9993472099304199,
      0.9972899556159973,
      0.9972237944602966,
      0.9961481094360352,
      0.9973063468933105,
      0.9917938113212585,
      0.9861710071563721,
      0.9834049940109253,
      0.980806827545166,
      0.9760997295379639,
      0.9684896469116211,
      0.98831707239151,
      0.997317373752594,
      0.9985964298248291,
      0.9992928504943848,
      0.9983338117599487,
      0.995296835899353,
      0.989948034286499,
      0.9706902503967285,
      0.9361560344696045,
      0.8742656707763672,
      0.8337414860725403,
      0.8735360503196716,
      0.9050880670547485,
      0.9659641981124878,
      0.9849815368652344,
      0.9965128898620605,
      0.9968774914741516,
      0.998903214931488,
      0.9991256594657898,
      0.9993994832038879,
      0.9983264207839966,
      0.9975448250770569,
      0.9857890009880066,
      0.9585733413696289,
      0.9696478843688965,
      0.9500240683555603,
      0.9805242419242859,
      0.9966942667961121,
      0.997488260269165,
      0.9978213310241699,
      0.9962980151176453,
      0.9948042035102844,
      0.9873600602149963,
      0.9775258898735046,
      0.9544507265090942,
      0.9408214092254639,
      0.937567949295044,
      0.9074088335037231,
      0.9194986820220947,
      0.9572745561599731,
      0.9874708652496338,
      0.9676563143730164,
      0.983256995677948,
      0.9458020329475403,
      0.9987323880195618,
      0.998196542263031,
      0.9973568916320801,
      0.9987504482269287,
      0.9986762404441833,
      0.9984263181686401,
      0.9987757802009583,
      0.9989772439002991,
      0.9990825653076172,
      0.998688280582428,
      0.9964688420295715,
      0.9918845295906067,
      0.9788442850112915,
      0.9510679841041565,
      0.9042026996612549,
      0.8969097137451172,
      0.88260817527771,
      0.8386174440383911,
      0.8297779560089111,
      0.8601529002189636,
      0.9032033085823059,
      0.9455586671829224,
      0.9583572149276733,
      0.985195517539978,
      0.986423134803772,
      0.9926850199699402,
      0.9920563697814941,
      0.9919139742851257,
      0.9885693192481995,
      0.9764469861984253,
      0.9693173170089722,
      0.9744024872779846,
      0.9465020895004272,
      0.9386765360832214,
      0.9187393188476562,
      0.8938620090484619,
      0.9250649809837341,
      0.8691500425338745,
      0.88550865650177,
      0.9100008010864258,
      0.8800996541976929,
      0.8341141939163208,
      0.8556020259857178,
      0.8876574039459229,
      0.863261878490448,
      0.8274790644645691,
      0.8722168207168579,
      0.8835901618003845,
      0.8245221972465515,
      0.8215799331665039,
      0.8881728649139404,
      0.8710210919380188,
      0.8207590579986572,
      0.857856035232544,
      0.9105530381202698,
      0.860871434211731,
      0.8354315757751465,
      0.9089435935020447,
      0.9348224997520447,
      0.9053903222084045,
      0.9359989166259766,
      0.9717729091644287,
      0.9786033630371094,
      0.9909652471542358,
      0.9959726929664612,
      0.998500406742096,
      0.9986310005187988,
      0.9966691732406616,
      0.97698974609375,
      0.9847107529640198,
      0.988365888595581,
      0.9816933870315552,
      0.9875538945198059,
      0.9924744367599487,
      0.9926115274429321,
      0.987130880355835,
      0.9917263984680176,
      0.9949506521224976,
      0.9913918375968933,
      0.9902058839797974,
      0.9903726577758789,
      0.9942494630813599,
      0.9924731254577637,
      0.9891074299812317,
      0.9907958507537842,
      0.9956114888191223,
      0.9939560294151306,
      0.990475058555603,
      0.9914684295654297,
      0.9954752326011658,
      0.9940594434738159,
      0.9896345734596252,
      0.9929698705673218,
      0.9967264533042908,
      0.9941072463989258,
      0.9858893752098083,
      0.9951239824295044,
      0.9973605275154114,
      0.9914352893829346,
      0.9871525764465332,
      0.9969554543495178,
      0.9951790571212769,
      0.989197313785553,
      0.9956678152084351,
      0.9975727200508118,
      0.995147705078125,
      0.9957096576690674,
      0.9987110495567322,
      0.9975734353065491,
      0.9958491325378418,
      0.9988612532615662,
      0.9986001253128052,
      0.9962700009346008,
      0.9980635643005371,
      0.9992970824241638,
      0.9983932971954346,
      0.9978905320167542,
      0.9994451403617859,
      0.999411940574646,
      0.9987943172454834,
      0.9985995292663574,
      0.9977916479110718,
      0.9978909492492676,
      0.9985354542732239,
      0.9991739988327026,
      0.9990739226341248,
      0.9990972876548767,
      0.9990929961204529,
      0.9992604851722717,
      0.9993323683738708,
      0.9991945624351501,
      0.9983976483345032,
      0.9982394576072693,
      0.994209349155426,
      0.9851197004318237,
      0.9863019585609436,
      0.9956132173538208,
      0.9931432008743286,
      0.9841945171356201,
      0.9907044768333435,
      0.9959228038787842,
      0.9890007972717285,
      0.9797410368919373,
      0.9889830946922302,
      0.9885737299919128,
      0.9958665370941162,
      0.9971620440483093,
      0.9980558156967163,
      0.9965046048164368,
      0.996788740158081,
      0.9979038834571838,
      0.9977223873138428,
      0.9953786134719849,
      0.9979536533355713,
      0.9984673857688904,
      0.9969144463539124,
      0.9969623684883118,
      0.9981398582458496,
      0.9976946711540222
    ],
    [
      0.1401212364435196,
      0.15818677842617035,
      0.17140202224254608,
      0.17269214987754822,
      0.16861212253570557,
      0.17145097255706787,
      0.17152807116508484,
      0.16242022812366486,
      0.1537497490644455,
      0.1483510285615921,
      0.14447462558746338,
      0.13337203860282898,
      0.13494226336479187,
      0.1448805332183838,
      0.1443241834640503,
      0.14903341233730316,
      0.1574207842350006,
      0.1691567748785019,
      0.16310656070709229,
      0.15972059965133667,
      0.1610269695520401,
      0.15784335136413574,
      0.1538982093334198,
      0.14164063334465027,
      0.14722687005996704,
      0.14571264386177063,
      0.13229972124099731,
      0.13085094094276428,
      0.13653439283370972,
      0.1383039355278015,
      0.13840298354625702,
      0.13425995409488678,
      0.14077477157115936,
      0.15239305794239044,
      0.14304567873477936,
      0.1412409394979477,
      0.14477035403251648,
      0.15388697385787964,
      0.1451796591281891,
      0.14011937379837036,
      0.13922058045864105,
      0.13720178604125977,
      0.12439604103565216,
      0.12211784720420837,
      0.13150669634342194,
      0.1278054267168045,
      0.1261284053325653,
      0.13171884417533875,
      0.1424364447593689,
      0.14659035205841064,
      0.15258410573005676,
      0.1488059163093567,
      0.14571607112884521,
      0.1420467495918274,
      0.13921357691287994,
      0.1319177895784378,
      0.12492851912975311,
      0.12247632443904877,
      0.1160198450088501,
      0.11277486383914948,
      0.10504399985074997,
      0.10182449221611023,
      0.10072427988052368,
      0.09756854176521301,
      0.0966246947646141,
      0.09493053704500198,
      0.09902787208557129,
      0.09719184786081314,
      0.101798415184021,
      0.11462531983852386,
      0.11027313023805618,
      0.11176425218582153,
      0.13132134079933167,
      0.14420251548290253,
      0.139592245221138,
      0.15039676427841187,
      0.1637236773967743,
      0.16790196299552917,
      0.16624665260314941,
      0.1726434826850891,
      0.18193748593330383,
      0.1871444582939148,
      0.19828662276268005,
      0.21167007088661194,
      0.23916658759117126,
      0.24035640060901642,
      0.24142248928546906,
      0.2431635707616806,
      0.2682052254676819,
      0.2632324695587158,
      0.9980388283729553,
      0.9979318976402283,
      0.9979750514030457,
      0.9984300136566162,
      0.9982343316078186,
      0.99785315990448,
      0.9932594299316406,
      0.97239089012146,
      0.9177782535552979,
      0.9226247072219849,
      0.8610060811042786,
      0.8596487045288086,
      0.8589836955070496,
      0.8947094082832336,
      0.9234871864318848,
      0.9773676991462708,
      0.9904534816741943,
      0.9967930912971497,
      0.9973794221878052,
      0.9974237084388733,
      0.9978109002113342,
      0.9984709024429321,
      0.998284101486206,
      0.9958223700523376,
      0.9950680732727051,
      0.9799469709396362,
      0.9564639925956726,
      0.9077659249305725,
      0.8897577524185181,
      0.8960676193237305,
      0.8821792602539062,
      0.901369035243988,
      0.9136406779289246,
      0.9496293067932129,
      0.9321680068969727,
      0.9687095880508423,
      0.9560315608978271,
      0.9783088564872742,
      0.976636528968811,
      0.9888247847557068,
      0.9920497536659241,
      0.9972910284996033,
      0.9936564564704895,
      0.9949334859848022,
      0.9930673837661743,
      0.9825530052185059,
      0.9871514439582825,
      0.996770977973938,
      0.9989769458770752,
      0.9994264841079712,
      0.9944459795951843,
      0.9987421035766602,
      0.9985930919647217,
      0.9994469881057739,
      0.999505877494812,
      0.9949536919593811,
      0.9941042065620422,
      0.9954133629798889,
      0.9958367347717285,
      0.9933147430419922,
      0.9866305589675903,
      0.9876595735549927,
      0.9914581179618835,
      0.9892176389694214,
      0.9887284636497498,
      0.9968656897544861,
      0.9985019564628601,
      0.9992996454238892,
      0.9996570348739624,
      0.9994146227836609,
      0.9994968771934509,
      0.9978917241096497,
      0.9977737665176392,
      0.996987521648407,
      0.9978618025779724,
      0.9928808808326721,
      0.9875281453132629,
      0.9841404557228088,
      0.9805952310562134,
      0.9749445915222168,
      0.9642919301986694,
      0.9869467616081238,
      0.9972909092903137,
      0.9987032413482666,
      0.9994311928749084,
      0.9986334443092346,
      0.9957860708236694,
      0.9901772737503052,
      0.9695864915847778,
      0.9329518675804138,
      0.8697558045387268,
      0.831614077091217,
      0.8704214692115784,
      0.9013875126838684,
      0.96355801820755,
      0.9839485883712769,
      0.9966203570365906,
      0.9970687031745911,
      0.9989961981773376,
      0.999204158782959,
      0.9994694590568542,
      0.9983685612678528,
      0.9975250363349915,
      0.984122097492218,
      0.9532164931297302,
      0.965160071849823,
      0.9447565674781799,
      0.9778828024864197,
      0.9965494871139526,
      0.9975744485855103,
      0.9980791807174683,
      0.9965583682060242,
      0.995292067527771,
      0.9881429076194763,
      0.9773309826850891,
      0.9541265964508057,
      0.9401702284812927,
      0.9387267827987671,
      0.9078023433685303,
      0.9215381145477295,
      0.9611376523971558,
      0.98921138048172,
      0.9709249138832092,
      0.9853877425193787,
      0.9477764368057251,
      0.9989283084869385,
      0.9982910752296448,
      0.9975083470344543,
      0.998866081237793,
      0.9988641738891602,
      0.9986518025398254,
      0.99895179271698,
      0.999074399471283,
      0.9991487860679626,
      0.9987831115722656,
      0.9967121481895447,
      0.9924326539039612,
      0.9803992509841919,
      0.9520900249481201,
      0.9030743837356567,
      0.8911358714103699,
      0.8799012303352356,
      0.8382238149642944,
      0.8243545889854431,
      0.8604867458343506,
      0.907762885093689,
      0.9488973021507263,
      0.9606263041496277,
      0.9854315519332886,
      0.9852479100227356,
      0.9918789863586426,
      0.9907821416854858,
      0.9912167191505432,
      0.987845778465271,
      0.9748547673225403,
      0.9659589529037476,
      0.9718239903450012,
      0.9421344995498657,
      0.9370801448822021,
      0.919211208820343,
      0.8987650871276855,
      0.9292876124382019,
      0.8729113936424255,
      0.8878975510597229,
      0.9143615365028381,
      0.8839758634567261,
      0.8347118496894836,
      0.8551825881004333,
      0.8880537748336792,
      0.8592677116394043,
      0.8267232179641724,
      0.8697717189788818,
      0.882125198841095,
      0.8120934367179871,
      0.8151613473892212,
      0.8826723694801331,
      0.867529034614563,
      0.8096405267715454,
      0.8488739728927612,
      0.9028903245925903,
      0.8548035621643066,
      0.8263316750526428,
      0.8990612626075745,
      0.9283519387245178,
      0.8988146781921387,
      0.9282857179641724,
      0.9685519933700562,
      0.9760571122169495,
      0.9908367395401001,
      0.9962691068649292,
      0.9988746047019958,
      0.9990200400352478,
      0.9975335001945496,
      0.9802355766296387,
      0.9876523613929749,
      0.9904431700706482,
      0.9846960306167603,
      0.9890643954277039,
      0.9934126138687134,
      0.9937328696250916,
      0.9883472919464111,
      0.9921870231628418,
      0.9955379366874695,
      0.9922772645950317,
      0.990574061870575,
      0.9905469417572021,
      0.9947680830955505,
      0.9924330115318298,
      0.9881731867790222,
      0.9899330139160156,
      0.9954409599304199,
      0.9929252862930298,
      0.9883031845092773,
      0.989769458770752,
      0.9949425458908081,
      0.9927510023117065,
      0.9868636727333069,
      0.9917680621147156,
      0.9964723587036133,
      0.9928960204124451,
      0.9844148755073547,
      0.9953219890594482,
      0.9973542094230652,
      0.9910508990287781,
      0.9883042573928833,
      0.997376024723053,
      0.9954952001571655,
      0.9902238249778748,
      0.996336042881012,
      0.997835636138916,
      0.9953574538230896,
      0.9961563944816589,
      0.9988307356834412,
      0.9976511597633362,
      0.9958926439285278,
      0.9989306926727295,
      0.9986712336540222,
      0.996334969997406,
      0.9981395602226257,
      0.9993476867675781,
      0.9985302090644836,
      0.9981729984283447,
      0.9995375871658325,
      0.9994904398918152,
      0.9989519715309143,
      0.9987572431564331,
      0.9979458451271057,
      0.997963547706604,
      0.9984908103942871,
      0.9991631507873535,
      0.9990487098693848,
      0.999129593372345,
      0.9991427063941956,
      0.9993342757225037,
      0.9994513988494873,
      0.9993258714675903,
      0.9985424280166626,
      0.9983309507369995,
      0.9942218065261841,
      0.984890878200531,
      0.9864289164543152,
      0.9958776831626892,
      0.993261456489563,
      0.9843993186950684,
      0.9908980131149292,
      0.9960690140724182,
      0.9893566370010376,
      0.9801415801048279,
      0.988838791847229,
      0.9886077642440796,
      0.9959738254547119,
      0.9973537921905518,
      0.9982733130455017,
      0.9969537854194641,
      0.9972114562988281,
      0.9982399344444275,
      0.9981257915496826,
      0.9961945414543152,
      0.9983932375907898,
      0.9987932443618774,
      0.997560977935791,
      0.9976427555084229,
      0.9985525608062744,
      0.9981404542922974
    ],
    [
      0.13143883645534515,
      0.15122781693935394,
      0.16559913754463196,
      0.17101596295833588,
      0.16804447770118713,
      0.17442329227924347,
      0.17473845183849335,
      0.1644488424062729,
      0.15544752776622772,
      0.14945299923419952,
      0.1439771056175232,
      0.13812625408172607,
      0.13624843955039978,
      0.1471145749092102,
      0.14729124307632446,
      0.15255558490753174,
      0.16196468472480774,
      0.17390692234039307,
      0.1695571094751358,
      0.1661681830883026,
      0.1657562404870987,
      0.16370077431201935,
      0.15574251115322113,
      0.14629893004894257,
      0.14884795248508453,
      0.14626748859882355,
      0.13014331459999084,
      0.12890443205833435,
      0.13402017951011658,
      0.13182544708251953,
      0.13093692064285278,
      0.1286163181066513,
      0.13214081525802612,
      0.14235956966876984,
      0.13504402339458466,
      0.13447517156600952,
      0.13429540395736694,
      0.14588172733783722,
      0.1396959275007248,
      0.13516835868358612,
      0.13330985605716705,
      0.13573463261127472,
      0.11904587596654892,
      0.11737992614507675,
      0.12775754928588867,
      0.12285257875919342,
      0.11738225817680359,
      0.12598657608032227,
      0.1367362141609192,
      0.14008310437202454,
      0.14622940123081207,
      0.1421532779932022,
      0.1384473592042923,
      0.13324891030788422,
      0.1327231526374817,
      0.1256292760372162,
      0.11813760548830032,
      0.11633997410535812,
      0.11330128461122513,
      0.10755222290754318,
      0.10164422541856766,
      0.09818056970834732,
      0.09777194261550903,
      0.09573635458946228,
      0.09567836672067642,
      0.09268005937337875,
      0.09799646586179733,
      0.09719367325305939,
      0.1016237735748291,
      0.1178567111492157,
      0.11719240248203278,
      0.1168537437915802,
      0.13922645151615143,
      0.1526106297969818,
      0.14780287444591522,
      0.15885496139526367,
      0.1695653796195984,
      0.17625311017036438,
      0.17658782005310059,
      0.1910545974969864,
      0.19892269372940063,
      0.20684120059013367,
      0.2174098640680313,
      0.23528748750686646,
      0.2620786130428314,
      0.26637107133865356,
      0.26927128434181213,
      0.27297911047935486,
      0.30136898159980774,
      0.295672744512558,
      0.9982531070709229,
      0.9981388449668884,
      0.9981310963630676,
      0.9985499978065491,
      0.9983876943588257,
      0.9980483651161194,
      0.993899405002594,
      0.9741410613059998,
      0.9194801449775696,
      0.9238898158073425,
      0.8627223968505859,
      0.8603774309158325,
      0.8590388298034668,
      0.8959112167358398,
      0.9238942861557007,
      0.97757887840271,
      0.9904518723487854,
      0.9969846606254578,
      0.9976180195808411,
      0.9977627396583557,
      0.9980639219284058,
      0.9985960125923157,
      0.9984506964683533,
      0.9961429238319397,
      0.9952819347381592,
      0.9802191257476807,
      0.9565832614898682,
      0.9076449275016785,
      0.8885854482650757,
      0.8943000435829163,
      0.8804913759231567,
      0.8984193801879883,
      0.9101231694221497,
      0.9473263025283813,
      0.9298143982887268,
      0.9678187370300293,
      0.955132246017456,
      0.9779371619224548,
      0.9764846563339233,
      0.9891490340232849,
      0.9923585057258606,
      0.9974818229675293,
      0.9938725233078003,
      0.995019793510437,
      0.9928792119026184,
      0.9820711016654968,
      0.9872915148735046,
      0.9969707131385803,
      0.9990614056587219,
      0.9994655251502991,
      0.9949523210525513,
      0.9988877177238464,
      0.9986971020698547,
      0.9994937777519226,
      0.9995638132095337,
      0.9956428408622742,
      0.9949361681938171,
      0.9960893392562866,
      0.9964548945426941,
      0.9940677881240845,
      0.9877236485481262,
      0.9888285398483276,
      0.9920334219932556,
      0.9896328449249268,
      0.9889304041862488,
      0.9972127079963684,
      0.9987384676933289,
      0.9994060397148132,
      0.9997015595436096,
      0.9994997382164001,
      0.9995555877685547,
      0.9981537461280823,
      0.998034656047821,
      0.9973311424255371,
      0.9980912804603577,
      0.9932876825332642,
      0.9880065321922302,
      0.9841973781585693,
      0.980187177658081,
      0.9738090634346008,
      0.9609957933425903,
      0.9857805371284485,
      0.9971804022789001,
      0.9987404346466064,
      0.9994946718215942,
      0.9987543821334839,
      0.9959334135055542,
      0.9899001121520996,
      0.9681488275527954,
      0.930014967918396,
      0.86628258228302,
      0.8234549164772034,
      0.8661560416221619,
      0.8979699015617371,
      0.9615411162376404,
      0.9828613996505737,
      0.9965962767601013,
      0.9970934391021729,
      0.9990402460098267,
      0.9992496967315674,
      0.9995148777961731,
      0.9983878135681152,
      0.9974982738494873,
      0.9828693270683289,
      0.9491674900054932,
      0.9622124433517456,
      0.9407578706741333,
      0.9762468338012695,
      0.9964396357536316,
      0.9976682662963867,
      0.9982352256774902,
      0.9967120885848999,
      0.9954333901405334,
      0.9878656268119812,
      0.9762511253356934,
      0.9519984722137451,
      0.9376869797706604,
      0.9368607997894287,
      0.9068964719772339,
      0.9212138652801514,
      0.961906909942627,
      0.9894778728485107,
      0.9718942642211914,
      0.9864413738250732,
      0.9495592713356018,
      0.9990242123603821,
      0.9984469413757324,
      0.9977527260780334,
      0.9989979863166809,
      0.9990066289901733,
      0.998771071434021,
      0.999058723449707,
      0.9991816282272339,
      0.9992485642433167,
      0.9989195466041565,
      0.9971619248390198,
      0.9931612014770508,
      0.9818646311759949,
      0.9544245600700378,
      0.9049257040023804,
      0.8945366144180298,
      0.882020115852356,
      0.8399732112884521,
      0.826356828212738,
      0.8620692491531372,
      0.9089438915252686,
      0.9507715702056885,
      0.9628183245658875,
      0.9865857362747192,
      0.9862940311431885,
      0.9923515319824219,
      0.9912660717964172,
      0.9917201399803162,
      0.9885814785957336,
      0.975561261177063,
      0.9665427803993225,
      0.972386360168457,
      0.9430847764015198,
      0.9381744861602783,
      0.9205399751663208,
      0.9006597995758057,
      0.9311957359313965,
      0.8743116855621338,
      0.8891921043395996,
      0.9154955148696899,
      0.8851986527442932,
      0.8359470963478088,
      0.8559951782226562,
      0.8888444304466248,
      0.8632389307022095,
      0.8252594470977783,
      0.8685506582260132,
      0.8806933760643005,
      0.8111657500267029,
      0.8112106323242188,
      0.8791335225105286,
      0.8640702962875366,
      0.8038557767868042,
      0.8416176438331604,
      0.8975157737731934,
      0.84971022605896,
      0.8180521130561829,
      0.8924098014831543,
      0.9237438440322876,
      0.8943967819213867,
      0.9227365255355835,
      0.967050313949585,
      0.9745296239852905,
      0.9907548427581787,
      0.9964300394058228,
      0.9990543723106384,
      0.9991860389709473,
      0.997956395149231,
      0.981993556022644,
      0.9891644716262817,
      0.991603434085846,
      0.9863107800483704,
      0.9899243116378784,
      0.993985116481781,
      0.9943982362747192,
      0.9890363812446594,
      0.9925888180732727,
      0.9958234429359436,
      0.9929011464118958,
      0.9910663366317749,
      0.990931510925293,
      0.9951861500740051,
      0.9929310083389282,
      0.9881986379623413,
      0.9897823929786682,
      0.9955980777740479,
      0.9932860732078552,
      0.9878835082054138,
      0.9891019463539124,
      0.9950290322303772,
      0.9925588965415955,
      0.9859781265258789,
      0.9913889169692993,
      0.9965655207633972,
      0.992713451385498,
      0.9836543202400208,
      0.9954114556312561,
      0.9975098967552185,
      0.9914430975914001,
      0.9889855980873108,
      0.9976488947868347,
      0.9958520531654358,
      0.9909844398498535,
      0.9967277646064758,
      0.998056948184967,
      0.9957239627838135,
      0.9965401887893677,
      0.9989787340164185,
      0.997919499874115,
      0.9963331818580627,
      0.9990540146827698,
      0.9988144040107727,
      0.9966880083084106,
      0.9983699321746826,
      0.9994277358055115,
      0.9987154603004456,
      0.998457133769989,
      0.9996246695518494,
      0.9995695948600769,
      0.999112069606781,
      0.9989410042762756,
      0.9982657432556152,
      0.9982870817184448,
      0.9987937808036804,
      0.9993563890457153,
      0.9991983771324158,
      0.9992325305938721,
      0.9992477297782898,
      0.9994288086891174,
      0.9995568990707397,
      0.9994481801986694,
      0.998725175857544,
      0.9985188245773315,
      0.9946275353431702,
      0.9856006503105164,
      0.9871781468391418,
      0.9962701797485352,
      0.9936767220497131,
      0.9853098392486572,
      0.9914432168006897,
      0.9963917136192322,
      0.9900138974189758,
      0.98122638463974,
      0.9897955656051636,
      0.9894692897796631,
      0.9964022636413574,
      0.9977053999900818,
      0.9985573291778564,
      0.9974349141120911,
      0.9976654648780823,
      0.9985709190368652,
      0.998483419418335,
      0.9968724250793457,
      0.9987271428108215,
      0.999045729637146,
      0.9980725049972534,
      0.9981260299682617,
      0.9988681674003601,
      0.9985070824623108
    ],
    [
      0.13195359706878662,
      0.1508038192987442,
      0.15868878364562988,
      0.16859200596809387,
      0.16450035572052002,
      0.16840149462223053,
      0.1717977076768875,
      0.16484519839286804,
      0.15466853976249695,
      0.14998742938041687,
      0.14293959736824036,
      0.1412639319896698,
      0.1378704309463501,
      0.1464383602142334,
      0.14428138732910156,
      0.15381383895874023,
      0.16437765955924988,
      0.17753393948078156,
      0.17343078553676605,
      0.17382720112800598,
      0.1747867316007614,
      0.17219550907611847,
      0.16758568584918976,
      0.16034859418869019,
      0.16314643621444702,
      0.15814082324504852,
      0.14689050614833832,
      0.1409580111503601,
      0.14798088371753693,
      0.14693085849285126,
      0.1437213271856308,
      0.14091846346855164,
      0.1458490490913391,
      0.15545961260795593,
      0.14970344305038452,
      0.14535225927829742,
      0.15562206506729126,
      0.15723465383052826,
      0.14565184712409973,
      0.14521190524101257,
      0.14804397523403168,
      0.14416158199310303,
      0.1244133710861206,
      0.12208643555641174,
      0.13165539503097534,
      0.1293756514787674,
      0.12501293420791626,
      0.13292580842971802,
      0.13934548199176788,
      0.1466742306947708,
      0.15784114599227905,
      0.1567017138004303,
      0.15540459752082825,
      0.15313157439231873,
      0.1504351645708084,
      0.14188463985919952,
      0.1338060200214386,
      0.1320204734802246,
      0.13026569783687592,
      0.1236514076590538,
      0.1173156350851059,
      0.11279674619436264,
      0.11086966097354889,
      0.1043483316898346,
      0.10336242616176605,
      0.10282515734434128,
      0.1068626269698143,
      0.10483907163143158,
      0.11012953519821167,
      0.1304815262556076,
      0.1311420202255249,
      0.12673242390155792,
      0.15211114287376404,
      0.1653159111738205,
      0.15983781218528748,
      0.16578209400177002,
      0.1769874095916748,
      0.1887591928243637,
      0.19147565960884094,
      0.20327669382095337,
      0.2088959813117981,
      0.22313594818115234,
      0.236956387758255,
      0.25320965051651,
      0.27421432733535767,
      0.2924347221851349,
      0.29936882853507996,
      0.30884355306625366,
      0.34176668524742126,
      0.33412545919418335,
      0.9983862638473511,
      0.9981981515884399,
      0.9981554746627808,
      0.9985241889953613,
      0.9983757734298706,
      0.9980210065841675,
      0.993812620639801,
      0.9739780426025391,
      0.9197035431861877,
      0.9236652255058289,
      0.8627182245254517,
      0.8571970462799072,
      0.860682487487793,
      0.8964918851852417,
      0.9242960214614868,
      0.9779207706451416,
      0.9905853867530823,
      0.9971204400062561,
      0.9977687001228333,
      0.9979429244995117,
      0.9982088208198547,
      0.9986797571182251,
      0.9985523819923401,
      0.9963251352310181,
      0.9954534769058228,
      0.9804337024688721,
      0.956963300704956,
      0.9081048965454102,
      0.888200044631958,
      0.8936948776245117,
      0.8789668083190918,
      0.8974850177764893,
      0.9080364108085632,
      0.946818470954895,
      0.9295535087585449,
      0.9679915904998779,
      0.9553797841072083,
      0.9780737161636353,
      0.976824164390564,
      0.98946213722229,
      0.9926359057426453,
      0.9976254105567932,
      0.9940803050994873,
      0.9950650930404663,
      0.9927220940589905,
      0.9813598394393921,
      0.9871073365211487,
      0.9969952702522278,
      0.999101996421814,
      0.9994912147521973,
      0.9951187968254089,
      0.9989340305328369,
      0.9987093806266785,
      0.9995023608207703,
      0.9995874166488647,
      0.9956403970718384,
      0.9948018789291382,
      0.9960677623748779,
      0.9964607954025269,
      0.9941664934158325,
      0.9877176284790039,
      0.9886501431465149,
      0.9917003512382507,
      0.9888644218444824,
      0.9884635806083679,
      0.9970729947090149,
      0.9987355470657349,
      0.99943608045578,
      0.9997104406356812,
      0.999549150466919,
      0.9995889067649841,
      0.9983271360397339,
      0.9982165694236755,
      0.9975665211677551,
      0.9982525706291199,
      0.9936093091964722,
      0.9882794618606567,
      0.9843196272850037,
      0.9799616932868958,
      0.9732331037521362,
      0.9594959616661072,
      0.9851940870285034,
      0.9971110820770264,
      0.9987525343894958,
      0.9995298385620117,
      0.998848557472229,
      0.9960852265357971,
      0.9899686574935913,
      0.9679934978485107,
      0.9294185042381287,
      0.864485502243042,
      0.8204557299613953,
      0.8653303384780884,
      0.8966302275657654,
      0.9606034755706787,
      0.9828165769577026,
      0.9966380596160889,
      0.9971469640731812,
      0.9990649819374084,
      0.9992613792419434,
      0.9995195269584656,
      0.9983344674110413,
      0.997340977191925,
      0.981656551361084,
      0.9466830492019653,
      0.9604957103729248,
      0.9388601779937744,
      0.9749231934547424,
      0.9962964057922363,
      0.9976478815078735,
      0.9982664585113525,
      0.9968243837356567,
      0.9956201314926147,
      0.9882102012634277,
      0.9762722253799438,
      0.9522032141685486,
      0.9374808669090271,
      0.9366565346717834,
      0.9062973260879517,
      0.921226441860199,
      0.9626136422157288,
      0.9898625016212463,
      0.9719899892807007,
      0.9863673448562622,
      0.9490667581558228,
      0.9991006255149841,
      0.9985857009887695,
      0.997958242893219,
      0.9990943074226379,
      0.9990870952606201,
      0.9988365173339844,
      0.9991141557693481,
      0.9992396235466003,
      0.9993094801902771,
      0.9989768862724304,
      0.9972878098487854,
      0.9932308197021484,
      0.9815536141395569,
      0.9528319835662842,
      0.9026165008544922,
      0.889735221862793,
      0.8805348873138428,
      0.8374018669128418,
      0.8241026997566223,
      0.8605383634567261,
      0.9091072082519531,
      0.9507935643196106,
      0.962120771408081,
      0.9857867956161499,
      0.9850928783416748,
      0.9918477535247803,
      0.9907630681991577,
      0.9914625287055969,
      0.9883465766906738,
      0.9748538136482239,
      0.96531081199646,
      0.9709665179252625,
      0.9406294822692871,
      0.9361575841903687,
      0.919259786605835,
      0.9002547264099121,
      0.9312039613723755,
      0.8734391331672668,
      0.888674259185791,
      0.9157151579856873,
      0.8839274048805237,
      0.8341202139854431,
      0.8546535968780518,
      0.8879556059837341,
      0.8602302074432373,
      0.8233925104141235,
      0.8676093816757202,
      0.8801731467247009,
      0.8069697022438049,
      0.8096154928207397,
      0.8778951168060303,
      0.8631877899169922,
      0.7966764569282532,
      0.8423066735267639,
      0.8964230418205261,
      0.8489326238632202,
      0.8171279430389404,
      0.8887324333190918,
      0.9204837679862976,
      0.8923312425613403,
      0.9206981658935547,
      0.9648077487945557,
      0.9724023342132568,
      0.9902427196502686,
      0.9962466955184937,
      0.9990734457969666,
      0.9992377758026123,
      0.9980788826942444,
      0.9824962019920349,
      0.9895166158676147,
      0.9919759035110474,
      0.9867241978645325,
      0.9899555444717407,
      0.9939493536949158,
      0.9944552183151245,
      0.9889631867408752,
      0.992350697517395,
      0.9956680536270142,
      0.9927531480789185,
      0.9906648993492126,
      0.9903383255004883,
      0.9950305223464966,
      0.9927137494087219,
      0.9878523945808411,
      0.9893251061439514,
      0.9955224394798279,
      0.9933488368988037,
      0.9875973463058472,
      0.9891403317451477,
      0.9953130483627319,
      0.9928909540176392,
      0.9860419034957886,
      0.9915709495544434,
      0.9967495203018188,
      0.992986261844635,
      0.9839605093002319,
      0.9956939220428467,
      0.9977017641067505,
      0.9920000433921814,
      0.9895269870758057,
      0.997835099697113,
      0.9961764812469482,
      0.991536021232605,
      0.99690842628479,
      0.9982069134712219,
      0.9960113763809204,
      0.9967523813247681,
      0.9990192651748657,
      0.9981293678283691,
      0.9966562986373901,
      0.9991353154182434,
      0.9989475011825562,
      0.9970505237579346,
      0.9985610246658325,
      0.9994911551475525,
      0.9988703727722168,
      0.9986897706985474,
      0.9996829628944397,
      0.9996272921562195,
      0.9992409944534302,
      0.9990715384483337,
      0.9984650015830994,
      0.9984059929847717,
      0.9988651871681213,
      0.9993516206741333,
      0.9992119669914246,
      0.9992953538894653,
      0.999321699142456,
      0.9994909167289734,
      0.9996253252029419,
      0.9995208382606506,
      0.9988136887550354,
      0.998577892780304,
      0.9946103096008301,
      0.9853290319442749,
      0.9871391654014587,
      0.9963555335998535,
      0.9936180710792542,
      0.985116183757782,
      0.9915627241134644,
      0.9964807629585266,
      0.9900383949279785,
      0.9814993739128113,
      0.9901511669158936,
      0.9899582266807556,
      0.9966436624526978,
      0.9979318976402283,
      0.9987531304359436,
      0.9977709054946899,
      0.9979631900787354,
      0.9987815618515015,
      0.9987249374389648,
      0.9973287582397461,
      0.998939573764801,
      0.9992119073867798,
      0.9984330534934998,
      0.998467743396759,
      0.9990837574005127,
      0.9987859725952148
    ],
    [
      0.14849717915058136,
      0.1752316653728485,
      0.17698130011558533,
      0.178013876080513,
      0.1821986734867096,
      0.17895282804965973,
      0.1831340491771698,
      0.1774173080921173,
      0.16904065012931824,
      0.15884706377983093,
      0.1562456488609314,
      0.15201804041862488,
      0.1464085578918457,
      0.147754967212677,
      0.14776058495044708,
      0.15614309906959534,
      0.16623324155807495,
      0.18052920699119568,
      0.17816336452960968,
      0.18274608254432678,
      0.1856047809123993,
      0.1852853000164032,
      0.1812668889760971,
      0.18332719802856445,
      0.18528693914413452,
      0.18033386766910553,
      0.17763257026672363,
      0.1717633306980133,
      0.17977841198444366,
      0.18012310564517975,
      0.17704127728939056,
      0.17839758098125458,
      0.18183720111846924,
      0.18545414507389069,
      0.1795240342617035,
      0.17664684355258942,
      0.1820167750120163,
      0.18097034096717834,
      0.16658402979373932,
      0.1647195965051651,
      0.16378583014011383,
      0.15841861069202423,
      0.1364145129919052,
      0.12940078973770142,
      0.13712863624095917,
      0.13336825370788574,
      0.12746556103229523,
      0.13277354836463928,
      0.1349194049835205,
      0.1457866132259369,
      0.1650625318288803,
      0.168966606259346,
      0.17447304725646973,
      0.1791185438632965,
      0.1807185262441635,
      0.17651839554309845,
      0.1642242819070816,
      0.1614084243774414,
      0.16010881960391998,
      0.15579776465892792,
      0.14624662697315216,
      0.14290575683116913,
      0.14049452543258667,
      0.13174185156822205,
      0.1268652230501175,
      0.12680843472480774,
      0.13219793140888214,
      0.1230749562382698,
      0.1332574188709259,
      0.15643317997455597,
      0.15678253769874573,
      0.14884598553180695,
      0.17097991704940796,
      0.18112820386886597,
      0.17273294925689697,
      0.1765350103378296,
      0.19620069861412048,
      0.20874617993831635,
      0.20877504348754883,
      0.21845076978206635,
      0.22960209846496582,
      0.2499171495437622,
      0.26070255041122437,
      0.2813069522380829,
      0.2968798577785492,
      0.31424376368522644,
      0.3262118995189667,
      0.3333798050880432,
      0.3613467812538147,
      0.3533320426940918,
      0.9984261393547058,
      0.9981300830841064,
      0.9980813264846802,
      0.9984059929847717,
      0.9982521533966064,
      0.9978761672973633,
      0.9932635426521301,
      0.9721720814704895,
      0.9182268381118774,
      0.9221117496490479,
      0.8609916567802429,
      0.8582296967506409,
      0.8606607913970947,
      0.8973820209503174,
      0.9245830178260803,
      0.9781458377838135,
      0.9907033443450928,
      0.9973120093345642,
      0.9980027079582214,
      0.9982579946517944,
      0.9984200596809387,
      0.9987934231758118,
      0.998686671257019,
      0.9965569972991943,
      0.9955819845199585,
      0.9803524017333984,
      0.9566153287887573,
      0.907207727432251,
      0.8863871693611145,
      0.8919342160224915,
      0.8776048421859741,
      0.8969995975494385,
      0.9081147909164429,
      0.9469939470291138,
      0.9297828674316406,
      0.9683119654655457,
      0.9560389518737793,
      0.9784859418869019,
      0.9773778915405273,
      0.9900137782096863,
      0.9930725693702698,
      0.9978262782096863,
      0.9944153428077698,
      0.9951860308647156,
      0.9925610423088074,
      0.9802906513214111,
      0.9869130849838257,
      0.9970207214355469,
      0.9991599321365356,
      0.9995182752609253,
      0.9952790141105652,
      0.9989866018295288,
      0.998735249042511,
      0.9995130300521851,
      0.999614417552948,
      0.9954500198364258,
      0.9943228960037231,
      0.99593186378479,
      0.9963943958282471,
      0.9942322373390198,
      0.9875025749206543,
      0.9881026148796082,
      0.9911181330680847,
      0.9879027605056763,
      0.9877663850784302,
      0.9968276023864746,
      0.9986841678619385,
      0.9994380474090576,
      0.9997283220291138,
      0.9995929002761841,
      0.9996225237846375,
      0.9985062479972839,
      0.9984124898910522,
      0.9978323578834534,
      0.9984346032142639,
      0.9940680861473083,
      0.9887634515762329,
      0.9846928119659424,
      0.9799448251724243,
      0.9729547500610352,
      0.9574496150016785,
      0.9844208359718323,
      0.9970415830612183,
      0.9987738728523254,
      0.9995671510696411,
      0.9989574551582336,
      0.9962761402130127,
      0.9901490807533264,
      0.9679216742515564,
      0.92950439453125,
      0.8652291297912598,
      0.8204314708709717,
      0.864483118057251,
      0.8960075378417969,
      0.9600235223770142,
      0.9826840162277222,
      0.9967020153999329,
      0.9972081184387207,
      0.999094545841217,
      0.9992785453796387,
      0.9995177984237671,
      0.9982393383979797,
      0.9971270561218262,
      0.9802852869033813,
      0.9439607858657837,
      0.9586818218231201,
      0.9374978542327881,
      0.973820686340332,
      0.9961979389190674,
      0.9976949691772461,
      0.9983500242233276,
      0.9969552159309387,
      0.9957846999168396,
      0.9884058237075806,
      0.9762086868286133,
      0.9523142576217651,
      0.9376486539840698,
      0.936570405960083,
      0.9059268236160278,
      0.9203876256942749,
      0.9619351625442505,
      0.9896516799926758,
      0.9709982872009277,
      0.985838770866394,
      0.9475911855697632,
      0.9991830587387085,
      0.9987620711326599,
      0.9982019066810608,
      0.9991994500160217,
      0.999146580696106,
      0.9988535046577454,
      0.9991272687911987,
      0.9992873072624207,
      0.9993621706962585,
      0.9989925622940063,
      0.997235119342804,
      0.9928312301635742,
      0.980357825756073,
      0.9495404958724976,
      0.8999666571617126,
      0.8845832347869873,
      0.8780499696731567,
      0.8346755504608154,
      0.820076048374176,
      0.8568586111068726,
      0.9079935550689697,
      0.9494765996932983,
      0.9599047303199768,
      0.9840555191040039,
      0.9825913310050964,
      0.9905915260314941,
      0.9894950985908508,
      0.9904624223709106,
      0.9869109988212585,
      0.9720502495765686,
      0.9613662362098694,
      0.9670690894126892,
      0.9347521066665649,
      0.9312355518341064,
      0.9155096411705017,
      0.897657036781311,
      0.9294625520706177,
      0.8720016479492188,
      0.8877633810043335,
      0.9156509637832642,
      0.8823002576828003,
      0.8321911096572876,
      0.8522394895553589,
      0.8857718706130981,
      0.8550089597702026,
      0.8152158260345459,
      0.8663990497589111,
      0.8798774480819702,
      0.8053438663482666,
      0.8070827722549438,
      0.8787069320678711,
      0.8612203598022461,
      0.7998518943786621,
      0.8426281213760376,
      0.8978821039199829,
      0.8494632244110107,
      0.8166407346725464,
      0.888077974319458,
      0.9183274507522583,
      0.890170693397522,
      0.9182004928588867,
      0.9622144103050232,
      0.9699901342391968,
      0.9895322322845459,
      0.9959785342216492,
      0.999058723449707,
      0.9992619752883911,
      0.9980871081352234,
      0.9828943610191345,
      0.9896619915962219,
      0.9922654628753662,
      0.987191915512085,
      0.9899644255638123,
      0.9938466548919678,
      0.994562566280365,
      0.9891316294670105,
      0.9922884106636047,
      0.9956828951835632,
      0.9929496645927429,
      0.9907276034355164,
      0.9904058575630188,
      0.9952352643013,
      0.9929960370063782,
      0.9881755113601685,
      0.9898422360420227,
      0.9957950115203857,
      0.9939565062522888,
      0.9883753061294556,
      0.9894758462905884,
      0.9956890344619751,
      0.9936128258705139,
      0.9866325855255127,
      0.9919791221618652,
      0.9970544576644897,
      0.9934884905815125,
      0.9840632081031799,
      0.995804488658905,
      0.9978963136672974,
      0.9925656318664551,
      0.9895827770233154,
      0.9979692697525024,
      0.9964978098869324,
      0.9918155670166016,
      0.9969468116760254,
      0.9983736276626587,
      0.996368408203125,
      0.996893584728241,
      0.9991048574447632,
      0.9984303712844849,
      0.997094452381134,
      0.9992169141769409,
      0.9991054534912109,
      0.9975007772445679,
      0.9987726211547852,
      0.9995540976524353,
      0.999025821685791,
      0.9988932013511658,
      0.9997269511222839,
      0.9996694326400757,
      0.9993443489074707,
      0.999195396900177,
      0.9986267685890198,
      0.9985605478286743,
      0.998913049697876,
      0.9993772506713867,
      0.9992272853851318,
      0.999334990978241,
      0.9993555545806885,
      0.999526858329773,
      0.9996708035469055,
      0.9995642304420471,
      0.9988338351249695,
      0.998534619808197,
      0.9941706657409668,
      0.9841133952140808,
      0.9864439368247986,
      0.9962391257286072,
      0.9932377338409424,
      0.984281063079834,
      0.9914819598197937,
      0.99648517370224,
      0.9896775484085083,
      0.9813926219940186,
      0.9905071258544922,
      0.9903989434242249,
      0.9968584775924683,
      0.9981597065925598,
      0.9989401698112488,
      0.9980968236923218,
      0.9982247948646545,
      0.9989485144615173,
      0.9989235401153564,
      0.9977014660835266,
      0.9990959763526917,
      0.9993348121643066,
      0.998697817325592,
      0.9987158179283142,
      0.9992344379425049,
      0.9989796280860901
    ],
    [
      0.14238989353179932,
      0.17213991284370422,
      0.16771943867206573,
      0.17245987057685852,
      0.17811276018619537,
      0.17340980470180511,
      0.17787998914718628,
      0.18165260553359985,
      0.168133944272995,
      0.16233201324939728,
      0.16537827253341675,
      0.15834952890872955,
      0.15377476811408997,
      0.15644028782844543,
      0.15773992240428925,
      0.15627016127109528,
      0.17351044714450836,
      0.1870993971824646,
      0.1844855397939682,
      0.1915360987186432,
      0.1945110261440277,
      0.19397316873073578,
      0.19526609778404236,
      0.19622774422168732,
      0.21189969778060913,
      0.21485814452171326,
      0.21344883739948273,
      0.22703012824058533,
      0.24651995301246643,
      0.24860996007919312,
      0.2665017247200012,
      0.26912739872932434,
      0.27624183893203735,
      0.28505656123161316,
      0.2788906693458557,
      0.2571941018104553,
      0.25367406010627747,
      0.25261157751083374,
      0.23007263243198395,
      0.22422926127910614,
      0.22008682787418365,
      0.20900756120681763,
      0.18513041734695435,
      0.17279043793678284,
      0.17018483579158783,
      0.15646587312221527,
      0.14349189400672913,
      0.15175093710422516,
      0.15454000234603882,
      0.15446434915065765,
      0.17224524915218353,
      0.18083330988883972,
      0.1944999098777771,
      0.21160268783569336,
      0.22014053165912628,
      0.22921723127365112,
      0.24405252933502197,
      0.2511165142059326,
      0.2513405680656433,
      0.2670806646347046,
      0.2805967330932617,
      0.2825640141963959,
      0.2774771749973297,
      0.27861422300338745,
      0.2682803273200989,
      0.2623131573200226,
      0.25587865710258484,
      0.23528729379177094,
      0.23194824159145355,
      0.24227690696716309,
      0.228378027677536,
      0.20567196607589722,
      0.21624869108200073,
      0.2323800027370453,
      0.2251291275024414,
      0.22328944504261017,
      0.2391749918460846,
      0.24822255969047546,
      0.25260013341903687,
      0.2670450210571289,
      0.2807757556438446,
      0.29518193006515503,
      0.31685078144073486,
      0.3402291536331177,
      0.34420546889305115,
      0.36126306653022766,
      0.37135574221611023,
      0.3660193979740143,
      0.37297725677490234,
      0.35245412588119507,
      0.9980965256690979,
      0.9973567128181458,
      0.9975171685218811,
      0.9979994893074036,
      0.9978877305984497,
      0.997707188129425,
      0.9926769733428955,
      0.9715138673782349,
      0.9190182685852051,
      0.9220684170722961,
      0.8551419973373413,
      0.8598417043685913,
      0.8585805892944336,
      0.9004021883010864,
      0.9258872270584106,
      0.9786132574081421,
      0.9910230040550232,
      0.9976335167884827,
      0.9984028935432434,
      0.9987285733222961,
      0.9987407922744751,
      0.9989712834358215,
      0.9989172220230103,
      0.9969655275344849,
      0.9958446621894836,
      0.9804063439369202,
      0.9566731452941895,
      0.9053995609283447,
      0.8755708336830139,
      0.8885837197303772,
      0.8739402294158936,
      0.8984813690185547,
      0.9100241661071777,
      0.9487569332122803,
      0.933059811592102,
      0.9704960584640503,
      0.9605544805526733,
      0.9812718629837036,
      0.9800123572349548,
      0.9916362762451172,
      0.9941025376319885,
      0.9982578754425049,
      0.9953061938285828,
      0.9955311417579651,
      0.9920295476913452,
      0.9780322909355164,
      0.986577033996582,
      0.9971002340316772,
      0.9992601871490479,
      0.9995594024658203,
      0.995406985282898,
      0.9990212321281433,
      0.9987219572067261,
      0.9995043277740479,
      0.9996165037155151,
      0.9947509169578552,
      0.9927895665168762,
      0.9952008724212646,
      0.9958706498146057,
      0.993891179561615,
      0.986349880695343,
      0.9863083958625793,
      0.9893183708190918,
      0.984988808631897,
      0.9858034253120422,
      0.9961218237876892,
      0.9984583854675293,
      0.9994505047798157,
      0.9997497200965881,
      0.9996538758277893,
      0.999680757522583,
      0.9987901449203491,
      0.9987485408782959,
      0.9983164072036743,
      0.9987800121307373,
      0.9951555132865906,
      0.9902061223983765,
      0.9861159920692444,
      0.980678379535675,
      0.9733598828315735,
      0.9560588598251343,
      0.9834581017494202,
      0.9970664978027344,
      0.9988507032394409,
      0.999630331993103,
      0.9991769790649414,
      0.996874213218689,
      0.9912840723991394,
      0.9706315398216248,
      0.9333249926567078,
      0.870721161365509,
      0.8235930800437927,
      0.8693734407424927,
      0.8980064392089844,
      0.9595939517021179,
      0.9830381274223328,
      0.9970285296440125,
      0.9975600838661194,
      0.9991912841796875,
      0.9993219971656799,
      0.9994911551475525,
      0.9980372190475464,
      0.9965283274650574,
      0.9771523475646973,
      0.9398266077041626,
      0.9548970460891724,
      0.9354562759399414,
      0.9712650179862976,
      0.9959833025932312,
      0.9978737831115723,
      0.9985954761505127,
      0.9973853826522827,
      0.9964590072631836,
      0.9896048903465271,
      0.9773241281509399,
      0.953265368938446,
      0.9374086856842041,
      0.936009407043457,
      0.9040520191192627,
      0.9193910360336304,
      0.9618219137191772,
      0.9891461730003357,
      0.9702099561691284,
      0.9841509461402893,
      0.9433822631835938,
      0.9993407726287842,
      0.9990981817245483,
      0.998645544052124,
      0.9993791580200195,
      0.9992873668670654,
      0.9989333748817444,
      0.9991546273231506,
      0.9993579387664795,
      0.9994213581085205,
      0.9989765286445618,
      0.9968931078910828,
      0.9915300607681274,
      0.9775070548057556,
      0.947445273399353,
      0.8953018188476562,
      0.8792417645454407,
      0.8742188215255737,
      0.8141912221908569,
      0.7909271717071533,
      0.841934084892273,
      0.9068201780319214,
      0.9491176009178162,
      0.9578190445899963,
      0.9809526801109314,
      0.9780013561248779,
      0.9869458079338074,
      0.985313355922699,
      0.9860211610794067,
      0.9798126220703125,
      0.959532618522644,
      0.9442465305328369,
      0.9534780979156494,
      0.9206836819648743,
      0.9227455854415894,
      0.9102548360824585,
      0.8975452780723572,
      0.9295802116394043,
      0.8707411885261536,
      0.8863375186920166,
      0.9155901670455933,
      0.879723846912384,
      0.8186917304992676,
      0.845733642578125,
      0.8806146383285522,
      0.8192729949951172,
      0.7848132848739624,
      0.8630171418190002,
      0.8763619065284729,
      0.7846590280532837,
      0.7894700765609741,
      0.8776209354400635,
      0.8503383994102478,
      0.7874873876571655,
      0.8444357514381409,
      0.8983216285705566,
      0.8515283465385437,
      0.8169339299201965,
      0.8840000629425049,
      0.9120618104934692,
      0.8888052105903625,
      0.913723886013031,
      0.9558401107788086,
      0.9636387825012207,
      0.9875028729438782,
      0.9950554370880127,
      0.9988957643508911,
      0.9992935657501221,
      0.9981402158737183,
      0.9841053485870361,
      0.9904499650001526,
      0.9930585622787476,
      0.9885571599006653,
      0.9902992248535156,
      0.9938370585441589,
      0.9948618412017822,
      0.9898549318313599,
      0.9922147393226624,
      0.9957248568534851,
      0.9935451745986938,
      0.9911340475082397,
      0.9905903935432434,
      0.99589604139328,
      0.9941838979721069,
      0.9889469146728516,
      0.99031662940979,
      0.996282160282135,
      0.995011568069458,
      0.9893789887428284,
      0.9897174835205078,
      0.996235728263855,
      0.9947488903999329,
      0.9866914749145508,
      0.9923242926597595,
      0.9974894523620605,
      0.9940721392631531,
      0.9828357696533203,
      0.9959571957588196,
      0.9981809258460999,
      0.9927141666412354,
      0.9896646738052368,
      0.9983159899711609,
      0.997188150882721,
      0.9926085472106934,
      0.9973043203353882,
      0.9987124800682068,
      0.9972022771835327,
      0.9973456859588623,
      0.9992120862007141,
      0.9988627433776855,
      0.9979021549224854,
      0.9993478059768677,
      0.9993327856063843,
      0.9982172846794128,
      0.999078094959259,
      0.9996265769004822,
      0.9992541670799255,
      0.9991440773010254,
      0.9997685551643372,
      0.9997065663337708,
      0.9994328022003174,
      0.9992691874504089,
      0.9987028241157532,
      0.9985607862472534,
      0.9987930655479431,
      0.9993572235107422,
      0.9991408586502075,
      0.9993230700492859,
      0.9993221163749695,
      0.999518632888794,
      0.9997059106826782,
      0.9995893239974976,
      0.9986712336540222,
      0.9981891512870789,
      0.9923121929168701,
      0.9800630211830139,
      0.98423832654953,
      0.9958059787750244,
      0.9922895431518555,
      0.9829047918319702,
      0.9914988875389099,
      0.9966070055961609,
      0.989484965801239,
      0.9819726347923279,
      0.9915127754211426,
      0.9913371801376343,
      0.9972244501113892,
      0.9984952807426453,
      0.999187707901001,
      0.9985518455505371,
      0.9985682964324951,
      0.9991333484649658,
      0.9991363883018494,
      0.9981324672698975,
      0.9992523193359375,
      0.9994440674781799,
      0.9989763498306274,
      0.9989495873451233,
      0.9993632435798645,
      0.999152421951294
    ],
    [
      0.13169777393341064,
      0.15332594513893127,
      0.15966574847698212,
      0.1626422256231308,
      0.16690593957901,
      0.1628793329000473,
      0.1681593656539917,
      0.1600845754146576,
      0.14360685646533966,
      0.14521867036819458,
      0.14940086007118225,
      0.14700980484485626,
      0.1609186828136444,
      0.17272618412971497,
      0.18380990624427795,
      0.18852929770946503,
      0.20245622098445892,
      0.21412159502506256,
      0.20595413446426392,
      0.2134793996810913,
      0.23231831192970276,
      0.2393943816423416,
      0.2278198003768921,
      0.24383245408535004,
      0.26665884256362915,
      0.2724171280860901,
      0.2794972062110901,
      0.307104229927063,
      0.32684555649757385,
      0.3317561745643616,
      0.35494929552078247,
      0.3522168695926666,
      0.3531293272972107,
      0.37615495920181274,
      0.37289655208587646,
      0.3287850618362427,
      0.3271489143371582,
      0.3217560648918152,
      0.2931334972381592,
      0.26450809836387634,
      0.26074525713920593,
      0.25228744745254517,
      0.22601407766342163,
      0.20522506535053253,
      0.19720451533794403,
      0.1794811487197876,
      0.1705349236726761,
      0.1662367433309555,
      0.16699457168579102,
      0.16727973520755768,
      0.1832425892353058,
      0.19518516957759857,
      0.21091559529304504,
      0.22613012790679932,
      0.2569466233253479,
      0.2742593586444855,
      0.2946634590625763,
      0.3179914355278015,
      0.32998186349868774,
      0.361050546169281,
      0.39113306999206543,
      0.3824303150177002,
      0.382692813873291,
      0.40150636434555054,
      0.38332656025886536,
      0.37651512026786804,
      0.3733968436717987,
      0.34685343503952026,
      0.32708680629730225,
      0.3495732545852661,
      0.33158162236213684,
      0.29960960149765015,
      0.3043530583381653,
      0.3131369650363922,
      0.30735909938812256,
      0.3081824779510498,
      0.31206586956977844,
      0.3289737403392792,
      0.3323834240436554,
      0.357663631439209,
      0.3621867001056671,
      0.38390302658081055,
      0.40418028831481934,
      0.4150124490261078,
      0.4121559262275696,
      0.42619746923446655,
      0.42856788635253906,
      0.41625073552131653,
      0.4229389727115631,
      0.39139431715011597,
      0.9975148439407349,
      0.9959996342658997,
      0.9964960217475891,
      0.9971566200256348,
      0.9970602989196777,
      0.9972128868103027,
      0.9905768632888794,
      0.9669660329818726,
      0.9095363020896912,
      0.9137458205223083,
      0.8432394862174988,
      0.8417432308197021,
      0.8494306802749634,
      0.8976058959960938,
      0.924064040184021,
      0.9769914150238037,
      0.9899600148200989,
      0.9979288578033447,
      0.9987335205078125,
      0.999141275882721,
      0.9989731907844543,
      0.999178409576416,
      0.9991525411605835,
      0.9973401427268982,
      0.9958398938179016,
      0.9782959222793579,
      0.9526817798614502,
      0.8998910188674927,
      0.8632434606552124,
      0.8778820037841797,
      0.8688853979110718,
      0.8996177315711975,
      0.9112571477890015,
      0.9492894411087036,
      0.9345401525497437,
      0.971804141998291,
      0.9635388255119324,
      0.9836267232894897,
      0.9828234314918518,
      0.9938839077949524,
      0.9958954453468323,
      0.9988105893135071,
      0.9965545535087585,
      0.9961200952529907,
      0.9915251731872559,
      0.9754378795623779,
      0.9862637519836426,
      0.9971108436584473,
      0.9993634223937988,
      0.9996049404144287,
      0.995395839214325,
      0.9990149140357971,
      0.9985519647598267,
      0.9994734525680542,
      0.9996308088302612,
      0.9936839938163757,
      0.9905253648757935,
      0.9937314391136169,
      0.9949064254760742,
      0.9932377338409424,
      0.9848028421401978,
      0.9834511876106262,
      0.9865797758102417,
      0.9807932376861572,
      0.981578528881073,
      0.9947593808174133,
      0.9981909394264221,
      0.9994698762893677,
      0.9997711181640625,
      0.9997323751449585,
      0.9997549653053284,
      0.9991174936294556,
      0.9991353154182434,
      0.998892605304718,
      0.9991677403450012,
      0.9966481924057007,
      0.9924690127372742,
      0.9881642460823059,
      0.9817683100700378,
      0.9727464318275452,
      0.9519060254096985,
      0.9810078144073486,
      0.9970128536224365,
      0.9989314079284668,
      0.9996998310089111,
      0.9994029402732849,
      0.9976300597190857,
      0.9925692677497864,
      0.9717755317687988,
      0.934455394744873,
      0.8756865859031677,
      0.8241280317306519,
      0.8720956444740295,
      0.9003849029541016,
      0.958155632019043,
      0.9826210737228394,
      0.9973121285438538,
      0.9979104995727539,
      0.9992656707763672,
      0.9993413686752319,
      0.9994309544563293,
      0.9975011944770813,
      0.9951558113098145,
      0.970283567905426,
      0.9313582181930542,
      0.9481231570243835,
      0.9328331351280212,
      0.9683273434638977,
      0.995723307132721,
      0.9980658292770386,
      0.9988168478012085,
      0.9978005886077881,
      0.99691241979599,
      0.9900842905044556,
      0.9779722690582275,
      0.952765166759491,
      0.9366919994354248,
      0.9320727586746216,
      0.8962075114250183,
      0.9134109020233154,
      0.9584150910377502,
      0.9874230027198792,
      0.9644110798835754,
      0.9796965718269348,
      0.9351632595062256,
      0.9994084239006042,
      0.9993991851806641,
      0.9990438222885132,
      0.9995464086532593,
      0.9994029998779297,
      0.9989350438117981,
      0.9991421699523926,
      0.9994162321090698,
      0.9994868040084839,
      0.998879611492157,
      0.9959772825241089,
      0.9883065223693848,
      0.9698730111122131,
      0.9352505207061768,
      0.8744218349456787,
      0.8579592108726501,
      0.8541763424873352,
      0.787104606628418,
      0.765742838382721,
      0.8322973251342773,
      0.8997973203659058,
      0.9461427927017212,
      0.9531000256538391,
      0.9753971695899963,
      0.9703649282455444,
      0.9823036193847656,
      0.9774966239929199,
      0.9774664044380188,
      0.9664806723594666,
      0.9359937310218811,
      0.9089769721031189,
      0.9284939169883728,
      0.8963714838027954,
      0.903954029083252,
      0.8980653285980225,
      0.8921907544136047,
      0.9274107217788696,
      0.8689345121383667,
      0.8838293552398682,
      0.9135043621063232,
      0.8755918145179749,
      0.8112190961837769,
      0.8472104072570801,
      0.8813451528549194,
      0.8095496296882629,
      0.7785407304763794,
      0.8621553778648376,
      0.8618323802947998,
      0.7783277630805969,
      0.7859951853752136,
      0.8735621571540833,
      0.8424234986305237,
      0.782432496547699,
      0.8453657627105713,
      0.9037679433822632,
      0.8536773920059204,
      0.8113019466400146,
      0.8848742246627808,
      0.9088806509971619,
      0.8897082209587097,
      0.9059921503067017,
      0.9471681118011475,
      0.9537630081176758,
      0.9835096597671509,
      0.9932854175567627,
      0.9986344575881958,
      0.999344527721405,
      0.9982428550720215,
      0.9860088229179382,
      0.9915601015090942,
      0.9941465258598328,
      0.9904417991638184,
      0.9910964369773865,
      0.9940305352210999,
      0.9954546689987183,
      0.9913389682769775,
      0.9925307631492615,
      0.9961081743240356,
      0.994864821434021,
      0.992709755897522,
      0.9923263788223267,
      0.9970232844352722,
      0.9965035915374756,
      0.9925298690795898,
      0.992424726486206,
      0.9973183870315552,
      0.9970541596412659,
      0.992294192314148,
      0.9905956387519836,
      0.9971064329147339,
      0.9965108036994934,
      0.9880644083023071,
      0.9924060106277466,
      0.9978694319725037,
      0.9949443340301514,
      0.9824935793876648,
      0.9957433342933655,
      0.9984031319618225,
      0.9922117590904236,
      0.9883568286895752,
      0.9984596371650696,
      0.9975756406784058,
      0.9924793839454651,
      0.9972880482673645,
      0.9990187287330627,
      0.9979426860809326,
      0.9976336359977722,
      0.9993289709091187,
      0.9992925524711609,
      0.9987379908561707,
      0.9994840621948242,
      0.999576210975647,
      0.9990060925483704,
      0.9994299411773682,
      0.9997233152389526,
      0.9995158910751343,
      0.9994236826896667,
      0.9998348355293274,
      0.9997571110725403,
      0.9995645880699158,
      0.9994151592254639,
      0.9987448453903198,
      0.9984173774719238,
      0.9984295964241028,
      0.9992215037345886,
      0.998956024646759,
      0.9992768168449402,
      0.9992616176605225,
      0.9995220899581909,
      0.999769389629364,
      0.9996647834777832,
      0.9985360503196716,
      0.9976882934570312,
      0.9890038967132568,
      0.9732793569564819,
      0.9814124703407288,
      0.9953551292419434,
      0.9909635782241821,
      0.9812731742858887,
      0.991887629032135,
      0.9967939853668213,
      0.9889273047447205,
      0.9829152822494507,
      0.9932178854942322,
      0.993209183216095,
      0.9978690147399902,
      0.9989721775054932,
      0.9994768500328064,
      0.9991322159767151,
      0.9990779757499695,
      0.9994156360626221,
      0.9994632005691528,
      0.9988102912902832,
      0.9995177984237671,
      0.9996314644813538,
      0.9993626475334167,
      0.9993231892585754,
      0.9995471835136414,
      0.9994094967842102
    ],
    [
      0.14425300061702728,
      0.16644495725631714,
      0.16012492775917053,
      0.15992318093776703,
      0.1593104600906372,
      0.15284943580627441,
      0.1598392128944397,
      0.1477421522140503,
      0.14668919146060944,
      0.1568262279033661,
      0.1644260436296463,
      0.1788618117570877,
      0.18961769342422485,
      0.20702369511127472,
      0.21037901937961578,
      0.2200300246477127,
      0.23279045522212982,
      0.23560830950737,
      0.23084904253482819,
      0.2449687123298645,
      0.26013803482055664,
      0.26952260732650757,
      0.26301854848861694,
      0.29671740531921387,
      0.3275550901889801,
      0.3360815942287445,
      0.33706027269363403,
      0.35387107729911804,
      0.36837488412857056,
      0.37020838260650635,
      0.4045017957687378,
      0.3932863473892212,
      0.3957921266555786,
      0.4110496938228607,
      0.4040537178516388,
      0.3640584349632263,
      0.36198505759239197,
      0.35304325819015503,
      0.3262268304824829,
      0.2921849489212036,
      0.285780131816864,
      0.2753627896308899,
      0.24279649555683136,
      0.2270493358373642,
      0.2213037610054016,
      0.2003801167011261,
      0.195521742105484,
      0.19144397974014282,
      0.1857489049434662,
      0.1870182901620865,
      0.21294540166854858,
      0.22897541522979736,
      0.23913419246673584,
      0.26343661546707153,
      0.2946217656135559,
      0.3113290071487427,
      0.338885098695755,
      0.37060728669166565,
      0.37646082043647766,
      0.4026426374912262,
      0.4348974823951721,
      0.41580766439437866,
      0.4154389500617981,
      0.4442303478717804,
      0.43917983770370483,
      0.4160515069961548,
      0.40750354528427124,
      0.39412441849708557,
      0.38305044174194336,
      0.40818923711776733,
      0.3926570415496826,
      0.3559069037437439,
      0.3601965606212616,
      0.36610791087150574,
      0.3630835711956024,
      0.353091835975647,
      0.36577627062797546,
      0.38666751980781555,
      0.3889535367488861,
      0.40429025888442993,
      0.39613771438598633,
      0.43306228518486023,
      0.434400737285614,
      0.4340191185474396,
      0.4400659501552582,
      0.4563458561897278,
      0.45402616262435913,
      0.4417111873626709,
      0.44908595085144043,
      0.4142431616783142,
      0.9976598620414734,
      0.9959783554077148,
      0.9964231848716736,
      0.9970832467079163,
      0.9968697428703308,
      0.997069776058197,
      0.9896275997161865,
      0.9656364321708679,
      0.9130502939224243,
      0.9121612906455994,
      0.8428272008895874,
      0.8340772986412048,
      0.8500798344612122,
      0.8982326984405518,
      0.9236878156661987,
      0.976105809211731,
      0.9891284108161926,
      0.9980049133300781,
      0.9988974332809448,
      0.9993531107902527,
      0.9992258548736572,
      0.9993463158607483,
      0.9992910623550415,
      0.9976490139961243,
      0.9959162473678589,
      0.9776965379714966,
      0.9514367580413818,
      0.8981666564941406,
      0.8628690242767334,
      0.8730180263519287,
      0.862571120262146,
      0.8939599990844727,
      0.9077386260032654,
      0.9477680921554565,
      0.9337735176086426,
      0.9714412093162537,
      0.963924765586853,
      0.9844531416893005,
      0.984393835067749,
      0.9954192638397217,
      0.9970790147781372,
      0.9991095662117004,
      0.9971975088119507,
      0.9964395761489868,
      0.9911574125289917,
      0.9744734168052673,
      0.9863002896308899,
      0.9973093271255493,
      0.9994568824768066,
      0.9996740221977234,
      0.9962245225906372,
      0.9992166757583618,
      0.9987236857414246,
      0.9995573163032532,
      0.9997044205665588,
      0.9957351088523865,
      0.9936878681182861,
      0.9958734512329102,
      0.9965845346450806,
      0.9949124455451965,
      0.987857460975647,
      0.987210214138031,
      0.9888640642166138,
      0.9825153946876526,
      0.9830816388130188,
      0.9959240555763245,
      0.9987533092498779,
      0.9996432065963745,
      0.9998311996459961,
      0.9998050928115845,
      0.9998201727867126,
      0.9993535280227661,
      0.9993644952774048,
      0.9992512464523315,
      0.9994246363639832,
      0.9976771473884583,
      0.9941760301589966,
      0.9894512891769409,
      0.9818231463432312,
      0.9716839790344238,
      0.9503478407859802,
      0.9795613288879395,
      0.9970579743385315,
      0.9990068078041077,
      0.9997612237930298,
      0.9995337724685669,
      0.9980150461196899,
      0.9930696487426758,
      0.9711093902587891,
      0.9331380128860474,
      0.8745262622833252,
      0.8238305449485779,
      0.870331883430481,
      0.9009606838226318,
      0.9561147689819336,
      0.9810255765914917,
      0.9972541928291321,
      0.9979515671730042,
      0.999316930770874,
      0.9994184374809265,
      0.999541699886322,
      0.9976649284362793,
      0.9952174425125122,
      0.9693129658699036,
      0.930756688117981,
      0.9469865560531616,
      0.9328051209449768,
      0.9674904942512512,
      0.9957181215286255,
      0.9983153343200684,
      0.9990360736846924,
      0.9980522394180298,
      0.997162938117981,
      0.9898827075958252,
      0.9765978455543518,
      0.9511850476264954,
      0.9350044131278992,
      0.9312455654144287,
      0.8933491706848145,
      0.9130722284317017,
      0.9592608213424683,
      0.9870344996452332,
      0.9629193544387817,
      0.9790644645690918,
      0.9330541491508484,
      0.9995196461677551,
      0.9995722770690918,
      0.9992796182632446,
      0.9996604919433594,
      0.9995169639587402,
      0.9990269541740417,
      0.9992725849151611,
      0.9995157718658447,
      0.9995900392532349,
      0.998974621295929,
      0.9963221549987793,
      0.9880239963531494,
      0.9679322838783264,
      0.9319270849227905,
      0.8690658807754517,
      0.8489627838134766,
      0.8493366837501526,
      0.7795112729072571,
      0.7625823616981506,
      0.829160213470459,
      0.8987265825271606,
      0.9467312097549438,
      0.9519062042236328,
      0.9735255837440491,
      0.9679118394851685,
      0.9805651903152466,
      0.974398672580719,
      0.975302517414093,
      0.9619006514549255,
      0.9271607398986816,
      0.8946199417114258,
      0.9184526801109314,
      0.8866051435470581,
      0.8967208862304688,
      0.8930202722549438,
      0.892371654510498,
      0.9277396202087402,
      0.8682878017425537,
      0.8841221928596497,
      0.9134175777435303,
      0.8729075193405151,
      0.7952702045440674,
      0.8468849062919617,
      0.8827836513519287,
      0.8059741258621216,
      0.7731128931045532,
      0.8536344766616821,
      0.8557955026626587,
      0.7733787298202515,
      0.7790604829788208,
      0.8670097589492798,
      0.8387325406074524,
      0.7772577404975891,
      0.8310102224349976,
      0.9028753638267517,
      0.8466172218322754,
      0.8064829707145691,
      0.8859096765518188,
      0.9102696180343628,
      0.8908602595329285,
      0.9060806035995483,
      0.9475738406181335,
      0.9547193050384521,
      0.9844372868537903,
      0.994669497013092,
      0.9992029666900635,
      0.999646782875061,
      0.9991072416305542,
      0.9915789365768433,
      0.9952201843261719,
      0.9969944357872009,
      0.9947811961174011,
      0.9949811100959778,
      0.9970099329948425,
      0.9978143572807312,
      0.9953880906105042,
      0.9953904747962952,
      0.9981632828712463,
      0.9976639747619629,
      0.9960658550262451,
      0.9957872629165649,
      0.9983593225479126,
      0.9984788298606873,
      0.9962126612663269,
      0.9940345883369446,
      0.9979536533355713,
      0.9981774687767029,
      0.9937145709991455,
      0.9904137849807739,
      0.9974286556243896,
      0.9973024129867554,
      0.9883623123168945,
      0.9921844601631165,
      0.9980779886245728,
      0.995277464389801,
      0.9821744561195374,
      0.9957112073898315,
      0.9985988736152649,
      0.9924604892730713,
      0.9881106019020081,
      0.9986338019371033,
      0.9978987574577332,
      0.9923447370529175,
      0.9972848296165466,
      0.9992052912712097,
      0.9983237385749817,
      0.997859001159668,
      0.999454140663147,
      0.9995349645614624,
      0.9991890788078308,
      0.9996220469474792,
      0.9997246265411377,
      0.9994103312492371,
      0.999629020690918,
      0.999792218208313,
      0.9996623396873474,
      0.9995793104171753,
      0.9998785257339478,
      0.9998123645782471,
      0.9996799230575562,
      0.9995754361152649,
      0.9990441203117371,
      0.9987612962722778,
      0.9986408352851868,
      0.9992805123329163,
      0.9990349411964417,
      0.9993818998336792,
      0.9993627071380615,
      0.9995973706245422,
      0.9998298287391663,
      0.9997423887252808,
      0.9986587762832642,
      0.997779369354248,
      0.9880889654159546,
      0.9726558327674866,
      0.9813376665115356,
      0.9958205819129944,
      0.9911117553710938,
      0.9817761182785034,
      0.992806077003479,
      0.9971703290939331,
      0.9890292882919312,
      0.9836968779563904,
      0.9943634867668152,
      0.99452143907547,
      0.9984273314476013,
      0.9992836713790894,
      0.9996482133865356,
      0.9994435906410217,
      0.9993847012519836,
      0.999608039855957,
      0.999650776386261,
      0.9992174506187439,
      0.9996853470802307,
      0.9997537136077881,
      0.9995877742767334,
      0.9995578527450562,
      0.9996932148933411,
      0.999596118927002
    ],
    [
      0.14699730277061462,
      0.18145130574703217,
      0.18550941348075867,
      0.18693506717681885,
      0.17421990633010864,
      0.175085186958313,
      0.17768634855747223,
      0.17554423213005066,
      0.18588413298130035,
      0.19525428116321564,
      0.20364326238632202,
      0.2014273703098297,
      0.2067238986492157,
      0.221329003572464,
      0.22392116487026215,
      0.2322157323360443,
      0.254378080368042,
      0.26132917404174805,
      0.2580292820930481,
      0.2692142426967621,
      0.2973649203777313,
      0.3034866750240326,
      0.3027653098106384,
      0.33050474524497986,
      0.35680991411209106,
      0.36065855622291565,
      0.35319966077804565,
      0.3646432161331177,
      0.380270779132843,
      0.38338661193847656,
      0.4259243905544281,
      0.4054960012435913,
      0.4131609797477722,
      0.42426085472106934,
      0.4154435992240906,
      0.37867721915245056,
      0.3753036558628082,
      0.36407044529914856,
      0.33477625250816345,
      0.314055472612381,
      0.29583823680877686,
      0.2866464853286743,
      0.2635592520236969,
      0.2408100962638855,
      0.2362741231918335,
      0.2291620522737503,
      0.2272024005651474,
      0.22209672629833221,
      0.2249898761510849,
      0.21365295350551605,
      0.23375502228736877,
      0.2481471300125122,
      0.2660014033317566,
      0.2896585464477539,
      0.32088953256607056,
      0.3540802299976349,
      0.3785317540168762,
      0.40510204434394836,
      0.41149112582206726,
      0.43857741355895996,
      0.47005176544189453,
      0.4539720118045807,
      0.44467172026634216,
      0.4730224013328552,
      0.47416484355926514,
      0.442848801612854,
      0.4213743507862091,
      0.4139443039894104,
      0.4195360541343689,
      0.4436975121498108,
      0.4286293089389801,
      0.40423789620399475,
      0.41233348846435547,
      0.4225548207759857,
      0.4217204451560974,
      0.3990265727043152,
      0.4163205921649933,
      0.43059012293815613,
      0.43536144495010376,
      0.435060054063797,
      0.4261504113674164,
      0.4678022265434265,
      0.46189969778060913,
      0.4550676941871643,
      0.46093815565109253,
      0.4738859534263611,
      0.4686219394207001,
      0.4661790132522583,
      0.4755566120147705,
      0.4677410125732422,
      0.9979126453399658,
      0.9962558746337891,
      0.9965153336524963,
      0.9970863461494446,
      0.996779203414917,
      0.9969602823257446,
      0.9888743758201599,
      0.9642337560653687,
      0.9141323566436768,
      0.9123080372810364,
      0.8441178798675537,
      0.831072986125946,
      0.8501427173614502,
      0.898834228515625,
      0.9242286682128906,
      0.975664496421814,
      0.9885823130607605,
      0.9980708360671997,
      0.9989593625068665,
      0.99942946434021,
      0.9993187785148621,
      0.9994186162948608,
      0.999359667301178,
      0.9977825284004211,
      0.9959050416946411,
      0.9771367907524109,
      0.9511831998825073,
      0.8992511034011841,
      0.8644645810127258,
      0.8728649020195007,
      0.8619338870048523,
      0.8943915367126465,
      0.9092313051223755,
      0.947523832321167,
      0.9341171979904175,
      0.9720218777656555,
      0.9643286466598511,
      0.9850884675979614,
      0.9856588244438171,
      0.9962242245674133,
      0.9976148009300232,
      0.9992332458496094,
      0.9974608421325684,
      0.9964328408241272,
      0.990267276763916,
      0.9719554781913757,
      0.9856664538383484,
      0.9972350001335144,
      0.9994760751724243,
      0.9996888041496277,
      0.9964917302131653,
      0.9992617964744568,
      0.9987139105796814,
      0.9995682239532471,
      0.9997318387031555,
      0.996159017086029,
      0.99422287940979,
      0.9963239431381226,
      0.9969208240509033,
      0.9953473806381226,
      0.9886795282363892,
      0.9879232048988342,
      0.9888519644737244,
      0.9815893769264221,
      0.9823777079582214,
      0.995999276638031,
      0.9988381862640381,
      0.9996837973594666,
      0.9998481273651123,
      0.9998316764831543,
      0.9998440146446228,
      0.9994533658027649,
      0.9994606971740723,
      0.9993998408317566,
      0.9995266199111938,
      0.9981054067611694,
      0.9949658513069153,
      0.9899269938468933,
      0.9817959666252136,
      0.9706535339355469,
      0.9478704929351807,
      0.9779747724533081,
      0.99692702293396,
      0.9990155696868896,
      0.999779224395752,
      0.9995900392532349,
      0.9982115626335144,
      0.9932677745819092,
      0.9703649282455444,
      0.9332061409950256,
      0.8762071132659912,
      0.8248322606086731,
      0.8686660528182983,
      0.898554801940918,
      0.9551774263381958,
      0.9801404476165771,
      0.9972564578056335,
      0.9979901313781738,
      0.9993345737457275,
      0.9994208216667175,
      0.9995476603507996,
      0.997538685798645,
      0.9947959780693054,
      0.9671725630760193,
      0.9277386665344238,
      0.9446938037872314,
      0.9317702054977417,
      0.9660115242004395,
      0.9955111742019653,
      0.9983333349227905,
      0.9990748167037964,
      0.9981923699378967,
      0.9973964691162109,
      0.9901351928710938,
      0.9762243032455444,
      0.9513155817985535,
      0.9359187483787537,
      0.931964099407196,
      0.8911092281341553,
      0.9134961366653442,
      0.9589207768440247,
      0.9864479303359985,
      0.9615312814712524,
      0.9777724146842957,
      0.9314850568771362,
      0.9995629191398621,
      0.9996338486671448,
      0.9993665218353271,
      0.9997043013572693,
      0.9995564222335815,
      0.9990388751029968,
      0.9992824792861938,
      0.9995521306991577,
      0.9996354579925537,
      0.999008059501648,
      0.9964015483856201,
      0.987315833568573,
      0.9661751985549927,
      0.9295077323913574,
      0.8654137849807739,
      0.8426183462142944,
      0.8469995260238647,
      0.7799810171127319,
      0.7645270824432373,
      0.8303564786911011,
      0.8985047340393066,
      0.9465222954750061,
      0.951205849647522,
      0.972224235534668,
      0.9663832783699036,
      0.9797619581222534,
      0.9730709791183472,
      0.974615216255188,
      0.9601868391036987,
      0.9255138039588928,
      0.8889288902282715,
      0.9145370721817017,
      0.879091203212738,
      0.8935514688491821,
      0.8915263414382935,
      0.8958642482757568,
      0.9285871982574463,
      0.8655645847320557,
      0.8872418999671936,
      0.9161213636398315,
      0.8713876605033875,
      0.7964051365852356,
      0.8499466180801392,
      0.8832337260246277,
      0.8045095205307007,
      0.7723877429962158,
      0.8539460301399231,
      0.854390561580658,
      0.7756360769271851,
      0.7801764011383057,
      0.8676086664199829,
      0.8383806347846985,
      0.7785276174545288,
      0.8341391086578369,
      0.9020026922225952,
      0.8465356826782227,
      0.802413821220398,
      0.8880212306976318,
      0.910574734210968,
      0.8922637701034546,
      0.9056256413459778,
      0.9455119967460632,
      0.9523376226425171,
      0.9834897518157959,
      0.9945263266563416,
      0.999265193939209,
      0.9997084736824036,
      0.9992818832397461,
      0.9930379986763,
      0.9959924221038818,
      0.997624933719635,
      0.9957028031349182,
      0.995707094669342,
      0.9975310564041138,
      0.9982056021690369,
      0.9960290193557739,
      0.995742678642273,
      0.9983464479446411,
      0.9980049729347229,
      0.9964627623558044,
      0.9960511326789856,
      0.998491644859314,
      0.9986899495124817,
      0.9966650009155273,
      0.994544506072998,
      0.998093843460083,
      0.9983985424041748,
      0.994362473487854,
      0.9908084869384766,
      0.9976096749305725,
      0.9976584315299988,
      0.989260196685791,
      0.9923629760742188,
      0.9982335567474365,
      0.9957531690597534,
      0.9828778505325317,
      0.995688796043396,
      0.9987173080444336,
      0.9928185343742371,
      0.9879613518714905,
      0.9987013339996338,
      0.9981174468994141,
      0.9922314286231995,
      0.9972500205039978,
      0.9992919564247131,
      0.9985674023628235,
      0.9980416893959045,
      0.9995338916778564,
      0.9996535778045654,
      0.9994184374809265,
      0.9997011423110962,
      0.9997910857200623,
      0.9995782375335693,
      0.9997133016586304,
      0.999826967716217,
      0.9997290372848511,
      0.999654233455658,
      0.9999006390571594,
      0.9998412132263184,
      0.9997389912605286,
      0.9996550679206848,
      0.9992132186889648,
      0.9989550709724426,
      0.998781681060791,
      0.9993177652359009,
      0.9991009831428528,
      0.99945068359375,
      0.9994381070137024,
      0.9996517300605774,
      0.9998652935028076,
      0.999794602394104,
      0.9988328218460083,
      0.9979797005653381,
      0.9883681535720825,
      0.9733293056488037,
      0.9819555282592773,
      0.9962332844734192,
      0.991392970085144,
      0.9825153350830078,
      0.9936169385910034,
      0.9974626898765564,
      0.9891169667243958,
      0.9847269654273987,
      0.9953920841217041,
      0.9955987930297852,
      0.99875807762146,
      0.9994479417800903,
      0.9997324347496033,
      0.9995923042297363,
      0.9995433688163757,
      0.9997086524963379,
      0.9997434020042419,
      0.9994173645973206,
      0.9997739195823669,
      0.9998173117637634,
      0.9996996521949768,
      0.9996824264526367,
      0.9997713565826416,
      0.9996964931488037
    ],
    [
      0.1523818075656891,
      0.19605809450149536,
      0.2028241604566574,
      0.21844922006130219,
      0.20295512676239014,
      0.21165934205055237,
      0.21364028751850128,
      0.21209324896335602,
      0.2261684089899063,
      0.240190327167511,
      0.2363584190607071,
      0.2320101112127304,
      0.25085800886154175,
      0.26014959812164307,
      0.25979793071746826,
      0.2766125798225403,
      0.3119274377822876,
      0.30884742736816406,
      0.30560362339019775,
      0.324074387550354,
      0.36212581396102905,
      0.3692473769187927,
      0.3492167294025421,
      0.3683522045612335,
      0.3956449031829834,
      0.38989537954330444,
      0.38932332396507263,
      0.40607401728630066,
      0.41357672214508057,
      0.4280017614364624,
      0.46780797839164734,
      0.44259437918663025,
      0.44606441259384155,
      0.46346184611320496,
      0.4507933557033539,
      0.40857213735580444,
      0.405656635761261,
      0.4006657600402832,
      0.36558741331100464,
      0.34406113624572754,
      0.32809507846832275,
      0.31879356503486633,
      0.2838684320449829,
      0.2631092071533203,
      0.2639361619949341,
      0.2605663239955902,
      0.25152283906936646,
      0.2540799379348755,
      0.2602754235267639,
      0.24910202622413635,
      0.26612430810928345,
      0.2861453890800476,
      0.29879069328308105,
      0.3238115906715393,
      0.3577633798122406,
      0.39791014790534973,
      0.40978556871414185,
      0.4374440312385559,
      0.4437304139137268,
      0.47031134366989136,
      0.4961722195148468,
      0.48194682598114014,
      0.46700751781463623,
      0.49754244089126587,
      0.5035347938537598,
      0.46753591299057007,
      0.4455050528049469,
      0.4530854821205139,
      0.4548836350440979,
      0.46338793635368347,
      0.44637998938560486,
      0.4382578730583191,
      0.46566858887672424,
      0.46535181999206543,
      0.4671127200126648,
      0.4561041593551636,
      0.45980536937713623,
      0.4696217179298401,
      0.4725548326969147,
      0.4755432605743408,
      0.44621866941452026,
      0.4871344268321991,
      0.47656604647636414,
      0.4612693786621094,
      0.4682711958885193,
      0.4852907061576843,
      0.4794667959213257,
      0.47888749837875366,
      0.49215129017829895,
      0.4864841103553772,
      0.9978860020637512,
      0.9959894418716431,
      0.9962681531906128,
      0.9968709945678711,
      0.9965807199478149,
      0.996865451335907,
      0.988536536693573,
      0.9654315114021301,
      0.9128114581108093,
      0.9153285622596741,
      0.8451505899429321,
      0.8340994119644165,
      0.8539377450942993,
      0.9019356966018677,
      0.9273579716682434,
      0.9765651226043701,
      0.9888983964920044,
      0.9982103109359741,
      0.9990658164024353,
      0.9995306134223938,
      0.9994426369667053,
      0.9995139837265015,
      0.9994457364082336,
      0.9979599714279175,
      0.9961018562316895,
      0.9781423807144165,
      0.9528533816337585,
      0.8987786173820496,
      0.8670218586921692,
      0.875625491142273,
      0.8630224466323853,
      0.8980436325073242,
      0.9121232032775879,
      0.9481086730957031,
      0.9360549449920654,
      0.9728846549987793,
      0.9671680927276611,
      0.9871649742126465,
      0.9885595440864563,
      0.9974431395530701,
      0.9983739256858826,
      0.9994050860404968,
      0.9978604912757874,
      0.9965671896934509,
      0.989395797252655,
      0.969342827796936,
      0.9854931831359863,
      0.9972934722900391,
      0.9995220303535461,
      0.9997121095657349,
      0.9968594908714294,
      0.9993391633033752,
      0.9987545609474182,
      0.9995869398117065,
      0.9997600317001343,
      0.9967186450958252,
      0.9950382113456726,
      0.996932327747345,
      0.997383177280426,
      0.9959288835525513,
      0.9896612167358398,
      0.9888473749160767,
      0.9890145659446716,
      0.9805129766464233,
      0.9814388751983643,
      0.9961220026016235,
      0.9989472031593323,
      0.9997291564941406,
      0.9998663663864136,
      0.9998600482940674,
      0.999870777130127,
      0.9995659589767456,
      0.9995626211166382,
      0.9995608329772949,
      0.9996462464332581,
      0.9986387491226196,
      0.9961568713188171,
      0.9910566806793213,
      0.9819825887680054,
      0.9698412418365479,
      0.945187509059906,
      0.9760477542877197,
      0.9968264698982239,
      0.9990233778953552,
      0.9997996687889099,
      0.9996660351753235,
      0.99853515625,
      0.9939305782318115,
      0.9704440236091614,
      0.9323223829269409,
      0.8776850700378418,
      0.8266335725784302,
      0.8671800494194031,
      0.8960942029953003,
      0.9532736539840698,
      0.9792471528053284,
      0.9972192645072937,
      0.9980417490005493,
      0.9993306398391724,
      0.9994031190872192,
      0.9995388388633728,
      0.9973252415657043,
      0.9941384196281433,
      0.9641121625900269,
      0.9244511723518372,
      0.9413152933120728,
      0.9306827187538147,
      0.9638165831565857,
      0.9951716661453247,
      0.9983695149421692,
      0.9991421699523926,
      0.9984127879142761,
      0.997792661190033,
      0.9912158250808716,
      0.9770265817642212,
      0.9538077116012573,
      0.9384223222732544,
      0.9335272312164307,
      0.8911211490631104,
      0.9120537042617798,
      0.960599958896637,
      0.986869752407074,
      0.9625064134597778,
      0.9782589077949524,
      0.9316087365150452,
      0.9996199607849121,
      0.9997036457061768,
      0.999474048614502,
      0.9997587203979492,
      0.9996241331100464,
      0.9991267919540405,
      0.9993630647659302,
      0.9996141791343689,
      0.9996950626373291,
      0.9991058111190796,
      0.9968181252479553,
      0.9877463579177856,
      0.9661178588867188,
      0.9292882084846497,
      0.8635098934173584,
      0.8381679058074951,
      0.8424616456031799,
      0.7815501093864441,
      0.766043484210968,
      0.8326408863067627,
      0.9022791385650635,
      0.9493054151535034,
      0.9521055221557617,
      0.9715555906295776,
      0.9640053510665894,
      0.9778737425804138,
      0.9699141383171082,
      0.9721876978874207,
      0.9544588923454285,
      0.9155746698379517,
      0.8732655048370361,
      0.9047457575798035,
      0.8714908361434937,
      0.8908883929252625,
      0.8908350467681885,
      0.8926263451576233,
      0.9309795498847961,
      0.8693352341651917,
      0.8913272023200989,
      0.9187647104263306,
      0.8704793453216553,
      0.8004322648048401,
      0.8459182977676392,
      0.8784462213516235,
      0.8039723634719849,
      0.7747727036476135,
      0.8510633111000061,
      0.850489616394043,
      0.7786498069763184,
      0.7815933227539062,
      0.8628937005996704,
      0.8372498750686646,
      0.7783540487289429,
      0.8350386023521423,
      0.9016176462173462,
      0.8459030389785767,
      0.8042100667953491,
      0.893919050693512,
      0.9110134840011597,
      0.8899068832397461,
      0.9034477472305298,
      0.9410192370414734,
      0.9473683834075928,
      0.9817059636116028,
      0.9941534996032715,
      0.9993274807929993,
      0.9997619986534119,
      0.9994382262229919,
      0.9946131706237793,
      0.9970404505729675,
      0.9983028769493103,
      0.9968623518943787,
      0.9968277812004089,
      0.9982428550720215,
      0.9987378120422363,
      0.9971128106117249,
      0.9964831471443176,
      0.9986745715141296,
      0.9985107779502869,
      0.9972606897354126,
      0.9967067241668701,
      0.9987267255783081,
      0.9989818334579468,
      0.9973559379577637,
      0.9951153993606567,
      0.9983446598052979,
      0.9987028241157532,
      0.9952400922775269,
      0.9915935397148132,
      0.9979177713394165,
      0.9980977773666382,
      0.9906674027442932,
      0.993039608001709,
      0.9984815120697021,
      0.9964290857315063,
      0.9843111634254456,
      0.9959895610809326,
      0.9988685846328735,
      0.9937309622764587,
      0.9886640906333923,
      0.9988574385643005,
      0.9984748959541321,
      0.9931117296218872,
      0.9973694086074829,
      0.9994492530822754,
      0.9989486336708069,
      0.9983386397361755,
      0.999630868434906,
      0.9997584819793701,
      0.9996089339256287,
      0.9997674822807312,
      0.9998499751091003,
      0.999717652797699,
      0.9997923374176025,
      0.9998562335968018,
      0.9997912049293518,
      0.9997273683547974,
      0.9999198913574219,
      0.9998628497123718,
      0.9997949004173279,
      0.9997278451919556,
      0.9993746280670166,
      0.9991910457611084,
      0.999018669128418,
      0.9993721842765808,
      0.9991574287414551,
      0.9995060563087463,
      0.9994814395904541,
      0.999680757522583,
      0.9998906850814819,
      0.9998267292976379,
      0.998843252658844,
      0.997904360294342,
      0.9873703122138977,
      0.9712827205657959,
      0.9806779026985168,
      0.9960374236106873,
      0.990815281867981,
      0.9820813536643982,
      0.994113564491272,
      0.9976692795753479,
      0.9893741607666016,
      0.9855897426605225,
      0.9961755871772766,
      0.9964379668235779,
      0.9990286231040955,
      0.9995872378349304,
      0.9998026490211487,
      0.9997110962867737,
      0.9996644258499146,
      0.9997844099998474,
      0.9998165369033813,
      0.9995759129524231,
      0.9998372793197632,
      0.9998645782470703,
      0.9997873306274414,
      0.9997820854187012,
      0.9998313188552856,
      0.9997725486755371
    ],
    [
      0.1245545744895935,
      0.15473422408103943,
      0.17864468693733215,
      0.19344456493854523,
      0.19441384077072144,
      0.21359972655773163,
      0.23133891820907593,
      0.2293831706047058,
      0.24968461692333221,
      0.26653969287872314,
      0.26727283000946045,
      0.28073906898498535,
      0.30867713689804077,
      0.3176242709159851,
      0.3249839246273041,
      0.33694538474082947,
      0.3713648319244385,
      0.37518826127052307,
      0.38085001707077026,
      0.3853887915611267,
      0.41672226786613464,
      0.4320436120033264,
      0.4073154032230377,
      0.4197717010974884,
      0.443744421005249,
      0.4571446180343628,
      0.47527167201042175,
      0.4637967348098755,
      0.46189406514167786,
      0.49996599555015564,
      0.5187157988548279,
      0.4858033359050751,
      0.4874643087387085,
      0.5097177624702454,
      0.48189398646354675,
      0.44128289818763733,
      0.43754205107688904,
      0.4378494620323181,
      0.39497411251068115,
      0.3612322509288788,
      0.3560510277748108,
      0.33893197774887085,
      0.29089245200157166,
      0.27785736322402954,
      0.29463863372802734,
      0.2979825437068939,
      0.27422764897346497,
      0.2975670397281647,
      0.29206395149230957,
      0.2731201648712158,
      0.28697505593299866,
      0.3177046775817871,
      0.3344273567199707,
      0.36454641819000244,
      0.40320688486099243,
      0.44936898350715637,
      0.45405954122543335,
      0.47046080231666565,
      0.4827921390533447,
      0.5130738615989685,
      0.5329117774963379,
      0.508478045463562,
      0.49537020921707153,
      0.5358491539955139,
      0.5313140153884888,
      0.49306076765060425,
      0.4791690707206726,
      0.5022847056388855,
      0.4920644164085388,
      0.489610493183136,
      0.48371413350105286,
      0.47078898549079895,
      0.4941445589065552,
      0.4923763871192932,
      0.5047749280929565,
      0.49817487597465515,
      0.5018805265426636,
      0.5113353133201599,
      0.5185202956199646,
      0.5028524994850159,
      0.47505757212638855,
      0.5146831274032593,
      0.5055665373802185,
      0.4858560264110565,
      0.48267894983291626,
      0.5039153099060059,
      0.49363747239112854,
      0.48639044165611267,
      0.5024349689483643,
      0.5328049063682556,
      0.998184084892273,
      0.9965471625328064,
      0.9967390894889832,
      0.9972761273384094,
      0.9969554543495178,
      0.9971620440483093,
      0.989294171333313,
      0.9674230813980103,
      0.9119882583618164,
      0.917477011680603,
      0.8453208208084106,
      0.8390200138092041,
      0.858154296875,
      0.9082688093185425,
      0.9325309991836548,
      0.978482723236084,
      0.9897258281707764,
      0.9983618855476379,
      0.9991583228111267,
      0.9996122717857361,
      0.9995468854904175,
      0.9995945692062378,
      0.9995230436325073,
      0.9981532692909241,
      0.9963610768318176,
      0.9797930121421814,
      0.9558210968971252,
      0.8982289433479309,
      0.8699719309806824,
      0.8795913457870483,
      0.8665516376495361,
      0.9007066488265991,
      0.9148112535476685,
      0.9510319232940674,
      0.9403010606765747,
      0.9751293659210205,
      0.9706810712814331,
      0.9896284341812134,
      0.9911898970603943,
      0.9982172846794128,
      0.9988608956336975,
      0.9995357990264893,
      0.9981875419616699,
      0.9967125654220581,
      0.9887364506721497,
      0.9677232503890991,
      0.9854296445846558,
      0.9973836541175842,
      0.9995672106742859,
      0.9997461438179016,
      0.9973797798156738,
      0.9994513988494873,
      0.9988694787025452,
      0.9996378421783447,
      0.9998022317886353,
      0.9977474808692932,
      0.9968844652175903,
      0.9980142116546631,
      0.9982587695121765,
      0.9969422817230225,
      0.9918999671936035,
      0.9915764927864075,
      0.9908114075660706,
      0.9819911122322083,
      0.9828963279724121,
      0.9968791007995605,
      0.9992069005966187,
      0.9997937679290771,
      0.9998900890350342,
      0.9998823404312134,
      0.9998970627784729,
      0.9996589422225952,
      0.9996501207351685,
      0.9996756315231323,
      0.9997338652610779,
      0.9990209341049194,
      0.9970870614051819,
      0.9922930002212524,
      0.9826998114585876,
      0.9691270589828491,
      0.9438214898109436,
      0.9753124713897705,
      0.9969052076339722,
      0.9990618228912354,
      0.9998272061347961,
      0.9997330904006958,
      0.9987956881523132,
      0.9945523142814636,
      0.971204400062561,
      0.9323424100875854,
      0.8807236552238464,
      0.8297833800315857,
      0.8689139485359192,
      0.8975390791893005,
      0.9551843404769897,
      0.9797887206077576,
      0.9972741603851318,
      0.9981111884117126,
      0.9993485808372498,
      0.9994363188743591,
      0.9995929598808289,
      0.9974598288536072,
      0.9942854046821594,
      0.9632623791694641,
      0.9246691465377808,
      0.9408667683601379,
      0.9322658777236938,
      0.9646356701850891,
      0.995288610458374,
      0.998532772064209,
      0.999243974685669,
      0.9986124634742737,
      0.9981677532196045,
      0.9924157857894897,
      0.9786971807479858,
      0.9560902118682861,
      0.9404368996620178,
      0.936551034450531,
      0.8925910592079163,
      0.9133255481719971,
      0.9631251096725464,
      0.987901508808136,
      0.9647644758224487,
      0.9797846078872681,
      0.9336481094360352,
      0.999671459197998,
      0.9997550845146179,
      0.9995566010475159,
      0.9997978210449219,
      0.9996827840805054,
      0.9992199540138245,
      0.9994556307792664,
      0.9996680617332458,
      0.9997491836547852,
      0.9992443323135376,
      0.9974225163459778,
      0.9889108538627625,
      0.9678906798362732,
      0.9303992986679077,
      0.8630236983299255,
      0.8376489877700806,
      0.843809187412262,
      0.7836927175521851,
      0.7657177448272705,
      0.8354898691177368,
      0.8971998691558838,
      0.9504851698875427,
      0.9538264274597168,
      0.9724857211112976,
      0.965069055557251,
      0.9784684777259827,
      0.9706169366836548,
      0.9726483821868896,
      0.955134391784668,
      0.9157304763793945,
      0.867803692817688,
      0.9039260149002075,
      0.8700919151306152,
      0.8923089504241943,
      0.8937243223190308,
      0.8927338123321533,
      0.9336919784545898,
      0.8734419345855713,
      0.8960438966751099,
      0.922135591506958,
      0.8688427209854126,
      0.8062347173690796,
      0.8495906591415405,
      0.8795962929725647,
      0.803385853767395,
      0.7752520442008972,
      0.8448457717895508,
      0.8512554168701172,
      0.7804487943649292,
      0.7856696844100952,
      0.8627486228942871,
      0.8372429013252258,
      0.7803732752799988,
      0.8350380659103394,
      0.8998010158538818,
      0.8485944867134094,
      0.8038836121559143,
      0.8899492621421814,
      0.9160361289978027,
      0.889380693435669,
      0.9064307808876038,
      0.9419606924057007,
      0.9469634294509888,
      0.9824076294898987,
      0.9948968887329102,
      0.9995046854019165,
      0.9998234510421753,
      0.9996210336685181,
      0.9967191815376282,
      0.9984430074691772,
      0.9990654587745667,
      0.9983595609664917,
      0.9986283183097839,
      0.9992737174034119,
      0.9993904829025269,
      0.9986593127250671,
      0.9985985159873962,
      0.9993362426757812,
      0.9991762042045593,
      0.9986668825149536,
      0.9981468915939331,
      0.9991354942321777,
      0.9993075132369995,
      0.9983047842979431,
      0.9961259961128235,
      0.998617947101593,
      0.9989683628082275,
      0.9960982203483582,
      0.9926912784576416,
      0.9981017112731934,
      0.9984065294265747,
      0.9918510317802429,
      0.9936928153038025,
      0.9986194968223572,
      0.9967902302742004,
      0.9854322671890259,
      0.9962282180786133,
      0.9989607930183411,
      0.9943161010742188,
      0.9890346527099609,
      0.9989672303199768,
      0.9986298680305481,
      0.9935005307197571,
      0.997564971446991,
      0.9995559453964233,
      0.999178946018219,
      0.9985623359680176,
      0.9997283220291138,
      0.9998295307159424,
      0.9997332096099854,
      0.9998279213905334,
      0.9998911023139954,
      0.9998036623001099,
      0.9998469352722168,
      0.9998845458030701,
      0.9998330473899841,
      0.9997774362564087,
      0.9999344944953918,
      0.9998867511749268,
      0.9998377561569214,
      0.9997872710227966,
      0.9995291233062744,
      0.9994170069694519,
      0.9993137121200562,
      0.9995004534721375,
      0.9993297457695007,
      0.9996031522750854,
      0.9995738863945007,
      0.9997303485870361,
      0.9999121427536011,
      0.9998587369918823,
      0.998980700969696,
      0.9981139302253723,
      0.9879847764968872,
      0.9726564884185791,
      0.9815773963928223,
      0.9965130090713501,
      0.9915164709091187,
      0.9835056066513062,
      0.9949393272399902,
      0.9980090856552124,
      0.9902060031890869,
      0.9866073727607727,
      0.9967650175094604,
      0.99711012840271,
      0.9992538690567017,
      0.9996896982192993,
      0.9998528957366943,
      0.9997902512550354,
      0.9997467398643494,
      0.9998396635055542,
      0.9998642802238464,
      0.9996830224990845,
      0.999878466129303,
      0.9998979568481445,
      0.9998409152030945,
      0.999829113483429,
      0.9998735189437866,
      0.999818742275238
    ],
    [
      0.16707105934619904,
      0.2090030461549759,
      0.23351378738880157,
      0.24736110866069794,
      0.2640268802642822,
      0.27291637659072876,
      0.3015773892402649,
      0.3011731505393982,
      0.31438806653022766,
      0.3370627462863922,
      0.34532126784324646,
      0.3541688024997711,
      0.3741391897201538,
      0.3807559609413147,
      0.4088892936706543,
      0.4069766402244568,
      0.4296261668205261,
      0.450614869594574,
      0.4738568663597107,
      0.4633692502975464,
      0.46965089440345764,
      0.5114961862564087,
      0.5031553506851196,
      0.46999815106391907,
      0.49655312299728394,
      0.550028920173645,
      0.5566750764846802,
      0.5053361654281616,
      0.519440233707428,
      0.5896491408348083,
      0.5631473660469055,
      0.514875054359436,
      0.557195782661438,
      0.5665072202682495,
      0.5094107985496521,
      0.4803074598312378,
      0.49291008710861206,
      0.47621411085128784,
      0.4138173460960388,
      0.3964853584766388,
      0.3939116597175598,
      0.37467116117477417,
      0.2961607575416565,
      0.3116459548473358,
      0.32122594118118286,
      0.31706053018569946,
      0.31423789262771606,
      0.3386549949645996,
      0.33306413888931274,
      0.3176916539669037,
      0.31785285472869873,
      0.3706822395324707,
      0.40632325410842896,
      0.4028542935848236,
      0.4580836892127991,
      0.5028407573699951,
      0.5204983353614807,
      0.4977828860282898,
      0.5190497636795044,
      0.5650404095649719,
      0.5671005845069885,
      0.5294341444969177,
      0.5361355543136597,
      0.575644850730896,
      0.5526909828186035,
      0.5174251794815063,
      0.5173256397247314,
      0.556207537651062,
      0.52070552110672,
      0.5229774117469788,
      0.5331808924674988,
      0.5253520011901855,
      0.5238897204399109,
      0.5310200452804565,
      0.551072895526886,
      0.5363298654556274,
      0.5211971402168274,
      0.5541260242462158,
      0.5664399862289429,
      0.5401747822761536,
      0.5206031203269958,
      0.569909930229187,
      0.5548861622810364,
      0.5267435908317566,
      0.5179826617240906,
      0.5439786314964294,
      0.5349060297012329,
      0.5128060579299927,
      0.5222122669219971,
      0.5508668422698975,
      0.9983851313591003,
      0.9970118999481201,
      0.9972013235092163,
      0.9977226257324219,
      0.9975598454475403,
      0.9974609017372131,
      0.9905691146850586,
      0.9704466462135315,
      0.9153913259506226,
      0.9179563522338867,
      0.8461375832557678,
      0.8461620807647705,
      0.8658528327941895,
      0.9159223437309265,
      0.9365721940994263,
      0.9801169037818909,
      0.9906141757965088,
      0.9985091686248779,
      0.9992499947547913,
      0.9996801614761353,
      0.9996363520622253,
      0.9996684193611145,
      0.9995926022529602,
      0.998325765132904,
      0.9965818524360657,
      0.9812890291213989,
      0.9577817916870117,
      0.9003027081489563,
      0.8688910007476807,
      0.8870511651039124,
      0.8684585094451904,
      0.9028449654579163,
      0.9175744652748108,
      0.9553077220916748,
      0.9460722804069519,
      0.9779767990112305,
      0.9741572141647339,
      0.9919288754463196,
      0.9936297535896301,
      0.9988378286361694,
      0.9992488622665405,
      0.9996574521064758,
      0.9985812902450562,
      0.9970167875289917,
      0.9886755347251892,
      0.9663199186325073,
      0.9857409000396729,
      0.9975032210350037,
      0.9996252655982971,
      0.9997711777687073,
      0.997661828994751,
      0.9995226860046387,
      0.9989496469497681,
      0.9996711015701294,
      0.9998254776000977,
      0.9981580972671509,
      0.9975008964538574,
      0.9983806014060974,
      0.9985376596450806,
      0.9972048997879028,
      0.992830216884613,
      0.9925588369369507,
      0.9913326501846313,
      0.9820002317428589,
      0.9832830429077148,
      0.9972867965698242,
      0.999348521232605,
      0.9998307228088379,
      0.999906063079834,
      0.9998998641967773,
      0.9999182224273682,
      0.9997386932373047,
      0.9997259378433228,
      0.9997652769088745,
      0.9998053908348083,
      0.999333381652832,
      0.9980137944221497,
      0.9942569732666016,
      0.9844126105308533,
      0.9698477983474731,
      0.9428647756576538,
      0.9741736650466919,
      0.9971284866333008,
      0.9991387724876404,
      0.9998524785041809,
      0.9997895956039429,
      0.9990398287773132,
      0.9953001737594604,
      0.9727383255958557,
      0.9325019121170044,
      0.8835035562515259,
      0.8279759883880615,
      0.869423508644104,
      0.896964430809021,
      0.9562273025512695,
      0.9808939099311829,
      0.9973877668380737,
      0.9982301592826843,
      0.9993776679039001,
      0.9994508028030396,
      0.9996272325515747,
      0.9975873231887817,
      0.9943322539329529,
      0.9615826606750488,
      0.9245193004608154,
      0.942275881767273,
      0.9346474409103394,
      0.9659268856048584,
      0.9955378770828247,
      0.9986847639083862,
      0.999313473701477,
      0.9987637400627136,
      0.9984186887741089,
      0.9933767914772034,
      0.9810326099395752,
      0.9583011865615845,
      0.9419809579849243,
      0.9394663572311401,
      0.8947802186012268,
      0.9166064262390137,
      0.966602087020874,
      0.9896724820137024,
      0.9686095714569092,
      0.9833551645278931,
      0.9367489814758301,
      0.9997240900993347,
      0.9997965693473816,
      0.9996375441551208,
      0.9998408555984497,
      0.9997419714927673,
      0.999332070350647,
      0.9995749592781067,
      0.9997248649597168,
      0.9998037219047546,
      0.9994068741798401,
      0.9982221722602844,
      0.9910821914672852,
      0.971890389919281,
      0.9338109493255615,
      0.864660382270813,
      0.8381619453430176,
      0.8463773727416992,
      0.7850251197814941,
      0.7662646770477295,
      0.8377688527107239,
      0.9002408981323242,
      0.9542932510375977,
      0.9562144875526428,
      0.9738847017288208,
      0.9670755863189697,
      0.9792932271957397,
      0.9716302156448364,
      0.9732964038848877,
      0.9543368816375732,
      0.914332389831543,
      0.8609033823013306,
      0.9031373262405396,
      0.8684726357460022,
      0.8939129710197449,
      0.8978369235992432,
      0.8916600942611694,
      0.9352194666862488,
      0.8741027116775513,
      0.8985573053359985,
      0.9269455671310425,
      0.8696311712265015,
      0.8030067086219788,
      0.8527130484580994,
      0.8799669146537781,
      0.8056690692901611,
      0.7698419094085693,
      0.8463317155838013,
      0.8536874055862427,
      0.7798959016799927,
      0.7867486476898193,
      0.863666296005249,
      0.8384876251220703,
      0.7818969488143921,
      0.834378182888031,
      0.8964554071426392,
      0.8461393117904663,
      0.8005744218826294,
      0.8826441168785095,
      0.9117412567138672,
      0.8861815929412842,
      0.9052094221115112,
      0.9430224895477295,
      0.945549726486206,
      0.982304573059082,
      0.995259702205658,
      0.9995908141136169,
      0.9998548030853271,
      0.9996994733810425,
      0.9977062344551086,
      0.9990560412406921,
      0.9994071125984192,
      0.9989933967590332,
      0.9992163181304932,
      0.9995841979980469,
      0.9996265172958374,
      0.9992151856422424,
      0.9992773532867432,
      0.9995969533920288,
      0.9994634985923767,
      0.999208927154541,
      0.9988196492195129,
      0.999384343624115,
      0.9995055794715881,
      0.9988733530044556,
      0.9969868659973145,
      0.9988455772399902,
      0.9992300271987915,
      0.996941328048706,
      0.9941701889038086,
      0.9984221458435059,
      0.9988136291503906,
      0.9935687184333801,
      0.994669497013092,
      0.9988536238670349,
      0.9974652528762817,
      0.9871313571929932,
      0.9967098236083984,
      0.9991225004196167,
      0.9953432083129883,
      0.9901410937309265,
      0.9990893006324768,
      0.9988619685173035,
      0.9944348335266113,
      0.9977974891662598,
      0.9996474385261536,
      0.9993734955787659,
      0.9986928701400757,
      0.9997763633728027,
      0.9998724460601807,
      0.9998188614845276,
      0.9998651146888733,
      0.9999133348464966,
      0.9998586177825928,
      0.9998863339424133,
      0.9999055862426758,
      0.9998621344566345,
      0.9998123645782471,
      0.9999448657035828,
      0.9999045729637146,
      0.9998685717582703,
      0.9998331069946289,
      0.9996575713157654,
      0.9996088743209839,
      0.9995865821838379,
      0.9996266961097717,
      0.9995091557502747,
      0.9996898174285889,
      0.9996548891067505,
      0.9997677206993103,
      0.9999266862869263,
      0.9998787641525269,
      0.9990564584732056,
      0.9982408285140991,
      0.9883089065551758,
      0.9734990000724792,
      0.9822791814804077,
      0.9969038963317871,
      0.9921323657035828,
      0.9847479462623596,
      0.99579918384552,
      0.998335063457489,
      0.9909409880638123,
      0.9877782464027405,
      0.9974157214164734,
      0.9978304505348206,
      0.9994403123855591,
      0.9997584819793701,
      0.9998890161514282,
      0.9998438954353333,
      0.9998067617416382,
      0.9998764395713806,
      0.9998964071273804,
      0.9997569918632507,
      0.9999058246612549,
      0.9999206066131592,
      0.9998775124549866,
      0.999871015548706,
      0.9999017715454102,
      0.9998511672019958
    ],
    [
      0.4060802459716797,
      0.44026681780815125,
      0.4415273666381836,
      0.4791070222854614,
      0.47162434458732605,
      0.4662124514579773,
      0.5047756433486938,
      0.5132526159286499,
      0.48636895418167114,
      0.4998653829097748,
      0.539246678352356,
      0.5413921475410461,
      0.522710919380188,
      0.5435685515403748,
      0.5955727100372314,
      0.5658617615699768,
      0.5407657027244568,
      0.5753501653671265,
      0.610931932926178,
      0.5652740001678467,
      0.5505671501159668,
      0.601741373538971,
      0.6007702350616455,
      0.5396614074707031,
      0.5549377202987671,
      0.6231497526168823,
      0.6041299104690552,
      0.5389255881309509,
      0.5773356556892395,
      0.6409549117088318,
      0.590973973274231,
      0.5391823053359985,
      0.6000716090202332,
      0.6075047254562378,
      0.5288679599761963,
      0.5175528526306152,
      0.5294836759567261,
      0.49028509855270386,
      0.4258134365081787,
      0.4043577313423157,
      0.39903756976127625,
      0.3657309412956238,
      0.30204835534095764,
      0.32918408513069153,
      0.3328918516635895,
      0.3250851631164551,
      0.3184266686439514,
      0.3324386179447174,
      0.3443599343299866,
      0.33865228295326233,
      0.34188413619995117,
      0.40242671966552734,
      0.4501970410346985,
      0.4431125521659851,
      0.4776592552661896,
      0.5545864701271057,
      0.580995500087738,
      0.5305877923965454,
      0.5537639856338501,
      0.6135435700416565,
      0.6125411987304688,
      0.5583620071411133,
      0.5770503282546997,
      0.6211695075035095,
      0.597275972366333,
      0.547593355178833,
      0.5735480785369873,
      0.6024535298347473,
      0.5600103139877319,
      0.5635663270950317,
      0.5939019322395325,
      0.588271975517273,
      0.5646122694015503,
      0.5799547433853149,
      0.6120240688323975,
      0.596634030342102,
      0.5784942507743835,
      0.6094027757644653,
      0.63041090965271,
      0.6007319092750549,
      0.5874771475791931,
      0.626082181930542,
      0.6192412972450256,
      0.586877703666687,
      0.5735532641410828,
      0.5924807786941528,
      0.5819157958030701,
      0.5487682819366455,
      0.5549264550209045,
      0.5724055171012878,
      0.9985026717185974,
      0.9972132444381714,
      0.997372031211853,
      0.9978408813476562,
      0.9977032542228699,
      0.9975795745849609,
      0.9914476871490479,
      0.9733432531356812,
      0.9166911840438843,
      0.9159810543060303,
      0.84749436378479,
      0.8506510853767395,
      0.8745176792144775,
      0.921261727809906,
      0.94008469581604,
      0.9818383455276489,
      0.9916179180145264,
      0.9986674785614014,
      0.9993617534637451,
      0.9997411966323853,
      0.9997103214263916,
      0.9997299313545227,
      0.9996538162231445,
      0.9984968900680542,
      0.9967726469039917,
      0.9828392863273621,
      0.9613890647888184,
      0.9039887189865112,
      0.8711465001106262,
      0.8902295827865601,
      0.8749128580093384,
      0.9115174412727356,
      0.9207186102867126,
      0.9594800472259521,
      0.9552856087684631,
      0.9851512908935547,
      0.981943666934967,
      0.9954885840415955,
      0.9969867467880249,
      0.9994115829467773,
      0.9995691180229187,
      0.9997689127922058,
      0.9990751147270203,
      0.997646152973175,
      0.9892558455467224,
      0.9653432965278625,
      0.986833930015564,
      0.9978756308555603,
      0.9996919631958008,
      0.9998016357421875,
      0.9979305863380432,
      0.999577522277832,
      0.9990035891532898,
      0.9996852874755859,
      0.9998363852500916,
      0.998368501663208,
      0.9977219700813293,
      0.9985437393188477,
      0.9987100958824158,
      0.9976551532745361,
      0.9935362339019775,
      0.9930664896965027,
      0.9909727573394775,
      0.9794335961341858,
      0.9822118282318115,
      0.9973822832107544,
      0.9994113445281982,
      0.9998507499694824,
      0.9999165534973145,
      0.9999103546142578,
      0.999933660030365,
      0.9998092651367188,
      0.9998019337654114,
      0.9998356699943542,
      0.9998629093170166,
      0.9995741248130798,
      0.9987963438034058,
      0.9967078566551208,
      0.9873790740966797,
      0.9715671539306641,
      0.9418048858642578,
      0.9744489192962646,
      0.997585654258728,
      0.999250054359436,
      0.9998767375946045,
      0.9998475313186646,
      0.9993336200714111,
      0.9966825842857361,
      0.9783889055252075,
      0.9371742010116577,
      0.8875775337219238,
      0.8308746814727783,
      0.8746441602706909,
      0.8979871273040771,
      0.9595898389816284,
      0.9856810569763184,
      0.9979174733161926,
      0.9985822439193726,
      0.9994462132453918,
      0.9995208978652954,
      0.9996570348739624,
      0.9976144433021545,
      0.9940926432609558,
      0.9588215947151184,
      0.921082615852356,
      0.9421982765197754,
      0.9359963536262512,
      0.9675349593162537,
      0.9963259100914001,
      0.9989418387413025,
      0.9994574785232544,
      0.9990600943565369,
      0.9988837838172913,
      0.9953039884567261,
      0.9850916266441345,
      0.9633551836013794,
      0.945704460144043,
      0.9389511346817017,
      0.8998540639877319,
      0.9169776439666748,
      0.9682469964027405,
      0.9908134937286377,
      0.9708093404769897,
      0.9853042364120483,
      0.9391468167304993,
      0.9997622966766357,
      0.9998252987861633,
      0.9997068047523499,
      0.999887228012085,
      0.9997770190238953,
      0.9993846416473389,
      0.9996191263198853,
      0.9997554421424866,
      0.9998316764831543,
      0.9994755387306213,
      0.998538613319397,
      0.9919435977935791,
      0.9731494784355164,
      0.9344145059585571,
      0.8627117872238159,
      0.8328733444213867,
      0.8488664627075195,
      0.7894489169120789,
      0.7709891200065613,
      0.8419944047927856,
      0.9012690782546997,
      0.9587035179138184,
      0.9579013586044312,
      0.974678635597229,
      0.9667731523513794,
      0.9790979623794556,
      0.9711096286773682,
      0.9729495048522949,
      0.9543148279190063,
      0.9146637916564941,
      0.8625045418739319,
      0.8994797468185425,
      0.8667087554931641,
      0.8944214582443237,
      0.8991619944572449,
      0.8904721140861511,
      0.9395489692687988,
      0.8784000277519226,
      0.9024801254272461,
      0.9335060119628906,
      0.8735825419425964,
      0.8058979511260986,
      0.8585643172264099,
      0.8837480545043945,
      0.810997486114502,
      0.7720226645469666,
      0.8520075678825378,
      0.8609908819198608,
      0.7847159504890442,
      0.7891453504562378,
      0.8689916729927063,
      0.8440288305282593,
      0.7880805730819702,
      0.8377934694290161,
      0.900956392288208,
      0.8468481302261353,
      0.8039015531539917,
      0.8781987428665161,
      0.9081804752349854,
      0.8856489658355713,
      0.9013848304748535,
      0.9430931806564331,
      0.9437106847763062,
      0.9815937876701355,
      0.9954246282577515,
      0.9996200203895569,
      0.999876856803894,
      0.9997645020484924,
      0.9984177350997925,
      0.9994814395904541,
      0.9996408224105835,
      0.9994248151779175,
      0.9995656609535217,
      0.9997552633285522,
      0.9997703433036804,
      0.999492347240448,
      0.9995682239532471,
      0.9997534155845642,
      0.9996497631072998,
      0.9995405673980713,
      0.9992378950119019,
      0.9995903968811035,
      0.9996588230133057,
      0.9992345571517944,
      0.9976713061332703,
      0.9990633726119995,
      0.999476969242096,
      0.997635543346405,
      0.9956511855125427,
      0.9987944960594177,
      0.9991517066955566,
      0.9951280951499939,
      0.9959039092063904,
      0.9990743398666382,
      0.9979866743087769,
      0.9895748496055603,
      0.9971927404403687,
      0.9992655515670776,
      0.9963876605033875,
      0.991793155670166,
      0.9991828799247742,
      0.9991016983985901,
      0.9957066178321838,
      0.9980952143669128,
      0.9997139573097229,
      0.9995369911193848,
      0.9988806843757629,
      0.9998024106025696,
      0.999902606010437,
      0.9998782277107239,
      0.9998871684074402,
      0.9999327063560486,
      0.9998970031738281,
      0.9999158978462219,
      0.9999222159385681,
      0.9998860359191895,
      0.9998410940170288,
      0.99995356798172,
      0.999917209148407,
      0.9998894333839417,
      0.9998602271080017,
      0.9997209310531616,
      0.999689519405365,
      0.9996721744537354,
      0.9996846914291382,
      0.9995609521865845,
      0.9997280836105347,
      0.9996927380561829,
      0.999790370464325,
      0.9999383687973022,
      0.999897301197052,
      0.9991371035575867,
      0.9983683824539185,
      0.9886295199394226,
      0.9747464656829834,
      0.9832911491394043,
      0.9972838759422302,
      0.9926238656044006,
      0.9857481122016907,
      0.9967138171195984,
      0.9986142516136169,
      0.9916594624519348,
      0.989115834236145,
      0.9980765581130981,
      0.9985834956169128,
      0.9996204972267151,
      0.9998405575752258,
      0.9999216794967651,
      0.9998897910118103,
      0.9998660087585449,
      0.9999087452888489,
      0.999923825263977,
      0.9998209476470947,
      0.9999295473098755,
      0.9999397397041321,
      0.9999068975448608,
      0.9999000430107117,
      0.9999243021011353,
      0.9998790621757507
    ],
    [
      0.48164063692092896,
      0.5100935101509094,
      0.5220794677734375,
      0.5627409219741821,
      0.577440083026886,
      0.5569911003112793,
      0.5906949043273926,
      0.619270920753479,
      0.5917956829071045,
      0.5869626402854919,
      0.6407467126846313,
      0.6445373892784119,
      0.6003386378288269,
      0.61126708984375,
      0.6689513921737671,
      0.6348061561584473,
      0.6032506823539734,
      0.6280757784843445,
      0.6750078797340393,
      0.6238499283790588,
      0.6017528772354126,
      0.6498222351074219,
      0.65269535779953,
      0.5986051559448242,
      0.5997380614280701,
      0.6672941446304321,
      0.6458284258842468,
      0.5851858258247375,
      0.6277650594711304,
      0.6837072968482971,
      0.6347576379776001,
      0.5804865956306458,
      0.6394655704498291,
      0.6522181034088135,
      0.5695658922195435,
      0.5607258677482605,
      0.5768344402313232,
      0.5288072228431702,
      0.45753657817840576,
      0.4430115520954132,
      0.4314717650413513,
      0.3865702152252197,
      0.3233849108219147,
      0.36039745807647705,
      0.3711490035057068,
      0.3455367386341095,
      0.3322228789329529,
      0.3612557649612427,
      0.37783658504486084,
      0.37127813696861267,
      0.3570217788219452,
      0.4384177327156067,
      0.5049915313720703,
      0.5058096647262573,
      0.5126080513000488,
      0.5951984524726868,
      0.6298359632492065,
      0.5751560926437378,
      0.5939759016036987,
      0.6550472378730774,
      0.6508170366287231,
      0.5982589721679688,
      0.6168840527534485,
      0.6627715229988098,
      0.6396827101707458,
      0.5862904787063599,
      0.6241438388824463,
      0.6496744155883789,
      0.6059256792068481,
      0.6007526516914368,
      0.6374189257621765,
      0.6305513381958008,
      0.6083216071128845,
      0.6153973340988159,
      0.6493653059005737,
      0.63950514793396,
      0.6222065091133118,
      0.6498382091522217,
      0.6743302345275879,
      0.6481303572654724,
      0.6376280188560486,
      0.6687300801277161,
      0.6598618030548096,
      0.6344140768051147,
      0.623002290725708,
      0.6381213068962097,
      0.6314604878425598,
      0.597592294216156,
      0.5963477492332458,
      0.6029502749443054,
      0.9986404180526733,
      0.9974697232246399,
      0.9976648092269897,
      0.9980506300926208,
      0.9979594349861145,
      0.9977720379829407,
      0.9924291968345642,
      0.9762111902236938,
      0.920944333076477,
      0.9192541241645813,
      0.8519003391265869,
      0.8574275374412537,
      0.8803829550743103,
      0.9260743856430054,
      0.9473953247070312,
      0.9847065210342407,
      0.9933522939682007,
      0.9988867044448853,
      0.9994816184043884,
      0.9997879266738892,
      0.9997631907463074,
      0.9997793436050415,
      0.9997081756591797,
      0.9987410306930542,
      0.9972343444824219,
      0.9862334728240967,
      0.9647964835166931,
      0.9119133949279785,
      0.8780767917633057,
      0.897456169128418,
      0.886267364025116,
      0.9225760698318481,
      0.9290756583213806,
      0.9673096537590027,
      0.9625400304794312,
      0.9910629987716675,
      0.9872879981994629,
      0.9971009492874146,
      0.9983077645301819,
      0.9996062517166138,
      0.9997038841247559,
      0.9998273849487305,
      0.9993611574172974,
      0.9982039332389832,
      0.9906699657440186,
      0.9674773216247559,
      0.9884865880012512,
      0.9983606934547424,
      0.9997557401657104,
      0.9998379945755005,
      0.9983221292495728,
      0.9996733665466309,
      0.9991869926452637,
      0.9997457265853882,
      0.9998639225959778,
      0.998867928981781,
      0.9985712170600891,
      0.999040961265564,
      0.9991720914840698,
      0.9982895851135254,
      0.9951402544975281,
      0.9951542019844055,
      0.9925994873046875,
      0.9807248115539551,
      0.982512354850769,
      0.997987687587738,
      0.999586284160614,
      0.9998804926872253,
      0.9999292492866516,
      0.9999175667762756,
      0.9999473094940186,
      0.9998486042022705,
      0.9998549818992615,
      0.9998713731765747,
      0.9998928904533386,
      0.9996958374977112,
      0.9991341233253479,
      0.9979236721992493,
      0.9897475242614746,
      0.9751410484313965,
      0.9436575174331665,
      0.9775502681732178,
      0.9980947375297546,
      0.9993758797645569,
      0.9998968839645386,
      0.9998779296875,
      0.9994829297065735,
      0.9975308775901794,
      0.9808099865913391,
      0.942268431186676,
      0.8982148170471191,
      0.8440144658088684,
      0.8872809410095215,
      0.9079413414001465,
      0.965238630771637,
      0.9894495010375977,
      0.9985083341598511,
      0.9989271759986877,
      0.9995699524879456,
      0.9996616244316101,
      0.9997344613075256,
      0.9980294108390808,
      0.9946017265319824,
      0.9613156318664551,
      0.9271306395530701,
      0.9462740421295166,
      0.9399852752685547,
      0.9734290242195129,
      0.997493326663971,
      0.9992316365242004,
      0.9995949268341064,
      0.9993281960487366,
      0.999241828918457,
      0.996799647808075,
      0.9896347522735596,
      0.9671672582626343,
      0.9525878429412842,
      0.9443019032478333,
      0.9083487391471863,
      0.9208062887191772,
      0.9698591232299805,
      0.9928038120269775,
      0.9745312333106995,
      0.9876331090927124,
      0.9403157830238342,
      0.9997942447662354,
      0.9998489618301392,
      0.9997530579566956,
      0.9999037981033325,
      0.9998021125793457,
      0.9994392991065979,
      0.9996631741523743,
      0.9997838735580444,
      0.9998553991317749,
      0.9995445013046265,
      0.9988141059875488,
      0.9930257201194763,
      0.9755772948265076,
      0.9371881484985352,
      0.8649941086769104,
      0.8326237797737122,
      0.8524037599563599,
      0.7966866493225098,
      0.7784010171890259,
      0.8485876321792603,
      0.9057797193527222,
      0.9622377753257751,
      0.9604095816612244,
      0.9763469099998474,
      0.968073308467865,
      0.9797898530960083,
      0.9719521999359131,
      0.9737842082977295,
      0.9562510251998901,
      0.9175418615341187,
      0.8630984425544739,
      0.8992648124694824,
      0.8672698736190796,
      0.8931268453598022,
      0.8992285132408142,
      0.8935357928276062,
      0.9417762756347656,
      0.8839209675788879,
      0.907967209815979,
      0.9399228692054749,
      0.8804550766944885,
      0.8105101585388184,
      0.866464376449585,
      0.8910709023475647,
      0.8179200887680054,
      0.7789005041122437,
      0.8600850105285645,
      0.8705050349235535,
      0.7962071895599365,
      0.7984453439712524,
      0.8795193433761597,
      0.8518189191818237,
      0.7972362041473389,
      0.8464150428771973,
      0.9082841277122498,
      0.8571239709854126,
      0.8139515519142151,
      0.8873629570007324,
      0.9134597182273865,
      0.896402895450592,
      0.909382700920105,
      0.9452307224273682,
      0.9471585750579834,
      0.9828002452850342,
      0.9962913393974304,
      0.9997169375419617,
      0.9998995661735535,
      0.9998120069503784,
      0.9987592697143555,
      0.9996687769889832,
      0.9997423887252808,
      0.9996189475059509,
      0.9997376799583435,
      0.9998473525047302,
      0.9998449683189392,
      0.9997028708457947,
      0.999779224395752,
      0.9998512864112854,
      0.9997622966766357,
      0.9997009634971619,
      0.9995450973510742,
      0.9997221827507019,
      0.9997394680976868,
      0.9994389414787292,
      0.9982644319534302,
      0.9992774128913879,
      0.9996318817138672,
      0.9981955289840698,
      0.9971063137054443,
      0.9991498589515686,
      0.9994010329246521,
      0.9965320229530334,
      0.9971413016319275,
      0.9992637038230896,
      0.9983757138252258,
      0.9919018745422363,
      0.9977707862854004,
      0.9993709921836853,
      0.996921718120575,
      0.9934331774711609,
      0.9992750287055969,
      0.9992636442184448,
      0.9964367747306824,
      0.9982800483703613,
      0.9997400045394897,
      0.9996131062507629,
      0.9990020394325256,
      0.9998207092285156,
      0.999914288520813,
      0.9999013543128967,
      0.9999042749404907,
      0.9999403357505798,
      0.999912679195404,
      0.9999306797981262,
      0.9999302625656128,
      0.999893844127655,
      0.999854326248169,
      0.9999582171440125,
      0.9999258518218994,
      0.9999039769172668,
      0.9998781085014343,
      0.9997631311416626,
      0.9997526407241821,
      0.9997661113739014,
      0.9997332692146301,
      0.9996290802955627,
      0.9997648000717163,
      0.9997332692146301,
      0.999815046787262,
      0.9999467730522156,
      0.9999133348464966,
      0.9992668032646179,
      0.9986084699630737,
      0.9901351928710938,
      0.9771837592124939,
      0.9856337308883667,
      0.9979167580604553,
      0.9938122630119324,
      0.9882423877716064,
      0.9976561665534973,
      0.9989339709281921,
      0.9933370351791382,
      0.9918252229690552,
      0.9986523389816284,
      0.999052107334137,
      0.9997256994247437,
      0.9998776316642761,
      0.9999382495880127,
      0.9999117255210876,
      0.9998961091041565,
      0.9999280571937561,
      0.9999381303787231,
      0.9998559951782227,
      0.9999435544013977,
      0.9999513626098633,
      0.9999225735664368,
      0.9999156594276428,
      0.9999374151229858,
      0.9998929500579834
    ],
    [
      0.5189674496650696,
      0.55474853515625,
      0.5694774389266968,
      0.6137505173683167,
      0.6321108937263489,
      0.6087347269058228,
      0.6488126516342163,
      0.6745746731758118,
      0.6489111185073853,
      0.6260992884635925,
      0.6815088391304016,
      0.6871906518936157,
      0.6313119530677795,
      0.6413766145706177,
      0.7041333317756653,
      0.6648736000061035,
      0.6297325491905212,
      0.6537867784500122,
      0.704845666885376,
      0.6517688035964966,
      0.6273540258407593,
      0.677577793598175,
      0.6812726855278015,
      0.6264415979385376,
      0.6289196610450745,
      0.6969108581542969,
      0.673857569694519,
      0.6222840547561646,
      0.6618504524230957,
      0.7119976878166199,
      0.6640791893005371,
      0.6203997135162354,
      0.6693384647369385,
      0.6884181499481201,
      0.6003038883209229,
      0.5945756435394287,
      0.6273747682571411,
      0.5712029933929443,
      0.49449628591537476,
      0.48751866817474365,
      0.49132850766181946,
      0.4283781051635742,
      0.365553081035614,
      0.40928202867507935,
      0.42703789472579956,
      0.3900648355484009,
      0.3676300048828125,
      0.40407878160476685,
      0.43546488881111145,
      0.40493956208229065,
      0.3935734033584595,
      0.4931008517742157,
      0.5580520629882812,
      0.5458819270133972,
      0.5489161014556885,
      0.6341323256492615,
      0.6604785323143005,
      0.6064515709877014,
      0.6243352890014648,
      0.6828935146331787,
      0.6724958419799805,
      0.6244274377822876,
      0.6383002996444702,
      0.6888098120689392,
      0.6634698510169983,
      0.6160299777984619,
      0.6442503333091736,
      0.6774571537971497,
      0.6328691840171814,
      0.6233828067779541,
      0.6573840379714966,
      0.6550437211990356,
      0.6356291174888611,
      0.6362825632095337,
      0.6695334315299988,
      0.6603435277938843,
      0.6436324119567871,
      0.6716644167900085,
      0.6959059834480286,
      0.6736793518066406,
      0.6625945568084717,
      0.6877744793891907,
      0.6804100871086121,
      0.6591227650642395,
      0.6477990746498108,
      0.657343864440918,
      0.6542361974716187,
      0.620694100856781,
      0.6142544150352478,
      0.6166636347770691,
      0.9987451434135437,
      0.9976859092712402,
      0.997893750667572,
      0.9982361793518066,
      0.9982544779777527,
      0.9979721307754517,
      0.9934982061386108,
      0.9789707660675049,
      0.9257276058197021,
      0.9236400127410889,
      0.8583282232284546,
      0.8625786900520325,
      0.8857542872428894,
      0.9322496056556702,
      0.9515657424926758,
      0.9872866272926331,
      0.9946837425231934,
      0.999040961265564,
      0.9995594024658203,
      0.9998166561126709,
      0.9997945427894592,
      0.9998120069503784,
      0.9997507929801941,
      0.9989594221115112,
      0.9976770877838135,
      0.9892123937606812,
      0.9679984450340271,
      0.9176962375640869,
      0.8859997987747192,
      0.9044274091720581,
      0.8956323862075806,
      0.9281070232391357,
      0.9323596954345703,
      0.9723334312438965,
      0.967618465423584,
      0.9938528537750244,
      0.9911253452301025,
      0.9979146718978882,
      0.998780369758606,
      0.9996840953826904,
      0.9997591972351074,
      0.9998525381088257,
      0.9994762539863586,
      0.9984991550445557,
      0.9912199974060059,
      0.9687687158584595,
      0.9892594218254089,
      0.9985693693161011,
      0.9997836351394653,
      0.9998521208763123,
      0.9984707236289978,
      0.9997043609619141,
      0.9992455840110779,
      0.9997673034667969,
      0.9998720288276672,
      0.9990019202232361,
      0.9987903237342834,
      0.9991776347160339,
      0.999281644821167,
      0.9985047578811646,
      0.9958104491233826,
      0.9959638118743896,
      0.9929973483085632,
      0.9800701141357422,
      0.9815930128097534,
      0.998082160949707,
      0.9996252655982971,
      0.9998881220817566,
      0.9999336004257202,
      0.9999200105667114,
      0.999952495098114,
      0.9998643398284912,
      0.9998779296875,
      0.9998876452445984,
      0.9999067783355713,
      0.9997508525848389,
      0.9992969036102295,
      0.9984456896781921,
      0.9909979701042175,
      0.9775399565696716,
      0.9459217190742493,
      0.9774330258369446,
      0.998355507850647,
      0.9994248747825623,
      0.999900758266449,
      0.9998905062675476,
      0.9995585083961487,
      0.9979556202888489,
      0.9831761717796326,
      0.9464739561080933,
      0.9035210609436035,
      0.8546482920646667,
      0.895758867263794,
      0.9140802621841431,
      0.9693925380706787,
      0.9911602139472961,
      0.9987542033195496,
      0.999116837978363,
      0.9996253252029419,
      0.9997004866600037,
      0.9997588992118835,
      0.9981464743614197,
      0.9948022365570068,
      0.9629267454147339,
      0.9308532476425171,
      0.9498647451400757,
      0.9454070329666138,
      0.9758133888244629,
      0.9979404807090759,
      0.9993407130241394,
      0.9996507167816162,
      0.9994435906410217,
      0.999386727809906,
      0.9973984360694885,
      0.9918929934501648,
      0.9722278118133545,
      0.9590088129043579,
      0.9509360790252686,
      0.9142935276031494,
      0.9280397891998291,
      0.973308801651001,
      0.9941783547401428,
      0.9781603813171387,
      0.9894931316375732,
      0.9465409517288208,
      0.9998147487640381,
      0.9998635649681091,
      0.9997752904891968,
      0.9999148845672607,
      0.9998227953910828,
      0.999496340751648,
      0.9997126460075378,
      0.9998083114624023,
      0.9998728036880493,
      0.9996032118797302,
      0.9990592002868652,
      0.9942949414253235,
      0.9783146977424622,
      0.9407445192337036,
      0.86939537525177,
      0.8342203497886658,
      0.856216549873352,
      0.8023672699928284,
      0.7817279100418091,
      0.8533139228820801,
      0.9102640151977539,
      0.9616580605506897,
      0.9621669054031372,
      0.9775373935699463,
      0.9692743420600891,
      0.9803618788719177,
      0.9724401235580444,
      0.9742286801338196,
      0.9564570188522339,
      0.9172444343566895,
      0.8607779741287231,
      0.8987165689468384,
      0.8691502809524536,
      0.8941876888275146,
      0.9000207185745239,
      0.8953776359558105,
      0.9437412619590759,
      0.8838462829589844,
      0.911614179611206,
      0.9434912204742432,
      0.8850455284118652,
      0.8150044679641724,
      0.8723318576812744,
      0.8967397212982178,
      0.8240658044815063,
      0.7847782373428345,
      0.8685101866722107,
      0.877047061920166,
      0.8026167750358582,
      0.8042435050010681,
      0.8853884935379028,
      0.8598199486732483,
      0.8037282228469849,
      0.8518498539924622,
      0.913860559463501,
      0.8647687435150146,
      0.8205254673957825,
      0.8917393684387207,
      0.91621994972229,
      0.9030123949050903,
      0.9137933850288391,
      0.9470492601394653,
      0.949051022529602,
      0.9836001396179199,
      0.9966355562210083,
      0.9997477531433105,
      0.9999076724052429,
      0.9998294711112976,
      0.9988712072372437,
      0.9997237920761108,
      0.9997714161872864,
      0.9996753334999084,
      0.9997849464416504,
      0.9998732209205627,
      0.9998666644096375,
      0.9997608065605164,
      0.99982750415802,
      0.9998763203620911,
      0.9997956156730652,
      0.9997522234916687,
      0.9996404051780701,
      0.9997745156288147,
      0.9997683167457581,
      0.9995320439338684,
      0.9985463619232178,
      0.999394953250885,
      0.9996892213821411,
      0.998451292514801,
      0.9977456331253052,
      0.9993171095848083,
      0.9994953274726868,
      0.9972466826438904,
      0.997758686542511,
      0.9994061589241028,
      0.9986698031425476,
      0.9934601783752441,
      0.9981467127799988,
      0.9994547963142395,
      0.9973099231719971,
      0.9948233366012573,
      0.9993510246276855,
      0.9993363618850708,
      0.9968870878219604,
      0.9984392523765564,
      0.999758243560791,
      0.9996412396430969,
      0.9990572333335876,
      0.9998300075531006,
      0.9999191761016846,
      0.9999074935913086,
      0.9999096989631653,
      0.9999437928199768,
      0.9999200105667114,
      0.9999373555183411,
      0.999933660030365,
      0.9998978972434998,
      0.9998615980148315,
      0.9999606609344482,
      0.9999309778213501,
      0.9999129176139832,
      0.9998916983604431,
      0.9997999668121338,
      0.9997938275337219,
      0.9998270869255066,
      0.9997761845588684,
      0.9996883273124695,
      0.9997924566268921,
      0.999761700630188,
      0.9998296499252319,
      0.999951183795929,
      0.9999207258224487,
      0.9993174076080322,
      0.9987088441848755,
      0.9907739758491516,
      0.9786540865898132,
      0.9868823289871216,
      0.9981973767280579,
      0.9943000674247742,
      0.9893314242362976,
      0.9980267882347107,
      0.999055027961731,
      0.9938958287239075,
      0.9930062890052795,
      0.9988709688186646,
      0.9992367029190063,
      0.9997700452804565,
      0.9998942017555237,
      0.9999459981918335,
      0.999921441078186,
      0.9999089241027832,
      0.9999371767044067,
      0.9999446272850037,
      0.9998704195022583,
      0.9999496340751648,
      0.9999569654464722,
      0.9999297857284546,
      0.9999227523803711,
      0.9999437928199768,
      0.999900758266449
    ],
    [
      0.5429893136024475,
      0.5923982858657837,
      0.6070589423179626,
      0.6653835773468018,
      0.6757553815841675,
      0.6506810188293457,
      0.6874229907989502,
      0.7206730246543884,
      0.6873509883880615,
      0.6574589014053345,
      0.714655339717865,
      0.7215270400047302,
      0.6592108607292175,
      0.6657330989837646,
      0.7317197918891907,
      0.69132399559021,
      0.6574485301971436,
      0.6784434914588928,
      0.7290002107620239,
      0.6765684485435486,
      0.6529016494750977,
      0.7048499584197998,
      0.713908314704895,
      0.6506271958351135,
      0.6574192643165588,
      0.7250383496284485,
      0.6985538601875305,
      0.6506322026252747,
      0.6864756345748901,
      0.7376753091812134,
      0.6870540380477905,
      0.659983217716217,
      0.7017119526863098,
      0.7162909507751465,
      0.6397704482078552,
      0.6371153593063354,
      0.6802604794502258,
      0.6162987947463989,
      0.5435710549354553,
      0.5555471777915955,
      0.5680235028266907,
      0.47090795636177063,
      0.4314524233341217,
      0.47276371717453003,
      0.4745591878890991,
      0.4328420162200928,
      0.40718895196914673,
      0.4732140004634857,
      0.478350430727005,
      0.4554497003555298,
      0.4553109109401703,
      0.5507234930992126,
      0.6271418929100037,
      0.5909954309463501,
      0.5838984251022339,
      0.6693201065063477,
      0.6915884613990784,
      0.6438183784484863,
      0.6491822004318237,
      0.7094501256942749,
      0.6937949061393738,
      0.6530342698097229,
      0.6594263315200806,
      0.7097800970077515,
      0.683001697063446,
      0.6416261792182922,
      0.6626403331756592,
      0.7011293172836304,
      0.655914306640625,
      0.643973708152771,
      0.6789944171905518,
      0.6765841245651245,
      0.6547703742980957,
      0.6538062691688538,
      0.6853311061859131,
      0.6757223606109619,
      0.6591821908950806,
      0.6875687837600708,
      0.7115532755851746,
      0.6890714168548584,
      0.6804115772247314,
      0.7036097645759583,
      0.6955816745758057,
      0.6784782409667969,
      0.6696301698684692,
      0.6735427379608154,
      0.6734088063240051,
      0.6404720544815063,
      0.6273267865180969,
      0.6298462152481079,
      0.998839259147644,
      0.9979180097579956,
      0.9982017874717712,
      0.9984815120697021,
      0.99864661693573,
      0.9982870817184448,
      0.9948654770851135,
      0.9812020659446716,
      0.9311688542366028,
      0.9298285245895386,
      0.8655326962471008,
      0.869648814201355,
      0.8944278955459595,
      0.9395511150360107,
      0.957707941532135,
      0.9899462461471558,
      0.9958831667900085,
      0.9992630481719971,
      0.9996339678764343,
      0.9998413920402527,
      0.9998199343681335,
      0.9998415112495422,
      0.9997918605804443,
      0.9991892576217651,
      0.9981259703636169,
      0.9919867515563965,
      0.974742591381073,
      0.9239274263381958,
      0.8948577642440796,
      0.9108327627182007,
      0.9016590118408203,
      0.9329307079315186,
      0.9380776882171631,
      0.9770557880401611,
      0.9727310538291931,
      0.9959784150123596,
      0.9947903752326965,
      0.9984381794929504,
      0.9990844130516052,
      0.9997400641441345,
      0.9998015761375427,
      0.9998754262924194,
      0.9995863437652588,
      0.9988807439804077,
      0.9923471808433533,
      0.9712891578674316,
      0.9907522797584534,
      0.9989069104194641,
      0.9998229742050171,
      0.9998710751533508,
      0.9986687898635864,
      0.9997490644454956,
      0.9993659853935242,
      0.999798059463501,
      0.9998818635940552,
      0.9991426467895508,
      0.9990172386169434,
      0.9993268251419067,
      0.9994341135025024,
      0.9987603425979614,
      0.9965678453445435,
      0.9969126582145691,
      0.993737518787384,
      0.9809572696685791,
      0.9817025065422058,
      0.9982675909996033,
      0.9996719360351562,
      0.9998956918716431,
      0.9999377131462097,
      0.999921977519989,
      0.9999561309814453,
      0.9998766779899597,
      0.999896764755249,
      0.999900221824646,
      0.999919056892395,
      0.999797523021698,
      0.9994351863861084,
      0.9988739490509033,
      0.9924036264419556,
      0.9802871942520142,
      0.9487768411636353,
      0.9792783856391907,
      0.9985835552215576,
      0.99947589635849,
      0.9999085664749146,
      0.9999022483825684,
      0.9996340870857239,
      0.9983072280883789,
      0.9852889180183411,
      0.9504536390304565,
      0.9102112054824829,
      0.86344975233078,
      0.903569221496582,
      0.9201282262802124,
      0.9729623198509216,
      0.993012547492981,
      0.9989863634109497,
      0.9993184208869934,
      0.9996817111968994,
      0.9997445940971375,
      0.999785840511322,
      0.9983495473861694,
      0.9952551126480103,
      0.9650228023529053,
      0.9347882270812988,
      0.9544713497161865,
      0.9508765935897827,
      0.9780327081680298,
      0.9983147978782654,
      0.9994382262229919,
      0.9996991157531738,
      0.999538004398346,
      0.9995037317276001,
      0.9979957938194275,
      0.9936758875846863,
      0.976041316986084,
      0.9618927240371704,
      0.9568155407905579,
      0.9177803993225098,
      0.9347370862960815,
      0.9766594171524048,
      0.9954251050949097,
      0.9819399118423462,
      0.9916714429855347,
      0.9521133899688721,
      0.9998346567153931,
      0.9998752474784851,
      0.9998006224632263,
      0.9999252557754517,
      0.9998466372489929,
      0.9995847940444946,
      0.9997711777687073,
      0.999832808971405,
      0.9998902678489685,
      0.9996817708015442,
      0.9992892742156982,
      0.995864987373352,
      0.9824267625808716,
      0.945217490196228,
      0.8735519051551819,
      0.8387887477874756,
      0.860266923904419,
      0.8101630210876465,
      0.7873939275741577,
      0.8585295677185059,
      0.9155505299568176,
      0.9650816917419434,
      0.9648401737213135,
      0.9797219634056091,
      0.9720495939254761,
      0.9817336797714233,
      0.9736780524253845,
      0.9751906991004944,
      0.9573425054550171,
      0.9166290163993835,
      0.8583151698112488,
      0.9000576734542847,
      0.8723611831665039,
      0.8967124223709106,
      0.9023847579956055,
      0.8986690044403076,
      0.9459566473960876,
      0.8864279985427856,
      0.9155241847038269,
      0.9470749497413635,
      0.8901509046554565,
      0.8207130432128906,
      0.8786817789077759,
      0.9025663137435913,
      0.8303237557411194,
      0.7910043001174927,
      0.8742638826370239,
      0.8833117485046387,
      0.8088957071304321,
      0.8092229962348938,
      0.8910197019577026,
      0.8669148683547974,
      0.8102803826332092,
      0.8558060526847839,
      0.9164707064628601,
      0.8733028769493103,
      0.8273972868919373,
      0.8953478336334229,
      0.919374942779541,
      0.9087360501289368,
      0.9179173111915588,
      0.9491891860961914,
      0.9516737461090088,
      0.9844944477081299,
      0.997009813785553,
      0.9997775554656982,
      0.9999135136604309,
      0.9998425245285034,
      0.9989546537399292,
      0.9997609257698059,
      0.9997913241386414,
      0.9997121095657349,
      0.9998166561126709,
      0.9998906850814819,
      0.9998809695243835,
      0.9997963309288025,
      0.9998555183410645,
      0.9998922944068909,
      0.9998184442520142,
      0.9997882843017578,
      0.9997023344039917,
      0.9998111724853516,
      0.9997949600219727,
      0.9996064901351929,
      0.9987722635269165,
      0.9995107054710388,
      0.9997333288192749,
      0.9986763596534729,
      0.9981971979141235,
      0.9994551539421082,
      0.9995761513710022,
      0.9978145360946655,
      0.9982311129570007,
      0.9995238184928894,
      0.9989551305770874,
      0.9950286149978638,
      0.9985311031341553,
      0.9995439052581787,
      0.9977360367774963,
      0.9960700273513794,
      0.9994503855705261,
      0.9993919730186462,
      0.9972416162490845,
      0.9986146092414856,
      0.999777615070343,
      0.9996686577796936,
      0.9991325736045837,
      0.9998483657836914,
      0.9999241232872009,
      0.9999153017997742,
      0.9999194741249084,
      0.9999477863311768,
      0.9999266862869263,
      0.9999439120292664,
      0.9999372959136963,
      0.9999011158943176,
      0.9998675584793091,
      0.9999626278877258,
      0.999935507774353,
      0.9999194145202637,
      0.9998994469642639,
      0.9998199343681335,
      0.9998205900192261,
      0.9998691082000732,
      0.9998195171356201,
      0.9997496604919434,
      0.9998221397399902,
      0.9997885823249817,
      0.9998446702957153,
      0.999954342842102,
      0.9999262094497681,
      0.9993689656257629,
      0.9988410472869873,
      0.9917693734169006,
      0.9804196357727051,
      0.9888898134231567,
      0.9985382556915283,
      0.9951581954956055,
      0.9910150170326233,
      0.9985377192497253,
      0.9992300271987915,
      0.9950048327445984,
      0.9947075843811035,
      0.9991474747657776,
      0.9994176626205444,
      0.9998141527175903,
      0.999908447265625,
      0.9999524354934692,
      0.9999286532402039,
      0.9999192357063293,
      0.9999445676803589,
      0.9999493956565857,
      0.9998810887336731,
      0.9999542832374573,
      0.9999614357948303,
      0.9999352097511292,
      0.9999279975891113,
      0.9999483823776245,
      0.9999061822891235
    ],
    [
      0.5786557197570801,
      0.6397200226783752,
      0.666667640209198,
      0.7337746024131775,
      0.7159519791603088,
      0.6808946132659912,
      0.7170564532279968,
      0.7545919418334961,
      0.7137044072151184,
      0.678281307220459,
      0.7397735118865967,
      0.7455381155014038,
      0.6848145127296448,
      0.683740496635437,
      0.7528072595596313,
      0.7119684815406799,
      0.6800471544265747,
      0.6962820291519165,
      0.7502046227455139,
      0.6958510875701904,
      0.672593891620636,
      0.7265501618385315,
      0.7389875650405884,
      0.6757820844650269,
      0.6827467679977417,
      0.7540488243103027,
      0.7233877778053284,
      0.6789194345474243,
      0.7128483057022095,
      0.7643536329269409,
      0.709734320640564,
      0.6904318928718567,
      0.7386362552642822,
      0.743323564529419,
      0.6838534474372864,
      0.6809483766555786,
      0.7355557680130005,
      0.671270489692688,
      0.6130211353302002,
      0.6513288021087646,
      0.6579928994178772,
      0.5670623779296875,
      0.530102014541626,
      0.5825916528701782,
      0.5471431016921997,
      0.5346263647079468,
      0.531297504901886,
      0.5492196083068848,
      0.5909230709075928,
      0.5897772908210754,
      0.5616832971572876,
      0.6436214447021484,
      0.7092127799987793,
      0.6582322716712952,
      0.6531389355659485,
      0.7147932648658752,
      0.735809326171875,
      0.6897822022438049,
      0.6843881607055664,
      0.739941418170929,
      0.721060037612915,
      0.6855586171150208,
      0.6906967759132385,
      0.73377525806427,
      0.70371413230896,
      0.6710085272789001,
      0.6892566084861755,
      0.7240356206893921,
      0.6798728108406067,
      0.6650316715240479,
      0.6960641145706177,
      0.6965628266334534,
      0.6728845834732056,
      0.6665213704109192,
      0.6978444457054138,
      0.6880427002906799,
      0.6709895133972168,
      0.6981288194656372,
      0.7221473455429077,
      0.6999881863594055,
      0.6922723054885864,
      0.7129660844802856,
      0.7046451568603516,
      0.6927008628845215,
      0.6814555525779724,
      0.6864403486251831,
      0.6878156065940857,
      0.6565418839454651,
      0.6379780173301697,
      0.6433426141738892,
      0.9992278814315796,
      0.9988498091697693,
      0.9988368153572083,
      0.9988980889320374,
      0.9990894198417664,
      0.9986911416053772,
      0.9963113069534302,
      0.9844024777412415,
      0.9382680058479309,
      0.9401269555091858,
      0.8801085948944092,
      0.8816453218460083,
      0.9055770635604858,
      0.9491553902626038,
      0.9613752365112305,
      0.9920361638069153,
      0.9967530369758606,
      0.9993971586227417,
      0.9996891617774963,
      0.9998592734336853,
      0.9998357892036438,
      0.9998630285263062,
      0.9998197555541992,
      0.9993395209312439,
      0.9984650611877441,
      0.9939606785774231,
      0.9778059720993042,
      0.9328641295433044,
      0.9029491543769836,
      0.9185669422149658,
      0.9078150391578674,
      0.9385263323783875,
      0.9442872405052185,
      0.9801715612411499,
      0.9767919182777405,
      0.997038722038269,
      0.9966987371444702,
      0.9988468885421753,
      0.9992877244949341,
      0.9997789263725281,
      0.99983149766922,
      0.9998907446861267,
      0.9996707439422607,
      0.9991893172264099,
      0.993604838848114,
      0.9741775989532471,
      0.9926808476448059,
      0.9992311596870422,
      0.999862015247345,
      0.9998918771743774,
      0.9989039301872253,
      0.9998018145561218,
      0.999515950679779,
      0.9998372197151184,
      0.9998953938484192,
      0.9993374943733215,
      0.9993284940719604,
      0.999514102935791,
      0.9996065497398376,
      0.9990558624267578,
      0.9974692463874817,
      0.9978920817375183,
      0.9952296614646912,
      0.9837227463722229,
      0.983813464641571,
      0.9986070394515991,
      0.9997413754463196,
      0.9999070763587952,
      0.9999422430992126,
      0.9999228715896606,
      0.9999583959579468,
      0.9998840093612671,
      0.9999098777770996,
      0.9999073147773743,
      0.9999273419380188,
      0.9998337626457214,
      0.9995399117469788,
      0.9991933703422546,
      0.9941518306732178,
      0.9829198122024536,
      0.9515512585639954,
      0.9808896780014038,
      0.9987843632698059,
      0.9995255470275879,
      0.9999151229858398,
      0.9999106526374817,
      0.99969083070755,
      0.9985808730125427,
      0.9869728088378906,
      0.9527162313461304,
      0.9160453081130981,
      0.8692067265510559,
      0.9083753824234009,
      0.923690915107727,
      0.9751187562942505,
      0.9940999150276184,
      0.9991352558135986,
      0.9994508624076843,
      0.9997256398200989,
      0.9997831583023071,
      0.999817430973053,
      0.9986041784286499,
      0.9959918856620789,
      0.9678488969802856,
      0.9379236102104187,
      0.9566548466682434,
      0.9538893699645996,
      0.9793620109558105,
      0.9985625743865967,
      0.9995044469833374,
      0.9997323751449585,
      0.9995986223220825,
      0.9995731711387634,
      0.9983946084976196,
      0.9948930740356445,
      0.9794720411300659,
      0.9671425819396973,
      0.9615428447723389,
      0.9230594635009766,
      0.9384178519248962,
      0.9808942079544067,
      0.9964572787284851,
      0.9858285188674927,
      0.9938963055610657,
      0.9601535797119141,
      0.999853789806366,
      0.9998852014541626,
      0.9998250603675842,
      0.999935507774353,
      0.9998725652694702,
      0.9996950030326843,
      0.9998281002044678,
      0.9998579621315002,
      0.9999089241027832,
      0.9997687935829163,
      0.9995079636573792,
      0.9974603652954102,
      0.9878302216529846,
      0.9526079297065735,
      0.8854137063026428,
      0.8467601537704468,
      0.8676677942276001,
      0.8189399242401123,
      0.7958724498748779,
      0.8653315901756287,
      0.9204608798027039,
      0.9690098762512207,
      0.968040406703949,
      0.9832234978675842,
      0.9771697521209717,
      0.9853227138519287,
      0.9791213274002075,
      0.9799959063529968,
      0.965490460395813,
      0.9263978004455566,
      0.863481342792511,
      0.9100423455238342,
      0.8826117515563965,
      0.902907133102417,
      0.9074134826660156,
      0.9034178256988525,
      0.949285626411438,
      0.8896991610527039,
      0.9197925329208374,
      0.9500846266746521,
      0.8944532871246338,
      0.8270530104637146,
      0.8812308311462402,
      0.9073406457901001,
      0.8353712558746338,
      0.7959367632865906,
      0.8779920935630798,
      0.8887537717819214,
      0.8146853446960449,
      0.8147769570350647,
      0.8955931067466736,
      0.8730888366699219,
      0.8163551688194275,
      0.8619730472564697,
      0.9214162826538086,
      0.878404974937439,
      0.8343097567558289,
      0.8985946774482727,
      0.9223811626434326,
      0.9115960001945496,
      0.9207045435905457,
      0.9512746334075928,
      0.9546403884887695,
      0.9864163994789124,
      0.9976546168327332,
      0.9998148083686829,
      0.9999209046363831,
      0.9998560547828674,
      0.9990015625953674,
      0.9997823238372803,
      0.999800980091095,
      0.9997317790985107,
      0.9998350143432617,
      0.9999013543128967,
      0.999889612197876,
      0.9998189210891724,
      0.9998736381530762,
      0.9999035596847534,
      0.9998347759246826,
      0.9998123049736023,
      0.9997469186782837,
      0.999839186668396,
      0.9998167753219604,
      0.9996609687805176,
      0.9989410638809204,
      0.9996021389961243,
      0.9997656941413879,
      0.9988537430763245,
      0.998503565788269,
      0.9995487332344055,
      0.9996377825737,
      0.9982730746269226,
      0.9985618591308594,
      0.9996094107627869,
      0.9991769790649414,
      0.9962296485900879,
      0.9988324642181396,
      0.9996176958084106,
      0.9981092810630798,
      0.9969670176506042,
      0.9995633363723755,
      0.9994844794273376,
      0.9976414442062378,
      0.9988316297531128,
      0.9998038411140442,
      0.9997023344039917,
      0.9992332458496094,
      0.9998686909675598,
      0.9999295473098755,
      0.9999250769615173,
      0.9999327659606934,
      0.9999513626098633,
      0.9999309182167053,
      0.9999495148658752,
      0.9999411106109619,
      0.9999033212661743,
      0.9998716711997986,
      0.9999651908874512,
      0.9999437928199768,
      0.9999278783798218,
      0.9999125599861145,
      0.999846875667572,
      0.9998449683189392,
      0.9998969435691833,
      0.9998651742935181,
      0.9998204708099365,
      0.9998646378517151,
      0.9998427033424377,
      0.9998800754547119,
      0.9999619126319885,
      0.9999412894248962,
      0.9995555877685547,
      0.9992631673812866,
      0.9948009848594666,
      0.985407292842865,
      0.9930335283279419,
      0.9990872144699097,
      0.9966862201690674,
      0.9933104515075684,
      0.99903404712677,
      0.9994202852249146,
      0.9963433146476746,
      0.9962344169616699,
      0.9993741512298584,
      0.9995483756065369,
      0.9998536109924316,
      0.9999207854270935,
      0.9999585747718811,
      0.9999343752861023,
      0.999929666519165,
      0.9999539852142334,
      0.9999539256095886,
      0.9998912811279297,
      0.9999597072601318,
      0.999967098236084,
      0.9999407529830933,
      0.9999337196350098,
      0.9999551177024841,
      0.9999134540557861
    ],
    [
      0.5745466351509094,
      0.6523492336273193,
      0.6773954033851624,
      0.7435108423233032,
      0.7223762273788452,
      0.688838541507721,
      0.7197707891464233,
      0.7606906890869141,
      0.7167786359786987,
      0.6838329434394836,
      0.7436193227767944,
      0.7510451674461365,
      0.6913263201713562,
      0.6894188523292542,
      0.7595797777175903,
      0.7195358872413635,
      0.6860436201095581,
      0.7025634050369263,
      0.7585212588310242,
      0.7028979659080505,
      0.679311990737915,
      0.7333502173423767,
      0.7499395608901978,
      0.6858986020088196,
      0.6925106644630432,
      0.7645481824874878,
      0.7341501116752625,
      0.689551591873169,
      0.7213621139526367,
      0.77623450756073,
      0.7220598459243774,
      0.7002676129341125,
      0.7533257007598877,
      0.7559877038002014,
      0.7033620476722717,
      0.7001878619194031,
      0.7566308975219727,
      0.6966145038604736,
      0.6506248712539673,
      0.6815620064735413,
      0.6946029663085938,
      0.6109136343002319,
      0.5854016542434692,
      0.6228368282318115,
      0.5797064900398254,
      0.5799494981765747,
      0.5748471617698669,
      0.5891855955123901,
      0.6175642013549805,
      0.6277264356613159,
      0.5944737792015076,
      0.6736351251602173,
      0.7243537306785583,
      0.6718092560768127,
      0.6676586866378784,
      0.7342742681503296,
      0.7470827698707581,
      0.700356662273407,
      0.6952760219573975,
      0.750583291053772,
      0.7292901277542114,
      0.698493242263794,
      0.7002416849136353,
      0.744038462638855,
      0.7103233337402344,
      0.6787914633750916,
      0.7000828385353088,
      0.7324801683425903,
      0.6833645701408386,
      0.6690120697021484,
      0.6995000243186951,
      0.7019244432449341,
      0.6734583377838135,
      0.6704720258712769,
      0.7040274739265442,
      0.6907986998558044,
      0.6763585805892944,
      0.7016891837120056,
      0.7210293412208557,
      0.7005499601364136,
      0.6907612085342407,
      0.7130136489868164,
      0.7059327960014343,
      0.691380500793457,
      0.681462287902832,
      0.6887833476066589,
      0.6906405687332153,
      0.65908282995224,
      0.6392037272453308,
      0.6468068957328796,
      0.9994242787361145,
      0.9992302656173706,
      0.9991193413734436,
      0.9991378784179688,
      0.9993059635162354,
      0.9989300966262817,
      0.99705970287323,
      0.9867788553237915,
      0.943467378616333,
      0.9465543627738953,
      0.889826774597168,
      0.8908021450042725,
      0.906749427318573,
      0.9561817646026611,
      0.964805006980896,
      0.9929196834564209,
      0.9970753788948059,
      0.9994438290596008,
      0.999709963798523,
      0.9998665452003479,
      0.9998424053192139,
      0.9998712539672852,
      0.9998311400413513,
      0.9993990063667297,
      0.9986027479171753,
      0.9946744441986084,
      0.9798688888549805,
      0.9378501176834106,
      0.9079364538192749,
      0.920573353767395,
      0.9099477529525757,
      0.9416704177856445,
      0.948339581489563,
      0.9809242486953735,
      0.9777050018310547,
      0.9972982406616211,
      0.9972620010375977,
      0.9989820718765259,
      0.9993555545806885,
      0.9997918009757996,
      0.9998456835746765,
      0.999893307685852,
      0.999710202217102,
      0.9993385076522827,
      0.9944841861724854,
      0.9762231111526489,
      0.9939301609992981,
      0.9994187355041504,
      0.9998859167098999,
      0.9999060034751892,
      0.9990461468696594,
      0.9998343586921692,
      0.9996083378791809,
      0.9998616576194763,
      0.9999052286148071,
      0.9994394779205322,
      0.9994683861732483,
      0.9996023774147034,
      0.9996992349624634,
      0.9992007613182068,
      0.9979525208473206,
      0.9984111785888672,
      0.9963238835334778,
      0.9858823418617249,
      0.9865062236785889,
      0.9988569617271423,
      0.9997862577438354,
      0.9999160766601562,
      0.9999457597732544,
      0.9999247789382935,
      0.99996018409729,
      0.9998872876167297,
      0.9999151229858398,
      0.9999105334281921,
      0.999931275844574,
      0.9998491406440735,
      0.9995843172073364,
      0.9993059635162354,
      0.9949716925621033,
      0.9839075803756714,
      0.9528652429580688,
      0.9826679825782776,
      0.9988349676132202,
      0.999546468257904,
      0.9999216794967651,
      0.9999140501022339,
      0.9997101426124573,
      0.9986659288406372,
      0.9874215126037598,
      0.9546984434127808,
      0.9168251752853394,
      0.8707565665245056,
      0.9101366996765137,
      0.9251552224159241,
      0.9759143590927124,
      0.9944078922271729,
      0.9991896748542786,
      0.9995023608207703,
      0.9997455477714539,
      0.9998055100440979,
      0.9998365640640259,
      0.998771607875824,
      0.9965182542800903,
      0.9699099063873291,
      0.9391605854034424,
      0.9571034908294678,
      0.9552723169326782,
      0.980307400226593,
      0.998663604259491,
      0.9995296001434326,
      0.9997467994689941,
      0.9996187090873718,
      0.9995909929275513,
      0.9984332919120789,
      0.9949249625205994,
      0.982037365436554,
      0.9692223072052002,
      0.9635958075523376,
      0.9248489141464233,
      0.9403160810470581,
      0.9828153848648071,
      0.9968889951705933,
      0.9868174195289612,
      0.9951998591423035,
      0.9695415496826172,
      0.9998615384101868,
      0.9998898506164551,
      0.9998418688774109,
      0.9999399185180664,
      0.9998862743377686,
      0.9997497797012329,
      0.9998578429222107,
      0.9998713135719299,
      0.9999179244041443,
      0.9998155236244202,
      0.9996175169944763,
      0.9983692169189453,
      0.990933895111084,
      0.9586985111236572,
      0.8954615592956543,
      0.8554554581642151,
      0.8725035190582275,
      0.8244325518608093,
      0.8015706539154053,
      0.8699313998222351,
      0.9241459369659424,
      0.9721387624740601,
      0.9718044996261597,
      0.985850989818573,
      0.9808773398399353,
      0.9874714016914368,
      0.9832065105438232,
      0.983495831489563,
      0.9712889194488525,
      0.9374362826347351,
      0.8757874369621277,
      0.9222339391708374,
      0.8925432562828064,
      0.9091476202011108,
      0.9106327891349792,
      0.9068264365196228,
      0.9520790576934814,
      0.8895986676216125,
      0.9218000173568726,
      0.9512694478034973,
      0.8973045349121094,
      0.830889880657196,
      0.8806739449501038,
      0.9094516634941101,
      0.8385180830955505,
      0.7987627983093262,
      0.8792996406555176,
      0.8911529779434204,
      0.8161510229110718,
      0.8165526390075684,
      0.896091103553772,
      0.875216007232666,
      0.819886326789856,
      0.864558219909668,
      0.9228875637054443,
      0.8807445764541626,
      0.8379861116409302,
      0.900348424911499,
      0.9251230955123901,
      0.9117929935455322,
      0.9218778014183044,
      0.952794075012207,
      0.9560374021530151,
      0.9880492687225342,
      0.9981043934822083,
      0.9998378157615662,
      0.9999254941940308,
      0.9998639225959778,
      0.999021053314209,
      0.9997916221618652,
      0.9998049736022949,
      0.9997393488883972,
      0.9998422265052795,
      0.9999055862426758,
      0.9998930096626282,
      0.9998264908790588,
      0.9998788833618164,
      0.9999069571495056,
      0.9998413920402527,
      0.9998212456703186,
      0.9997613430023193,
      0.999848484992981,
      0.9998260140419006,
      0.9996858239173889,
      0.9990044236183167,
      0.999620795249939,
      0.9997839331626892,
      0.9990240335464478,
      0.9986245632171631,
      0.9995988607406616,
      0.9996702671051025,
      0.9984650611877441,
      0.9986914992332458,
      0.999647855758667,
      0.9992720484733582,
      0.9967013597488403,
      0.9989377856254578,
      0.999649167060852,
      0.9982743263244629,
      0.9972827434539795,
      0.9996044039726257,
      0.9995175004005432,
      0.9977936148643494,
      0.9989376664161682,
      0.9998061060905457,
      0.9997132420539856,
      0.999280571937561,
      0.9998794794082642,
      0.9999314546585083,
      0.9999275207519531,
      0.999939501285553,
      0.9999527931213379,
      0.9999315738677979,
      0.9999518394470215,
      0.9999433755874634,
      0.9999040365219116,
      0.9998729825019836,
      0.9999662637710571,
      0.9999495148658752,
      0.999932587146759,
      0.9999191164970398,
      0.999860942363739,
      0.9998583197593689,
      0.9999121427536011,
      0.9998881220817566,
      0.9998549222946167,
      0.9998867511749268,
      0.999870240688324,
      0.9998987317085266,
      0.999965488910675,
      0.9999487400054932,
      0.9996463060379028,
      0.9994688630104065,
      0.9963165521621704,
      0.9886571764945984,
      0.9954124689102173,
      0.9993826746940613,
      0.9975523948669434,
      0.9946838021278381,
      0.9992890357971191,
      0.9995385408401489,
      0.9971153140068054,
      0.9969937801361084,
      0.9994741678237915,
      0.9996105432510376,
      0.9998739957809448,
      0.9999265670776367,
      0.999961256980896,
      0.9999363422393799,
      0.9999340772628784,
      0.9999581575393677,
      0.9999557137489319,
      0.9998950362205505,
      0.9999617338180542,
      0.9999693036079407,
      0.9999426007270813,
      0.9999358057975769,
      0.9999576807022095,
      0.9999157786369324
    ],
    [
      0.6283865571022034,
      0.6770176887512207,
      0.7033530473709106,
      0.754571795463562,
      0.7279161810874939,
      0.7006415128707886,
      0.7320629954338074,
      0.7702136039733887,
      0.7198752164840698,
      0.6921287775039673,
      0.7471054196357727,
      0.7572699189186096,
      0.69930499792099,
      0.6956448554992676,
      0.7690296173095703,
      0.7310272455215454,
      0.6954686641693115,
      0.709836483001709,
      0.7670902609825134,
      0.7139293551445007,
      0.6902632117271423,
      0.7425317764282227,
      0.7626270055770874,
      0.698623538017273,
      0.7027027010917664,
      0.7765300869941711,
      0.7456157803535461,
      0.7027661204338074,
      0.7312002778053284,
      0.7894728183746338,
      0.7356960773468018,
      0.71263587474823,
      0.7801382541656494,
      0.7727819085121155,
      0.7197619080543518,
      0.7219436168670654,
      0.7785053253173828,
      0.7241227626800537,
      0.6882160902023315,
      0.7161199450492859,
      0.7311568260192871,
      0.6589986085891724,
      0.6519864201545715,
      0.6819467544555664,
      0.6432527303695679,
      0.6476359367370605,
      0.6317144632339478,
      0.6299775242805481,
      0.658174991607666,
      0.6767527461051941,
      0.6459593772888184,
      0.7005751132965088,
      0.7435809373855591,
      0.6917368173599243,
      0.6826995611190796,
      0.753467321395874,
      0.7607142925262451,
      0.7147295475006104,
      0.7113122344017029,
      0.7691054344177246,
      0.7445532083511353,
      0.7139818668365479,
      0.71947181224823,
      0.7598382234573364,
      0.7228454947471619,
      0.6971902847290039,
      0.7190525531768799,
      0.7418146133422852,
      0.6976632475852966,
      0.6807316541671753,
      0.712260365486145,
      0.7151485681533813,
      0.6824636459350586,
      0.6798790097236633,
      0.7174559831619263,
      0.7004708647727966,
      0.6814427375793457,
      0.7029211521148682,
      0.7224135994911194,
      0.6996428966522217,
      0.6913028955459595,
      0.7113452553749084,
      0.7103642225265503,
      0.688932478427887,
      0.6792004704475403,
      0.6924096345901489,
      0.6910222768783569,
      0.6536084413528442,
      0.6363944411277771,
      0.6520474553108215,
      0.9996041655540466,
      0.9995903372764587,
      0.9994739890098572,
      0.9993869662284851,
      0.999565064907074,
      0.9991511702537537,
      0.9977058172225952,
      0.9892605543136597,
      0.9497429132461548,
      0.9537034034729004,
      0.8991402387619019,
      0.9010598659515381,
      0.9160749912261963,
      0.9622529745101929,
      0.9664440751075745,
      0.9942538738250732,
      0.9975861310958862,
      0.9995132684707642,
      0.9997316002845764,
      0.9998723268508911,
      0.9998471736907959,
      0.9998794794082642,
      0.9998447895050049,
      0.9994815587997437,
      0.9987906813621521,
      0.9956172704696655,
      0.9823787808418274,
      0.9440261721611023,
      0.9138935208320618,
      0.9232311248779297,
      0.9135509133338928,
      0.9434797763824463,
      0.9498632550239563,
      0.9810703992843628,
      0.9775230884552002,
      0.9975280165672302,
      0.9975565075874329,
      0.999096691608429,
      0.9994162321090698,
      0.9998024702072144,
      0.9998557567596436,
      0.9999012351036072,
      0.9997475147247314,
      0.9994611740112305,
      0.9954741597175598,
      0.9786050319671631,
      0.9951163530349731,
      0.9995527267456055,
      0.9999053478240967,
      0.9999181032180786,
      0.9991644620895386,
      0.9998617768287659,
      0.9996888041496277,
      0.999885082244873,
      0.9999147057533264,
      0.999521791934967,
      0.9995733499526978,
      0.9996711015701294,
      0.9997580051422119,
      0.9993214011192322,
      0.9982836842536926,
      0.9987814426422119,
      0.9973158240318298,
      0.9886558055877686,
      0.9887098073959351,
      0.9991411566734314,
      0.9998279213905334,
      0.9999247193336487,
      0.9999495148658752,
      0.9999260902404785,
      0.9999611377716064,
      0.9998902082443237,
      0.9999194145202637,
      0.999913215637207,
      0.9999348521232605,
      0.999862790107727,
      0.9996225237846375,
      0.9994044899940491,
      0.9957820773124695,
      0.9858474135398865,
      0.9554587602615356,
      0.9832857847213745,
      0.9989309906959534,
      0.9995772242546082,
      0.9999261498451233,
      0.9999176859855652,
      0.9997309446334839,
      0.9987744688987732,
      0.9876436591148376,
      0.9563250541687012,
      0.9185930490493774,
      0.8773571848869324,
      0.9146640300750732,
      0.9267066717147827,
      0.976306676864624,
      0.9950157999992371,
      0.9992400407791138,
      0.999548614025116,
      0.9997696280479431,
      0.9998205900192261,
      0.999860405921936,
      0.9989588260650635,
      0.9972264766693115,
      0.9721554517745972,
      0.9417270421981812,
      0.95870041847229,
      0.9583103656768799,
      0.9810335040092468,
      0.9987735748291016,
      0.9995553493499756,
      0.9997653961181641,
      0.9996400475502014,
      0.9996172189712524,
      0.9985760450363159,
      0.994998574256897,
      0.9831739664077759,
      0.9690821170806885,
      0.9683423042297363,
      0.9270641803741455,
      0.9441338777542114,
      0.9851276874542236,
      0.9973752498626709,
      0.9901673793792725,
      0.9961486458778381,
      0.9756525754928589,
      0.999870240688324,
      0.9998931288719177,
      0.9998492002487183,
      0.999944269657135,
      0.9999004602432251,
      0.9997996687889099,
      0.9998872876167297,
      0.9998837113380432,
      0.9999268054962158,
      0.9998461008071899,
      0.9997063279151917,
      0.9989365935325623,
      0.9926861524581909,
      0.9671382904052734,
      0.9061052799224854,
      0.8687251210212708,
      0.8822011947631836,
      0.831194281578064,
      0.808188796043396,
      0.8727604150772095,
      0.9285181760787964,
      0.9748088717460632,
      0.9737080335617065,
      0.9882608652114868,
      0.9838188886642456,
      0.9900720119476318,
      0.9874731302261353,
      0.98857182264328,
      0.9789509773254395,
      0.9518020153045654,
      0.8945355415344238,
      0.9366928339004517,
      0.9020638465881348,
      0.9159002304077148,
      0.9142276644706726,
      0.9118303060531616,
      0.9549219608306885,
      0.8931732177734375,
      0.924820601940155,
      0.9516931772232056,
      0.8986059427261353,
      0.8381702899932861,
      0.8839458227157593,
      0.909555196762085,
      0.8431956768035889,
      0.8037254810333252,
      0.880903959274292,
      0.8909279108047485,
      0.8194715976715088,
      0.818878173828125,
      0.8960219621658325,
      0.8773270845413208,
      0.8225488662719727,
      0.8661690354347229,
      0.9221441745758057,
      0.8831541538238525,
      0.8411321640014648,
      0.9004086852073669,
      0.9276384115219116,
      0.9127029776573181,
      0.9255833625793457,
      0.9573552012443542,
      0.9583487510681152,
      0.9899542331695557,
      0.9984963536262512,
      0.9998608231544495,
      0.9999305605888367,
      0.9998725056648254,
      0.999026894569397,
      0.9998019337654114,
      0.9998044967651367,
      0.9997422099113464,
      0.999845564365387,
      0.9999096393585205,
      0.9998947381973267,
      0.9998323917388916,
      0.9998837113380432,
      0.9999101161956787,
      0.9998465180397034,
      0.9998351335525513,
      0.999774694442749,
      0.9998570084571838,
      0.9998324513435364,
      0.9997053146362305,
      0.9990668892860413,
      0.99964839220047,
      0.9997965693473816,
      0.9991056323051453,
      0.9987467527389526,
      0.9996435642242432,
      0.9996885657310486,
      0.9985763430595398,
      0.9988142848014832,
      0.9996771812438965,
      0.9993396997451782,
      0.9970330595970154,
      0.9990519881248474,
      0.9996804594993591,
      0.9984432458877563,
      0.997588038444519,
      0.9996569752693176,
      0.9995695352554321,
      0.9979645609855652,
      0.9990601539611816,
      0.999824047088623,
      0.9997341632843018,
      0.999336302280426,
      0.9998922348022461,
      0.9999352693557739,
      0.9999337196350098,
      0.9999472498893738,
      0.999954879283905,
      0.9999323487281799,
      0.9999541640281677,
      0.9999465942382812,
      0.9999037384986877,
      0.999873161315918,
      0.999967098236084,
      0.9999544024467468,
      0.9999366998672485,
      0.9999241232872009,
      0.9998758435249329,
      0.999871015548706,
      0.9999268651008606,
      0.9999123811721802,
      0.9998893737792969,
      0.9999085664749146,
      0.9998989701271057,
      0.999918520450592,
      0.9999693036079407,
      0.9999570250511169,
      0.9997435808181763,
      0.9996588230133057,
      0.9977940917015076,
      0.9918835163116455,
      0.9973424077033997,
      0.9996058344841003,
      0.9983289837837219,
      0.9961551427841187,
      0.9995056390762329,
      0.9996525645256042,
      0.9977638125419617,
      0.9975789785385132,
      0.9995627999305725,
      0.9996686577796936,
      0.9998927712440491,
      0.9999327063560486,
      0.9999641180038452,
      0.9999386072158813,
      0.9999389052391052,
      0.9999623894691467,
      0.9999573230743408,
      0.9998983144760132,
      0.9999634027481079,
      0.999971330165863,
      0.9999436736106873,
      0.9999366402626038,
      0.999961256980896,
      0.9999172687530518
    ],
    [
      0.6667603850364685,
      0.6977187395095825,
      0.7193856239318848,
      0.7690136432647705,
      0.7393697500228882,
      0.7076964378356934,
      0.7379195690155029,
      0.7789220809936523,
      0.7306187152862549,
      0.6979758143424988,
      0.7556817531585693,
      0.7658286094665527,
      0.711396336555481,
      0.7075411081314087,
      0.7782843708992004,
      0.7479575276374817,
      0.7048881649971008,
      0.7236099243164062,
      0.7803130149841309,
      0.7311241626739502,
      0.707311749458313,
      0.7586897611618042,
      0.7763363122940063,
      0.7184767723083496,
      0.7220563292503357,
      0.7924821376800537,
      0.7613034248352051,
      0.7202988862991333,
      0.74932461977005,
      0.8044185638427734,
      0.7506230473518372,
      0.7299416065216064,
      0.8029474020004272,
      0.7886731624603271,
      0.7393360137939453,
      0.749302864074707,
      0.8030588626861572,
      0.7514492869377136,
      0.7242743372917175,
      0.7525498867034912,
      0.762999951839447,
      0.7058936357498169,
      0.7146733403205872,
      0.7300336956977844,
      0.6930392384529114,
      0.7026644945144653,
      0.6987994909286499,
      0.691547691822052,
      0.7180478572845459,
      0.7282613515853882,
      0.703609049320221,
      0.737281322479248,
      0.7760332822799683,
      0.731096088886261,
      0.7114465236663818,
      0.7814694046974182,
      0.786309003829956,
      0.7411065101623535,
      0.7374632954597473,
      0.792865514755249,
      0.7668982744216919,
      0.7335398197174072,
      0.7462178468704224,
      0.7846392393112183,
      0.7421841025352478,
      0.7192754149436951,
      0.7438921928405762,
      0.7608771920204163,
      0.7192939519882202,
      0.7007499933242798,
      0.7325031161308289,
      0.7373479604721069,
      0.7006789445877075,
      0.6941751837730408,
      0.7335103154182434,
      0.7142978310585022,
      0.6912848353385925,
      0.7072811722755432,
      0.7280527353286743,
      0.7066793441772461,
      0.693703830242157,
      0.7139272093772888,
      0.7165887951850891,
      0.691804051399231,
      0.6798166036605835,
      0.7028549909591675,
      0.6942411065101624,
      0.6528897285461426,
      0.6394307613372803,
      0.6532412767410278,
      0.9997122287750244,
      0.9997432231903076,
      0.9996769428253174,
      0.9995582699775696,
      0.9997235536575317,
      0.999355673789978,
      0.998232364654541,
      0.9903846979141235,
      0.9517775177955627,
      0.9599694013595581,
      0.906011700630188,
      0.9097762107849121,
      0.9222346544265747,
      0.9677858352661133,
      0.9699641466140747,
      0.9951139688491821,
      0.9979122281074524,
      0.9995597004890442,
      0.9997504949569702,
      0.999878466129303,
      0.9998522996902466,
      0.9998862743377686,
      0.999855637550354,
      0.9995421767234802,
      0.9989868998527527,
      0.9963484406471252,
      0.9834956526756287,
      0.944826602935791,
      0.9200474619865417,
      0.9231539964675903,
      0.9163393974304199,
      0.9432562589645386,
      0.9500757455825806,
      0.9827682971954346,
      0.9789454936981201,
      0.9979636073112488,
      0.9980701208114624,
      0.9992843270301819,
      0.999512791633606,
      0.9998238682746887,
      0.9998711943626404,
      0.9999170303344727,
      0.9997982978820801,
      0.9996009469032288,
      0.996228814125061,
      0.9815791845321655,
      0.996647298336029,
      0.9996927976608276,
      0.9999265074729919,
      0.9999306797981262,
      0.9992679357528687,
      0.9998868107795715,
      0.9997580051422119,
      0.9999067187309265,
      0.9999232888221741,
      0.9995946884155273,
      0.9996623396873474,
      0.9997274279594421,
      0.9998072981834412,
      0.9994194507598877,
      0.9985789060592651,
      0.9990823864936829,
      0.9980185031890869,
      0.990683913230896,
      0.9906406402587891,
      0.999363124370575,
      0.9998604655265808,
      0.9999318718910217,
      0.9999528527259827,
      0.999926745891571,
      0.999962329864502,
      0.9998932480812073,
      0.9999247789382935,
      0.999916672706604,
      0.9999394416809082,
      0.9998812079429626,
      0.9996753931045532,
      0.9995429515838623,
      0.9968246817588806,
      0.9872887134552002,
      0.9614598751068115,
      0.9847208261489868,
      0.999024510383606,
      0.9996128678321838,
      0.9999321103096008,
      0.9999244809150696,
      0.9997639060020447,
      0.9989089369773865,
      0.9881981611251831,
      0.9593530893325806,
      0.9219984412193298,
      0.8817589282989502,
      0.9168629050254822,
      0.9292232394218445,
      0.9766805171966553,
      0.9952475428581238,
      0.9993086457252502,
      0.9996166825294495,
      0.9997978210449219,
      0.999843180179596,
      0.9998797178268433,
      0.9990925788879395,
      0.9976251721382141,
      0.975097119808197,
      0.9446230530738831,
      0.9603533744812012,
      0.9622255563735962,
      0.9817037582397461,
      0.9988733530044556,
      0.9995867609977722,
      0.9997807145118713,
      0.9996669292449951,
      0.9996466636657715,
      0.998723030090332,
      0.9961318373680115,
      0.984356701374054,
      0.9711783528327942,
      0.9676545858383179,
      0.9289721846580505,
      0.9485235810279846,
      0.9871411323547363,
      0.9977643489837646,
      0.991649329662323,
      0.9968490600585938,
      0.9798203706741333,
      0.9998775720596313,
      0.9998990893363953,
      0.9998592138290405,
      0.9999487996101379,
      0.9999123811721802,
      0.9998347163200378,
      0.9999046325683594,
      0.999893069267273,
      0.9999332427978516,
      0.9998765587806702,
      0.9997590780258179,
      0.9992359280586243,
      0.9945061802864075,
      0.9715078473091125,
      0.9164339303970337,
      0.8782329559326172,
      0.8927476406097412,
      0.8418083786964417,
      0.8183022141456604,
      0.8788163661956787,
      0.9325412511825562,
      0.9778687953948975,
      0.9770159125328064,
      0.9907514452934265,
      0.9883694052696228,
      0.992385983467102,
      0.9902454614639282,
      0.992051899433136,
      0.9846009016036987,
      0.9605096578598022,
      0.9080995321273804,
      0.9457762241363525,
      0.9104632139205933,
      0.9241822361946106,
      0.9183728694915771,
      0.9189461469650269,
      0.9591422080993652,
      0.8992184400558472,
      0.9299741983413696,
      0.9562972784042358,
      0.9043454527854919,
      0.8450964689254761,
      0.8921308517456055,
      0.9164552688598633,
      0.8494887948036194,
      0.8140383958816528,
      0.8842595219612122,
      0.8952577114105225,
      0.827191948890686,
      0.8233934640884399,
      0.8963048458099365,
      0.8790372610092163,
      0.8278056383132935,
      0.8671870231628418,
      0.9208760261535645,
      0.8838967084884644,
      0.8437089323997498,
      0.9007707834243774,
      0.9287505745887756,
      0.9144527912139893,
      0.9280092120170593,
      0.9596127271652222,
      0.960711658000946,
      0.9916121959686279,
      0.9989339709281921,
      0.9998798966407776,
      0.9999348521232605,
      0.9998779892921448,
      0.9990386366844177,
      0.9998060464859009,
      0.9998037219047546,
      0.999744713306427,
      0.9998505115509033,
      0.9999127984046936,
      0.999896764755249,
      0.9998392462730408,
      0.9998905062675476,
      0.9999150037765503,
      0.9998534917831421,
      0.9998390674591064,
      0.9997971653938293,
      0.999869704246521,
      0.9998432397842407,
      0.999732494354248,
      0.9991517066955566,
      0.9996837973594666,
      0.9998112320899963,
      0.9992225766181946,
      0.9988593459129333,
      0.9996645450592041,
      0.9997138381004333,
      0.9986907243728638,
      0.9989199042320251,
      0.9997046589851379,
      0.9994068741798401,
      0.997330367565155,
      0.9991492033004761,
      0.9997121095657349,
      0.998625636100769,
      0.9979404807090759,
      0.9997110962867737,
      0.9996289610862732,
      0.9982683658599854,
      0.9992166757583618,
      0.9998433589935303,
      0.9997739791870117,
      0.9994641542434692,
      0.9999060034751892,
      0.9999388456344604,
      0.999939501285553,
      0.9999542236328125,
      0.9999563097953796,
      0.9999333024024963,
      0.9999565482139587,
      0.9999483823776245,
      0.9999042749404907,
      0.9998742341995239,
      0.9999681711196899,
      0.999958336353302,
      0.999941349029541,
      0.9999263882637024,
      0.9998878240585327,
      0.9998797178268433,
      0.9999358654022217,
      0.9999273419380188,
      0.9999121427536011,
      0.9999246597290039,
      0.9999189972877502,
      0.9999328851699829,
      0.9999726414680481,
      0.9999632835388184,
      0.9998088479042053,
      0.9997701644897461,
      0.9986662268638611,
      0.9945248961448669,
      0.9983285069465637,
      0.9997241497039795,
      0.9987908005714417,
      0.9972184300422668,
      0.9996388554573059,
      0.9997355937957764,
      0.9982957243919373,
      0.9981483817100525,
      0.9996520280838013,
      0.9997189044952393,
      0.9999072551727295,
      0.9999377131462097,
      0.9999665021896362,
      0.9999409914016724,
      0.9999431371688843,
      0.9999660849571228,
      0.9999587535858154,
      0.9999016523361206,
      0.999965250492096,
      0.9999732375144958,
      0.9999450445175171,
      0.9999386668205261,
      0.9999608993530273,
      0.9999193549156189
    ],
    [
      0.6577176451683044,
      0.7023380994796753,
      0.7209820747375488,
      0.7774752378463745,
      0.7470163106918335,
      0.7133634686470032,
      0.7440879940986633,
      0.7882239818572998,
      0.740145206451416,
      0.7090005278587341,
      0.7657012343406677,
      0.7783405780792236,
      0.7228720188140869,
      0.720355749130249,
      0.7898110747337341,
      0.76188725233078,
      0.7174121737480164,
      0.7395939230918884,
      0.792523980140686,
      0.7460216283798218,
      0.7225641012191772,
      0.7720022201538086,
      0.789104700088501,
      0.7361389994621277,
      0.7356311082839966,
      0.8042316436767578,
      0.7741999626159668,
      0.7334426045417786,
      0.7628685235977173,
      0.8161934614181519,
      0.7640548348426819,
      0.7435387969017029,
      0.8173943758010864,
      0.8029207587242126,
      0.7543509006500244,
      0.7675588130950928,
      0.8201932311058044,
      0.7687022686004639,
      0.7444185018539429,
      0.777938723564148,
      0.7867069244384766,
      0.7368451356887817,
      0.748685359954834,
      0.7652928829193115,
      0.741477906703949,
      0.7452658414840698,
      0.739020049571991,
      0.7376236915588379,
      0.7560141086578369,
      0.7630389332771301,
      0.735375702381134,
      0.7635965347290039,
      0.8014270067214966,
      0.758863091468811,
      0.7341732978820801,
      0.8035677671432495,
      0.8059451580047607,
      0.7628640532493591,
      0.7550231218338013,
      0.8081479072570801,
      0.7826877236366272,
      0.7465178966522217,
      0.761834979057312,
      0.7992231249809265,
      0.7566037178039551,
      0.7351576089859009,
      0.7592408657073975,
      0.7756804823875427,
      0.733100175857544,
      0.7129089832305908,
      0.7478442192077637,
      0.7505583763122559,
      0.7137083411216736,
      0.7040137052536011,
      0.7477739453315735,
      0.7280030846595764,
      0.7002724409103394,
      0.7161770462989807,
      0.7373486757278442,
      0.7167128324508667,
      0.7022959589958191,
      0.721613347530365,
      0.7248387336730957,
      0.6997227668762207,
      0.6886947751045227,
      0.7139728665351868,
      0.703886866569519,
      0.6587429642677307,
      0.6479536294937134,
      0.6620096564292908,
      0.999767541885376,
      0.9998080134391785,
      0.9997647404670715,
      0.9996421337127686,
      0.9997923374176025,
      0.9994641542434692,
      0.9984963536262512,
      0.9914349317550659,
      0.9545140266418457,
      0.9606534838676453,
      0.9103599786758423,
      0.911375880241394,
      0.9262887835502625,
      0.9709783792495728,
      0.9717793464660645,
      0.9957283735275269,
      0.9981642961502075,
      0.9996089935302734,
      0.9997718334197998,
      0.9998844861984253,
      0.9998570084571838,
      0.9998922348022461,
      0.9998654723167419,
      0.9995895028114319,
      0.9991135597229004,
      0.9967769384384155,
      0.9846804141998291,
      0.9476150870323181,
      0.9230607151985168,
      0.926136314868927,
      0.9196500182151794,
      0.9461450576782227,
      0.9546374678611755,
      0.9840409159660339,
      0.9810576438903809,
      0.9984422922134399,
      0.9985745549201965,
      0.9994339942932129,
      0.9995845556259155,
      0.9998407363891602,
      0.9998831748962402,
      0.9999271631240845,
      0.9998349547386169,
      0.9997007250785828,
      0.996907114982605,
      0.9843530654907227,
      0.9976203441619873,
      0.9997784495353699,
      0.9999408721923828,
      0.9999395608901978,
      0.9993473887443542,
      0.9999047517776489,
      0.9998098015785217,
      0.9999226331710815,
      0.999929666519165,
      0.9996504187583923,
      0.9997314214706421,
      0.9997735023498535,
      0.9998466968536377,
      0.9994993209838867,
      0.9988481402397156,
      0.9993369579315186,
      0.9986512660980225,
      0.9936339855194092,
      0.9929212331771851,
      0.9995383024215698,
      0.9998863935470581,
      0.9999373555183411,
      0.999955415725708,
      0.9999268054962158,
      0.9999629855155945,
      0.999894917011261,
      0.9999287128448486,
      0.9999185800552368,
      0.9999425411224365,
      0.9998947978019714,
      0.9997163414955139,
      0.9996440410614014,
      0.9976842403411865,
      0.9890493750572205,
      0.9648976922035217,
      0.9866625070571899,
      0.9991011619567871,
      0.9996417164802551,
      0.9999364614486694,
      0.9999298453330994,
      0.9997903108596802,
      0.9990472793579102,
      0.9889076352119446,
      0.9612617492675781,
      0.9250870943069458,
      0.8861629366874695,
      0.9200881719589233,
      0.9318797588348389,
      0.9792535901069641,
      0.9956116676330566,
      0.9993902444839478,
      0.9996844530105591,
      0.9998286366462708,
      0.9998666048049927,
      0.9998978972434998,
      0.9991999864578247,
      0.9979479312896729,
      0.9774789214134216,
      0.9478205442428589,
      0.9625015258789062,
      0.9636077284812927,
      0.9827257990837097,
      0.9989969730377197,
      0.9996271133422852,
      0.9998007416725159,
      0.9997062683105469,
      0.9996933937072754,
      0.9989182949066162,
      0.9961036443710327,
      0.985413134098053,
      0.972503662109375,
      0.9694284200668335,
      0.9307427406311035,
      0.9509272575378418,
      0.9883580803871155,
      0.9979693293571472,
      0.990950345993042,
      0.9971486330032349,
      0.9810416102409363,
      0.9998819828033447,
      0.9999009370803833,
      0.9998651146888733,
      0.9999509453773499,
      0.9999184608459473,
      0.9998517036437988,
      0.999912679195404,
      0.9998970031738281,
      0.9999362230300903,
      0.9998891949653625,
      0.999783992767334,
      0.9993502497673035,
      0.9952461123466492,
      0.9738208651542664,
      0.9207123517990112,
      0.8838592767715454,
      0.8976297378540039,
      0.8484820127487183,
      0.8259698152542114,
      0.8836495876312256,
      0.9360598921775818,
      0.9798059463500977,
      0.9795643091201782,
      0.9923664927482605,
      0.9909430146217346,
      0.9939664006233215,
      0.9923833608627319,
      0.9942837953567505,
      0.9885585308074951,
      0.9659088850021362,
      0.9183516502380371,
      0.9519320130348206,
      0.9157376289367676,
      0.9292994737625122,
      0.9229521751403809,
      0.9220664501190186,
      0.9633779525756836,
      0.9049890041351318,
      0.9345700740814209,
      0.961212158203125,
      0.9108359813690186,
      0.8523650765419006,
      0.8974839448928833,
      0.920407772064209,
      0.8542290925979614,
      0.8217347860336304,
      0.887352705001831,
      0.897437334060669,
      0.8317185044288635,
      0.8292713165283203,
      0.8981977701187134,
      0.8818013668060303,
      0.8321245312690735,
      0.8696340322494507,
      0.921567440032959,
      0.8864789009094238,
      0.8470141887664795,
      0.9022839665412903,
      0.9306780099868774,
      0.9167464971542358,
      0.9310854077339172,
      0.9624361991882324,
      0.9637986421585083,
      0.9929282069206238,
      0.9992488622665405,
      0.9999001026153564,
      0.9999391436576843,
      0.9998828768730164,
      0.999057412147522,
      0.9998124837875366,
      0.99980628490448,
      0.9997507333755493,
      0.9998580813407898,
      0.9999181032180786,
      0.9999001026153564,
      0.9998474717140198,
      0.9998990297317505,
      0.9999213814735413,
      0.9998600482940674,
      0.9998546242713928,
      0.9998225569725037,
      0.999885082244873,
      0.9998559951782227,
      0.9997650980949402,
      0.9992520213127136,
      0.9997299909591675,
      0.9998325705528259,
      0.9993177652359009,
      0.998997688293457,
      0.9997052550315857,
      0.9997434616088867,
      0.9988241791725159,
      0.9990369081497192,
      0.9997342824935913,
      0.9994798898696899,
      0.9976562261581421,
      0.9992166757583618,
      0.9997374415397644,
      0.9987812042236328,
      0.998215913772583,
      0.9997466206550598,
      0.9996675848960876,
      0.9985091090202332,
      0.9993218183517456,
      0.9998590350151062,
      0.9998040795326233,
      0.9995754957199097,
      0.9999173283576965,
      0.9999418258666992,
      0.9999455213546753,
      0.9999597072601318,
      0.9999577403068542,
      0.999934196472168,
      0.9999582171440125,
      0.9999496340751648,
      0.9999045133590698,
      0.9998747110366821,
      0.9999685883522034,
      0.9999604225158691,
      0.9999433755874634,
      0.9999285936355591,
      0.9998942017555237,
      0.9998847842216492,
      0.9999403953552246,
      0.9999362826347351,
      0.9999242424964905,
      0.9999330043792725,
      0.9999294281005859,
      0.9999402165412903,
      0.9999750256538391,
      0.9999670386314392,
      0.9998440742492676,
      0.9998239874839783,
      0.9990342259407043,
      0.9958234429359436,
      0.9987571239471436,
      0.9997813105583191,
      0.9990103244781494,
      0.9977341890335083,
      0.999704122543335,
      0.9997804164886475,
      0.9986159801483154,
      0.9985805749893188,
      0.9997117519378662,
      0.9997519850730896,
      0.9999163150787354,
      0.9999407529830933,
      0.9999682903289795,
      0.9999423027038574,
      0.9999456405639648,
      0.9999682903289795,
      0.9999595880508423,
      0.9999039173126221,
      0.9999662041664124,
      0.9999741315841675,
      0.9999457001686096,
      0.9999393820762634,
      0.9999641180038452,
      0.9999209046363831
    ],
    [
      0.6769922375679016,
      0.7164474129676819,
      0.7298620939254761,
      0.7875450849533081,
      0.7563205361366272,
      0.7234094142913818,
      0.7530238628387451,
      0.7983764410018921,
      0.750076174736023,
      0.7210597991943359,
      0.7765620946884155,
      0.7887495756149292,
      0.7351891398429871,
      0.7318668365478516,
      0.7993888258934021,
      0.7723405957221985,
      0.7296298742294312,
      0.7524150013923645,
      0.8010992407798767,
      0.7577451467514038,
      0.7349192500114441,
      0.7832766175270081,
      0.800056517124176,
      0.7476483583450317,
      0.7485764026641846,
      0.8123212456703186,
      0.7825161218643188,
      0.7424182891845703,
      0.7722017765045166,
      0.8248217105865479,
      0.7725361585617065,
      0.7523835897445679,
      0.8249131441116333,
      0.8124300241470337,
      0.7654428482055664,
      0.7770385146141052,
      0.8308380842208862,
      0.781432032585144,
      0.7579100131988525,
      0.7909674644470215,
      0.8043777942657471,
      0.7556407451629639,
      0.7676067352294922,
      0.7857643961906433,
      0.775246262550354,
      0.7732782363891602,
      0.7599711418151855,
      0.7634856700897217,
      0.7803530693054199,
      0.783463180065155,
      0.7557601928710938,
      0.7771668434143066,
      0.8172783255577087,
      0.774943470954895,
      0.7526351809501648,
      0.8175671696662903,
      0.8182395100593567,
      0.7752020359039307,
      0.7657328844070435,
      0.8177030086517334,
      0.7929888367652893,
      0.755043089389801,
      0.7714480757713318,
      0.8084571361541748,
      0.7663288116455078,
      0.7434880137443542,
      0.7668318152427673,
      0.7864270210266113,
      0.744394063949585,
      0.7225431203842163,
      0.758263111114502,
      0.7605048418045044,
      0.7231140732765198,
      0.7106190919876099,
      0.7588260769844055,
      0.7388544082641602,
      0.7084087133407593,
      0.7243689894676208,
      0.745834469795227,
      0.7262380123138428,
      0.7106015682220459,
      0.728086531162262,
      0.7294893264770508,
      0.7079811692237854,
      0.6974658966064453,
      0.7217888832092285,
      0.7132677435874939,
      0.6695153713226318,
      0.6582897305488586,
      0.6702690720558167,
      0.9998041987419128,
      0.9998525381088257,
      0.999819815158844,
      0.9996992349624634,
      0.9998363256454468,
      0.9995435476303101,
      0.9986982941627502,
      0.9924840927124023,
      0.9562501907348633,
      0.9625134468078613,
      0.9123144149780273,
      0.9131511449813843,
      0.9293044805526733,
      0.9732975363731384,
      0.9737533926963806,
      0.9962309002876282,
      0.9983929395675659,
      0.9996491074562073,
      0.9997892379760742,
      0.999889612197876,
      0.9998599886894226,
      0.9998972415924072,
      0.9998739957809448,
      0.9996296763420105,
      0.9992230534553528,
      0.9971128702163696,
      0.9857506155967712,
      0.9501237273216248,
      0.9264528751373291,
      0.9302006959915161,
      0.923369824886322,
      0.9481691718101501,
      0.9567073583602905,
      0.9850565195083618,
      0.9828066825866699,
      0.9987609386444092,
      0.9989075660705566,
      0.9995426535606384,
      0.9996398687362671,
      0.9998533725738525,
      0.99989253282547,
      0.9999338984489441,
      0.9998630285263062,
      0.9997718930244446,
      0.9975486397743225,
      0.9870063066482544,
      0.9982569813728333,
      0.9998323917388916,
      0.9999508857727051,
      0.999945878982544,
      0.9994086623191833,
      0.9999178051948547,
      0.9998480677604675,
      0.9999345541000366,
      0.9999339580535889,
      0.9996936321258545,
      0.9997819066047668,
      0.9998091459274292,
      0.9998765587806702,
      0.9995589852333069,
      0.9990549087524414,
      0.9995210766792297,
      0.9991098642349243,
      0.9955293536186218,
      0.9944564700126648,
      0.9996525049209595,
      0.9999063611030579,
      0.9999420046806335,
      0.9999576807022095,
      0.9999264478683472,
      0.9999629259109497,
      0.9998964667320251,
      0.9999314546585083,
      0.9999191761016846,
      0.9999445676803589,
      0.9999043941497803,
      0.9997433423995972,
      0.9997106194496155,
      0.9983456134796143,
      0.990743100643158,
      0.9679806232452393,
      0.987921416759491,
      0.99921053647995,
      0.9996725916862488,
      0.9999406933784485,
      0.9999340176582336,
      0.9998145699501038,
      0.9992209076881409,
      0.9898957014083862,
      0.9631036520004272,
      0.9279606342315674,
      0.8906630277633667,
      0.9243531227111816,
      0.9353959560394287,
      0.9803532958030701,
      0.9960692524909973,
      0.9994626045227051,
      0.9997379779815674,
      0.9998515844345093,
      0.9998885989189148,
      0.9999144673347473,
      0.9993224143981934,
      0.9982630610466003,
      0.9799417853355408,
      0.9513176679611206,
      0.965259313583374,
      0.9657751321792603,
      0.9842962026596069,
      0.9991466403007507,
      0.9996817708015442,
      0.9998214244842529,
      0.9997379779815674,
      0.9997249841690063,
      0.9990757703781128,
      0.9966598749160767,
      0.9855386018753052,
      0.9742897748947144,
      0.9712939262390137,
      0.9326796531677246,
      0.9532070159912109,
      0.9894101619720459,
      0.9981743693351746,
      0.9913855195045471,
      0.9969967603683472,
      0.9818885326385498,
      0.9998851418495178,
      0.9999030828475952,
      0.9998706579208374,
      0.9999525547027588,
      0.9999241232872009,
      0.9998660087585449,
      0.9999182224273682,
      0.9999004602432251,
      0.9999384880065918,
      0.9998980760574341,
      0.9997988343238831,
      0.9994161128997803,
      0.9957777857780457,
      0.9757331609725952,
      0.9238467216491699,
      0.8877464532852173,
      0.9017218351364136,
      0.8534491062164307,
      0.8323315382003784,
      0.8875009417533875,
      0.9364711046218872,
      0.9813146591186523,
      0.9810464382171631,
      0.9933187961578369,
      0.9925377368927002,
      0.9952598214149475,
      0.9946564435958862,
      0.9963099360466003,
      0.9932026267051697,
      0.971691906452179,
      0.9288070201873779,
      0.9568055868148804,
      0.9198575615882874,
      0.9327424764633179,
      0.9258713722229004,
      0.9257279634475708,
      0.9662114381790161,
      0.9094921350479126,
      0.9373526573181152,
      0.9639946222305298,
      0.9150501489639282,
      0.8579698801040649,
      0.9028910994529724,
      0.923553466796875,
      0.8593595623970032,
      0.8305500745773315,
      0.8921296000480652,
      0.9007341265678406,
      0.8367608785629272,
      0.8346264362335205,
      0.9024854898452759,
      0.8854928016662598,
      0.8369691371917725,
      0.872026264667511,
      0.9233973622322083,
      0.890156090259552,
      0.8514845371246338,
      0.9049980640411377,
      0.9333274364471436,
      0.919918417930603,
      0.9349147081375122,
      0.9658712148666382,
      0.9670649766921997,
      0.9940589666366577,
      0.9994597434997559,
      0.9999168515205383,
      0.9999430179595947,
      0.9998868107795715,
      0.9990742802619934,
      0.9998182654380798,
      0.999808132648468,
      0.9997559189796448,
      0.999864399433136,
      0.9999229311943054,
      0.9999035000801086,
      0.9998558163642883,
      0.9999090433120728,
      0.9999299049377441,
      0.9998701214790344,
      0.9998690485954285,
      0.9998478293418884,
      0.9999013543128967,
      0.9998691082000732,
      0.9997982978820801,
      0.9993589520454407,
      0.999772310256958,
      0.9998518824577332,
      0.9994252324104309,
      0.9991328120231628,
      0.9997419118881226,
      0.9997698068618774,
      0.9989781975746155,
      0.9991394281387329,
      0.999761164188385,
      0.9995456337928772,
      0.9979196786880493,
      0.9992974996566772,
      0.9997637867927551,
      0.9989107847213745,
      0.9984402060508728,
      0.9997793436050415,
      0.9997077584266663,
      0.9986985325813293,
      0.9994118809700012,
      0.9998745322227478,
      0.9998304843902588,
      0.9996663331985474,
      0.9999281764030457,
      0.9999457597732544,
      0.9999508261680603,
      0.9999637007713318,
      0.9999589920043945,
      0.9999352693557739,
      0.9999596476554871,
      0.9999505877494812,
      0.9999053478240967,
      0.9998756647109985,
      0.9999691843986511,
      0.9999621510505676,
      0.9999454021453857,
      0.9999304413795471,
      0.9998992085456848,
      0.999888002872467,
      0.9999439120292664,
      0.9999433159828186,
      0.9999328851699829,
      0.9999393820762634,
      0.9999369978904724,
      0.9999459385871887,
      0.9999765157699585,
      0.9999698996543884,
      0.9998692274093628,
      0.9998573064804077,
      0.9992234706878662,
      0.9966952800750732,
      0.9989259243011475,
      0.999809205532074,
      0.9991546869277954,
      0.9979427456855774,
      0.999732255935669,
      0.9998058080673218,
      0.9987766146659851,
      0.9988204836845398,
      0.9997469782829285,
      0.9997720718383789,
      0.999921441078186,
      0.9999428391456604,
      0.9999694228172302,
      0.9999438524246216,
      0.9999476075172424,
      0.999970018863678,
      0.9999603629112244,
      0.9999053478240967,
      0.9999670386314392,
      0.9999750256538391,
      0.9999461770057678,
      0.9999399185180664,
      0.9999649524688721,
      0.9999218583106995
    ],
    [
      0.702218234539032,
      0.7301289439201355,
      0.7389652729034424,
      0.7932313084602356,
      0.7649295926094055,
      0.729149580001831,
      0.7640318870544434,
      0.8072769045829773,
      0.7603362202644348,
      0.7338087558746338,
      0.7895067930221558,
      0.7949867248535156,
      0.7480140328407288,
      0.748744547367096,
      0.8112428188323975,
      0.7826577425003052,
      0.74659663438797,
      0.7707692980766296,
      0.81168532371521,
      0.7726666331291199,
      0.7515369057655334,
      0.7974177598953247,
      0.8075135946273804,
      0.7585856914520264,
      0.7630223631858826,
      0.8223352432250977,
      0.7928831577301025,
      0.753928542137146,
      0.7878696918487549,
      0.8334657549858093,
      0.783906102180481,
      0.7658128142356873,
      0.833943784236908,
      0.8219279050827026,
      0.7812178134918213,
      0.7886592149734497,
      0.8416905403137207,
      0.7936468124389648,
      0.7772901058197021,
      0.8100452423095703,
      0.8200264573097229,
      0.7859198451042175,
      0.8032650351524353,
      0.8160165548324585,
      0.8133464455604553,
      0.8057429194450378,
      0.8006536960601807,
      0.8048171997070312,
      0.8177152872085571,
      0.8115679621696472,
      0.7873263359069824,
      0.8044500946998596,
      0.8360223770141602,
      0.7933048009872437,
      0.7706992626190186,
      0.8333646655082703,
      0.8319172859191895,
      0.7887852191925049,
      0.780706524848938,
      0.8286702632904053,
      0.8041974306106567,
      0.7680530548095703,
      0.7831165790557861,
      0.8178218603134155,
      0.779154360294342,
      0.753791868686676,
      0.7774165272712708,
      0.7976117730140686,
      0.7580070495605469,
      0.734261155128479,
      0.7692670822143555,
      0.7713533639907837,
      0.7362724542617798,
      0.7184497117996216,
      0.7701832056045532,
      0.7495428323745728,
      0.7150664925575256,
      0.7308995127677917,
      0.7533230185508728,
      0.7360043525695801,
      0.7188653349876404,
      0.733052134513855,
      0.736697793006897,
      0.7170478701591492,
      0.7041106224060059,
      0.7277735471725464,
      0.7203041911125183,
      0.6777690649032593,
      0.6646938920021057,
      0.6755606532096863,
      0.9998243451118469,
      0.9998748302459717,
      0.9998509883880615,
      0.9997391104698181,
      0.9998651742935181,
      0.9996169209480286,
      0.9988911747932434,
      0.993478536605835,
      0.9584531784057617,
      0.9647942781448364,
      0.9162740707397461,
      0.916455864906311,
      0.931961178779602,
      0.9754667282104492,
      0.9756055474281311,
      0.9966472387313843,
      0.9985611438751221,
      0.9996817111968994,
      0.9998051524162292,
      0.9998943209648132,
      0.9998639822006226,
      0.9999025464057922,
      0.999882161617279,
      0.999666690826416,
      0.999324381351471,
      0.9975380897521973,
      0.9869046211242676,
      0.9527731537818909,
      0.927404522895813,
      0.933261513710022,
      0.9258279800415039,
      0.949816107749939,
      0.9579923152923584,
      0.9846108555793762,
      0.983740508556366,
      0.9989475607872009,
      0.9990905523300171,
      0.9996035695075989,
      0.9996713995933533,
      0.9998613595962524,
      0.9998985528945923,
      0.9999377131462097,
      0.9998789429664612,
      0.9998087286949158,
      0.9978653788566589,
      0.9883376955986023,
      0.9985328912734985,
      0.9998582601547241,
      0.9999563097953796,
      0.9999496340751648,
      0.9994420409202576,
      0.9999246597290039,
      0.9998671412467957,
      0.999940812587738,
      0.9999364018440247,
      0.9997171759605408,
      0.9998098015785217,
      0.9998275637626648,
      0.9998918175697327,
      0.999593198299408,
      0.9991729259490967,
      0.9996198415756226,
      0.9993509650230408,
      0.9966163039207458,
      0.9954093098640442,
      0.9997146129608154,
      0.9999169111251831,
      0.9999441504478455,
      0.9999585747718811,
      0.999925971031189,
      0.9999631643295288,
      0.9998976588249207,
      0.9999335408210754,
      0.9999198913574219,
      0.9999457001686096,
      0.9999101758003235,
      0.9997604489326477,
      0.9997482895851135,
      0.9986810684204102,
      0.9917238354682922,
      0.9699922800064087,
      0.9870604276657104,
      0.9992710947990417,
      0.9996906518936157,
      0.9999433159828186,
      0.9999369978904724,
      0.9998289942741394,
      0.9993230700492859,
      0.990513265132904,
      0.963626503944397,
      0.9299452304840088,
      0.8937661051750183,
      0.9272497892379761,
      0.9375027418136597,
      0.9812108874320984,
      0.9964102506637573,
      0.9995216131210327,
      0.9997691512107849,
      0.9998657703399658,
      0.999901533126831,
      0.9999239444732666,
      0.9993873238563538,
      0.9984371662139893,
      0.9816397428512573,
      0.9548473358154297,
      0.9670629501342773,
      0.9672629833221436,
      0.985509991645813,
      0.9992347359657288,
      0.9997202754020691,
      0.9998326897621155,
      0.9997560381889343,
      0.9997433423995972,
      0.9991665482521057,
      0.9969635009765625,
      0.9865267276763916,
      0.9753831028938293,
      0.972757875919342,
      0.9345561265945435,
      0.9555277824401855,
      0.990477979183197,
      0.9984042048454285,
      0.9921314716339111,
      0.9973211884498596,
      0.98347407579422,
      0.9998882412910461,
      0.9999052286148071,
      0.9998783469200134,
      0.9999562501907349,
      0.9999314546585083,
      0.9998824000358582,
      0.9999241232872009,
      0.9999041557312012,
      0.9999408721923828,
      0.9999083280563354,
      0.9998181462287903,
      0.9995191097259521,
      0.9963206648826599,
      0.9776709079742432,
      0.9280576705932617,
      0.8934886455535889,
      0.9067329168319702,
      0.8604551553726196,
      0.8408514261245728,
      0.8926863670349121,
      0.9398279190063477,
      0.9830459356307983,
      0.9827528595924377,
      0.9942374229431152,
      0.9937301874160767,
      0.9961522817611694,
      0.9958782196044922,
      0.9972048401832581,
      0.9948514699935913,
      0.9739618897438049,
      0.9320363998413086,
      0.9598912000656128,
      0.9234582185745239,
      0.9347821474075317,
      0.9285323023796082,
      0.928921103477478,
      0.968860387802124,
      0.9141736030578613,
      0.9408254027366638,
      0.9666178822517395,
      0.9199859499931335,
      0.8679791688919067,
      0.9099223017692566,
      0.926358699798584,
      0.865661084651947,
      0.8401153087615967,
      0.897636890411377,
      0.9046081900596619,
      0.8430262804031372,
      0.8412662744522095,
      0.9053412675857544,
      0.8885054588317871,
      0.8420411348342896,
      0.8757007122039795,
      0.9247208833694458,
      0.8927740454673767,
      0.8554848432540894,
      0.907252848148346,
      0.9351296424865723,
      0.9218183159828186,
      0.9371945261955261,
      0.9685800075531006,
      0.9708002805709839,
      0.9947845935821533,
      0.9995693564414978,
      0.9999262094497681,
      0.9999454617500305,
      0.9998885989189148,
      0.9990845918655396,
      0.9998212456703186,
      0.999808132648468,
      0.9997581243515015,
      0.9998686909675598,
      0.9999262690544128,
      0.9999054074287415,
      0.9998615384101868,
      0.9999157786369324,
      0.9999350309371948,
      0.9998753070831299,
      0.9998778700828552,
      0.9998660087585449,
      0.9999114871025085,
      0.999877393245697,
      0.9998205304145813,
      0.9994291663169861,
      0.9997937679290771,
      0.9998661875724792,
      0.9995012283325195,
      0.9992287158966064,
      0.9997673034667969,
      0.9997918605804443,
      0.9990866780281067,
      0.9992263913154602,
      0.9997879266738892,
      0.9996065497398376,
      0.9981632828712463,
      0.999375581741333,
      0.9997913241386414,
      0.9991254210472107,
      0.9986880421638489,
      0.9998206496238708,
      0.9997562170028687,
      0.9989214539527893,
      0.9995110630989075,
      0.9998926520347595,
      0.9998607635498047,
      0.9997487664222717,
      0.9999382495880127,
      0.9999501705169678,
      0.9999566674232483,
      0.9999679327011108,
      0.9999587535858154,
      0.9999366402626038,
      0.9999609589576721,
      0.9999516010284424,
      0.9999061226844788,
      0.9998764395713806,
      0.9999695420265198,
      0.9999632835388184,
      0.9999467730522156,
      0.9999312162399292,
      0.9999023079872131,
      0.9998900890350342,
      0.999946117401123,
      0.999948263168335,
      0.9999398589134216,
      0.9999435544013977,
      0.999941349029541,
      0.9999489784240723,
      0.9999763369560242,
      0.9999709725379944,
      0.9998794794082642,
      0.9998698830604553,
      0.9993501901626587,
      0.9970037341117859,
      0.9990401268005371,
      0.999818742275238,
      0.999228298664093,
      0.9980225563049316,
      0.9997439384460449,
      0.9998272061347961,
      0.9988903999328613,
      0.9989044666290283,
      0.9997786283493042,
      0.9997933506965637,
      0.9999261498451233,
      0.9999449849128723,
      0.9999704957008362,
      0.9999452829360962,
      0.9999494552612305,
      0.9999711513519287,
      0.9999610781669617,
      0.9999067187309265,
      0.9999676942825317,
      0.9999757409095764,
      0.9999467730522156,
      0.9999412298202515,
      0.9999643564224243,
      0.99992436170578
    ],
    [
      0.726394772529602,
      0.7431458234786987,
      0.7476788759231567,
      0.8035820722579956,
      0.7731830477714539,
      0.7394416332244873,
      0.7741428017616272,
      0.8156582117080688,
      0.7702246308326721,
      0.7455372214317322,
      0.8001086711883545,
      0.8037906289100647,
      0.7583596110343933,
      0.7607819437980652,
      0.8200845122337341,
      0.7907568216323853,
      0.7584574818611145,
      0.7828902006149292,
      0.8193330764770508,
      0.7831625938415527,
      0.7624008655548096,
      0.8082115650177002,
      0.8140681385993958,
      0.7672321200370789,
      0.7751110196113586,
      0.8297333717346191,
      0.7995883822441101,
      0.7632707953453064,
      0.7976095676422119,
      0.8393921852111816,
      0.7921630144119263,
      0.7753161191940308,
      0.8394257426261902,
      0.8286343812942505,
      0.7885923981666565,
      0.7955924272537231,
      0.847490668296814,
      0.7997449636459351,
      0.7857272624969482,
      0.8195286989212036,
      0.8301652073860168,
      0.8017462491989136,
      0.8193173408508301,
      0.83601975440979,
      0.8386802673339844,
      0.8276278972625732,
      0.82536381483078,
      0.823999285697937,
      0.8403827548027039,
      0.8288788795471191,
      0.8028054237365723,
      0.8197296857833862,
      0.8470715284347534,
      0.803755521774292,
      0.7840918302536011,
      0.8420923948287964,
      0.8394841551780701,
      0.7974696755409241,
      0.7902817130088806,
      0.8365092277526855,
      0.8129444122314453,
      0.7805355787277222,
      0.7933393716812134,
      0.8265129923820496,
      0.7890725135803223,
      0.7644098997116089,
      0.7877576947212219,
      0.8068343997001648,
      0.7691174745559692,
      0.7455778121948242,
      0.7795298099517822,
      0.7816903591156006,
      0.7484060525894165,
      0.7277140617370605,
      0.7786214351654053,
      0.7605043053627014,
      0.7235703468322754,
      0.7378411293029785,
      0.7617660164833069,
      0.7462626695632935,
      0.7281284332275391,
      0.7390819191932678,
      0.743964433670044,
      0.7273979783058167,
      0.7116401791572571,
      0.7329199314117432,
      0.727676272392273,
      0.6866577863693237,
      0.672368586063385,
      0.6819043159484863,
      0.9998366236686707,
      0.9998912811279297,
      0.9998735189437866,
      0.9997711181640625,
      0.9998869895935059,
      0.9996690154075623,
      0.9990330338478088,
      0.9942470192909241,
      0.9608148336410522,
      0.9670827984809875,
      0.9203412532806396,
      0.9212278127670288,
      0.9348710775375366,
      0.977310836315155,
      0.9774145483970642,
      0.9970564246177673,
      0.9987437129020691,
      0.9997103214263916,
      0.9998179078102112,
      0.9998972415924072,
      0.9998654127120972,
      0.9999064803123474,
      0.9998887181282043,
      0.9997003078460693,
      0.9994226694107056,
      0.997963547706604,
      0.9881559610366821,
      0.9553549289703369,
      0.9318864345550537,
      0.9361395835876465,
      0.9277875423431396,
      0.9525237083435059,
      0.9595891833305359,
      0.9852102398872375,
      0.9846588373184204,
      0.9990925192832947,
      0.9992433786392212,
      0.999653160572052,
      0.9996968507766724,
      0.9998675584793091,
      0.9999026656150818,
      0.9999402165412903,
      0.9998922944068909,
      0.9998375773429871,
      0.9981817603111267,
      0.9897066950798035,
      0.9987826347351074,
      0.9998787641525269,
      0.9999603629112244,
      0.9999520778656006,
      0.9994657635688782,
      0.9999294281005859,
      0.9998849034309387,
      0.9999455213546753,
      0.9999375343322754,
      0.9997341632843018,
      0.9998296499252319,
      0.9998407363891602,
      0.9999030232429504,
      0.9996188879013062,
      0.9992604851722717,
      0.9996876120567322,
      0.9995068907737732,
      0.997330904006958,
      0.996070146560669,
      0.999757707118988,
      0.9999251961708069,
      0.9999456405639648,
      0.9999593496322632,
      0.9999253153800964,
      0.9999632239341736,
      0.9998980164527893,
      0.9999349117279053,
      0.9999202489852905,
      0.9999465942382812,
      0.9999145865440369,
      0.9997729659080505,
      0.9997767806053162,
      0.9989428520202637,
      0.9928399920463562,
      0.9721958041191101,
      0.9884285926818848,
      0.999350905418396,
      0.9997108578681946,
      0.999945878982544,
      0.9999394416809082,
      0.9998419284820557,
      0.999416172504425,
      0.9911859631538391,
      0.96420818567276,
      0.931888222694397,
      0.8970962762832642,
      0.9304032325744629,
      0.9397996068000793,
      0.9816337823867798,
      0.9961057901382446,
      0.9995606541633606,
      0.9997914433479309,
      0.9998779892921448,
      0.9999129772186279,
      0.9999327063560486,
      0.9994559288024902,
      0.9986132979393005,
      0.9831236600875854,
      0.9579271078109741,
      0.9688288569450378,
      0.9671695232391357,
      0.9860268831253052,
      0.9992963671684265,
      0.9997515082359314,
      0.999843955039978,
      0.9997737407684326,
      0.9997609853744507,
      0.9992518424987793,
      0.9972493648529053,
      0.9875531196594238,
      0.9765618443489075,
      0.9742281436920166,
      0.9365146160125732,
      0.9576785564422607,
      0.9913623929023743,
      0.9985988736152649,
      0.9932088255882263,
      0.9979832172393799,
      0.985124945640564,
      0.9998908638954163,
      0.9999061226844788,
      0.9998814463615417,
      0.9999561309814453,
      0.9999357461929321,
      0.9998960494995117,
      0.9999307990074158,
      0.9999068379402161,
      0.9999427199363708,
      0.9999154806137085,
      0.9998337626457214,
      0.9995933175086975,
      0.9967870116233826,
      0.9793975353240967,
      0.931934118270874,
      0.8992254137992859,
      0.9115931987762451,
      0.8669289350509644,
      0.8490860462188721,
      0.897688627243042,
      0.9433876276016235,
      0.9851645827293396,
      0.9843405485153198,
      0.9951826333999634,
      0.994760274887085,
      0.9969162940979004,
      0.9973483085632324,
      0.9978342652320862,
      0.9958232641220093,
      0.9757840633392334,
      0.9362689256668091,
      0.9630086421966553,
      0.9272550940513611,
      0.9377718567848206,
      0.9314505457878113,
      0.9323439598083496,
      0.9710301160812378,
      0.919380247592926,
      0.9446703195571899,
      0.9693911671638489,
      0.9255943298339844,
      0.8766980171203613,
      0.9158760905265808,
      0.929531455039978,
      0.8709229230880737,
      0.8483473062515259,
      0.9020135998725891,
      0.9078629016876221,
      0.8495397567749023,
      0.8469012975692749,
      0.9082044363021851,
      0.8921371698379517,
      0.8476998209953308,
      0.8796719312667847,
      0.9268953800201416,
      0.8964595198631287,
      0.8600829243659973,
      0.9099605083465576,
      0.9371464252471924,
      0.9242792129516602,
      0.9396941661834717,
      0.9712039828300476,
      0.9737475514411926,
      0.9954791069030762,
      0.9996637105941772,
      0.9999345541000366,
      0.9999476671218872,
      0.9998907446861267,
      0.9990933537483215,
      0.9998245239257812,
      0.9998088479042053,
      0.9997609853744507,
      0.9998728036880493,
      0.9999293088912964,
      0.9999075531959534,
      0.9998666644096375,
      0.9999222755432129,
      0.9999400973320007,
      0.9998809099197388,
      0.9998857378959656,
      0.9998824000358582,
      0.9999200105667114,
      0.9998847246170044,
      0.9998400211334229,
      0.9994930028915405,
      0.9998201131820679,
      0.9998769760131836,
      0.9995695948600769,
      0.9993151426315308,
      0.9997908473014832,
      0.9998098015785217,
      0.9991834759712219,
      0.9993066191673279,
      0.9998093843460083,
      0.9996586441993713,
      0.9983876943588257,
      0.99944669008255,
      0.999815821647644,
      0.9992968440055847,
      0.9988878965377808,
      0.9998470544815063,
      0.9997902512550354,
      0.9990785121917725,
      0.9995782971382141,
      0.9999043345451355,
      0.9998783469200134,
      0.9997977614402771,
      0.9999450445175171,
      0.9999529123306274,
      0.9999604821205139,
      0.9999710321426392,
      0.9999597668647766,
      0.9999370574951172,
      0.9999616146087646,
      0.9999521970748901,
      0.9999063611030579,
      0.9998772144317627,
      0.9999697208404541,
      0.9999644756317139,
      0.9999473690986633,
      0.9999315738677979,
      0.9999039173126221,
      0.9998905062675476,
      0.999947726726532,
      0.9999515414237976,
      0.999944269657135,
      0.9999461770057678,
      0.9999442100524902,
      0.9999508261680603,
      0.9999766945838928,
      0.999971330165863,
      0.999885618686676,
      0.9998797178268433,
      0.9994112849235535,
      0.9973018765449524,
      0.9990969896316528,
      0.999830424785614,
      0.9993091821670532,
      0.9981991052627563,
      0.9997717142105103,
      0.9998492002487183,
      0.999096691608429,
      0.9991114735603333,
      0.9998109340667725,
      0.9998142719268799,
      0.9999306201934814,
      0.9999465346336365,
      0.9999710917472839,
      0.9999459385871887,
      0.9999502897262573,
      0.9999719262123108,
      0.9999613165855408,
      0.9999071359634399,
      0.9999678730964661,
      0.9999759793281555,
      0.9999467730522156,
      0.9999409914016724,
      0.9999642372131348,
      0.9999240636825562
    ],
    [
      0.7353945374488831,
      0.7505649924278259,
      0.7561056613922119,
      0.8113513588905334,
      0.7835962772369385,
      0.7488217949867249,
      0.7826844453811646,
      0.8228330016136169,
      0.7792588472366333,
      0.7563775777816772,
      0.8090353012084961,
      0.8110260963439941,
      0.7669355273246765,
      0.7705241441726685,
      0.8264861702919006,
      0.7974581718444824,
      0.7668542265892029,
      0.7913972735404968,
      0.8250102996826172,
      0.7909583449363708,
      0.7711472511291504,
      0.815578818321228,
      0.8201063871383667,
      0.7747570276260376,
      0.7840939164161682,
      0.8354320526123047,
      0.8058563470840454,
      0.7691639065742493,
      0.8040304780006409,
      0.844182014465332,
      0.7988026142120361,
      0.7811989784240723,
      0.8436832427978516,
      0.8328396081924438,
      0.794593870639801,
      0.8008427619934082,
      0.8522354960441589,
      0.8067950010299683,
      0.7944357395172119,
      0.8255025148391724,
      0.8382155299186707,
      0.8128073811531067,
      0.8277739882469177,
      0.8448006510734558,
      0.8542636632919312,
      0.839523434638977,
      0.8335493803024292,
      0.8308168053627014,
      0.8508906960487366,
      0.8373088836669922,
      0.8113798499107361,
      0.8263317346572876,
      0.8537152409553528,
      0.8113720417022705,
      0.7920107841491699,
      0.8468759059906006,
      0.8450558185577393,
      0.8039627075195312,
      0.7957027554512024,
      0.8411352038383484,
      0.8187071084976196,
      0.7887332439422607,
      0.8007541298866272,
      0.8319000005722046,
      0.7964652180671692,
      0.7736954689025879,
      0.7958871126174927,
      0.8137693405151367,
      0.7787668108940125,
      0.7542158961296082,
      0.785658061504364,
      0.789872944355011,
      0.7577211260795593,
      0.7349445223808289,
      0.7851017713546753,
      0.7685399651527405,
      0.7322384119033813,
      0.745322585105896,
      0.7701734304428101,
      0.7567791938781738,
      0.7401783466339111,
      0.7464257478713989,
      0.7542824149131775,
      0.7374157905578613,
      0.7213405966758728,
      0.7371779680252075,
      0.7352059483528137,
      0.6988822221755981,
      0.6823171377182007,
      0.6897567510604858,
      0.9998440742492676,
      0.9999011754989624,
      0.9998859763145447,
      0.9997923970222473,
      0.9999003410339355,
      0.9997081756591797,
      0.999127209186554,
      0.9947741627693176,
      0.9627282023429871,
      0.96869957447052,
      0.9237808585166931,
      0.9242945909500122,
      0.9373836517333984,
      0.9786319732666016,
      0.978943943977356,
      0.9974033832550049,
      0.9989214539527893,
      0.9997370839118958,
      0.9998303055763245,
      0.999900221824646,
      0.9998664855957031,
      0.999910295009613,
      0.9998951554298401,
      0.9997298121452332,
      0.9994991421699524,
      0.998249351978302,
      0.9889318346977234,
      0.9574565887451172,
      0.934555172920227,
      0.9389479756355286,
      0.9304985404014587,
      0.9545695781707764,
      0.9615115523338318,
      0.9860177040100098,
      0.985788106918335,
      0.9992245435714722,
      0.9993703961372375,
      0.9996969103813171,
      0.9997201561927795,
      0.9998732209205627,
      0.9999061226844788,
      0.9999421834945679,
      0.9999027848243713,
      0.9998621344566345,
      0.9984701871871948,
      0.9910176992416382,
      0.9990187287330627,
      0.9998959302902222,
      0.9999639391899109,
      0.9999540448188782,
      0.999481737613678,
      0.9999330043792725,
      0.9998964667320251,
      0.9999494552612305,
      0.9999383687973022,
      0.9997454285621643,
      0.9998415112495422,
      0.999848484992981,
      0.9999102354049683,
      0.9996364712715149,
      0.9993113279342651,
      0.9997243881225586,
      0.9995898008346558,
      0.9975954294204712,
      0.9964664578437805,
      0.9997870922088623,
      0.9999313950538635,
      0.9999469518661499,
      0.9999598264694214,
      0.99992436170578,
      0.9999629855155945,
      0.9998970031738281,
      0.9999356865882874,
      0.9999200105667114,
      0.999947190284729,
      0.9999182224273682,
      0.9997841119766235,
      0.9998019337654114,
      0.9991637468338013,
      0.993841290473938,
      0.9730969071388245,
      0.989230751991272,
      0.9994314312934875,
      0.9997292757034302,
      0.9999479651451111,
      0.9999417662620544,
      0.9998537302017212,
      0.9994935989379883,
      0.99211186170578,
      0.9657614827156067,
      0.9337643384933472,
      0.9004964232444763,
      0.9333648085594177,
      0.9422551989555359,
      0.981105387210846,
      0.9965476989746094,
      0.9996145367622375,
      0.999814510345459,
      0.9998892545700073,
      0.9999224543571472,
      0.999940037727356,
      0.999525785446167,
      0.9987671971321106,
      0.9841502904891968,
      0.9598135948181152,
      0.9701602458953857,
      0.9681240320205688,
      0.9866371750831604,
      0.9993717670440674,
      0.9997812509536743,
      0.9998540878295898,
      0.9997891187667847,
      0.9997762441635132,
      0.9993259906768799,
      0.9975181221961975,
      0.9883255958557129,
      0.9776204228401184,
      0.9755692481994629,
      0.9385308027267456,
      0.959594190120697,
      0.9919329285621643,
      0.9986729025840759,
      0.9935063123703003,
      0.9978163838386536,
      0.9859238266944885,
      0.9999014735221863,
      0.9999066591262817,
      0.9998845458030701,
      0.9999566674232483,
      0.9999393224716187,
      0.9999054074287415,
      0.9999346733093262,
      0.9999083876609802,
      0.9999439120292664,
      0.9999209642410278,
      0.9998435974121094,
      0.9996300339698792,
      0.9969852566719055,
      0.9806459546089172,
      0.9351469874382019,
      0.9035114049911499,
      0.915818452835083,
      0.8736882209777832,
      0.856002151966095,
      0.9017730355262756,
      0.9462385177612305,
      0.9863782525062561,
      0.9855330586433411,
      0.9958643913269043,
      0.9953339099884033,
      0.9973252415657043,
      0.9980322122573853,
      0.9981480836868286,
      0.9965722560882568,
      0.9777901768684387,
      0.93964684009552,
      0.96494460105896,
      0.9289352297782898,
      0.9404729604721069,
      0.934485673904419,
      0.9351154565811157,
      0.9727249145507812,
      0.9236794710159302,
      0.948167085647583,
      0.9715099930763245,
      0.9276489615440369,
      0.8834348917007446,
      0.9202868938446045,
      0.9337878227233887,
      0.8754769563674927,
      0.8545931577682495,
      0.9054597616195679,
      0.9106537699699402,
      0.8551900386810303,
      0.8515670299530029,
      0.9109878540039062,
      0.8962055444717407,
      0.8532055616378784,
      0.8840115070343018,
      0.9299746751785278,
      0.9008857011795044,
      0.8648532629013062,
      0.9124748110771179,
      0.939071536064148,
      0.9267962574958801,
      0.9419035911560059,
      0.9729310274124146,
      0.9758571982383728,
      0.9960799813270569,
      0.99968421459198,
      0.9999409914016724,
      0.9999493360519409,
      0.9998917579650879,
      0.999094545841217,
      0.9998257756233215,
      0.999808669090271,
      0.9997621774673462,
      0.9998752474784851,
      0.9999315738677979,
      0.9999089241027832,
      0.9998704195022583,
      0.999927282333374,
      0.9999440908432007,
      0.9998852014541626,
      0.9998921155929565,
      0.9998958110809326,
      0.9999277591705322,
      0.9998911619186401,
      0.9998574256896973,
      0.9995715618133545,
      0.9998365044593811,
      0.9998877644538879,
      0.9996304512023926,
      0.999397873878479,
      0.9998118877410889,
      0.9998279213905334,
      0.9992988109588623,
      0.9993919730186462,
      0.999830424785614,
      0.9997059106826782,
      0.9985926151275635,
      0.9995167255401611,
      0.9998361468315125,
      0.9994248151779175,
      0.9990518689155579,
      0.999864935874939,
      0.9998103380203247,
      0.9992458820343018,
      0.9996275305747986,
      0.9999127984046936,
      0.9998908042907715,
      0.9998313784599304,
      0.99994957447052,
      0.9999545812606812,
      0.9999626278877258,
      0.9999728798866272,
      0.9999601244926453,
      0.9999369382858276,
      0.9999622106552124,
      0.9999521970748901,
      0.9999060034751892,
      0.9998769760131836,
      0.9999697804450989,
      0.9999645948410034,
      0.9999476671218872,
      0.9999315738677979,
      0.9999047517776489,
      0.9998912215232849,
      0.9999489188194275,
      0.9999539852142334,
      0.9999473690986633,
      0.9999476671218872,
      0.9999459385871887,
      0.9999520182609558,
      0.9999768137931824,
      0.9999718070030212,
      0.9998906850814819,
      0.9998873472213745,
      0.999465823173523,
      0.9975669384002686,
      0.9991671442985535,
      0.9998419880867004,
      0.9993764162063599,
      0.9983829855918884,
      0.9997941255569458,
      0.9998642802238464,
      0.9992170333862305,
      0.9992342591285706,
      0.9998314380645752,
      0.9998269081115723,
      0.999933660030365,
      0.9999474287033081,
      0.9999715089797974,
      0.9999462962150574,
      0.9999508857727051,
      0.999972403049469,
      0.9999615550041199,
      0.9999074935913086,
      0.9999679327011108,
      0.9999763369560242,
      0.9999467730522156,
      0.9999410510063171,
      0.9999644160270691,
      0.9999240636825562
    ],
    [
      0.7445600032806396,
      0.7571262121200562,
      0.7620868682861328,
      0.8206244111061096,
      0.790749192237854,
      0.7565903067588806,
      0.7897399663925171,
      0.8288331031799316,
      0.7862339019775391,
      0.7641324996948242,
      0.8157370090484619,
      0.8161450624465942,
      0.7736169099807739,
      0.7774309515953064,
      0.8314648866653442,
      0.8026508092880249,
      0.773553729057312,
      0.7977770566940308,
      0.8305814266204834,
      0.7972396612167358,
      0.779416561126709,
      0.8229007124900818,
      0.826258659362793,
      0.7818745374679565,
      0.7920414209365845,
      0.8415869474411011,
      0.8126323223114014,
      0.7758749723434448,
      0.8105226755142212,
      0.8489962816238403,
      0.8046256899833679,
      0.7876386642456055,
      0.8474133014678955,
      0.8373956680297852,
      0.7996035218238831,
      0.8053810596466064,
      0.856433629989624,
      0.81368088722229,
      0.7998044490814209,
      0.8298617005348206,
      0.8452005386352539,
      0.8205001354217529,
      0.8300399780273438,
      0.8514708876609802,
      0.8676195740699768,
      0.8538748621940613,
      0.8446174263954163,
      0.837425172328949,
      0.8619598150253296,
      0.843351423740387,
      0.8163016438484192,
      0.831840455532074,
      0.8590560555458069,
      0.8172351121902466,
      0.797778844833374,
      0.8516685962677002,
      0.8495650291442871,
      0.8091427683830261,
      0.8004012703895569,
      0.8448624610900879,
      0.8234105110168457,
      0.7942715883255005,
      0.8064774870872498,
      0.8364795446395874,
      0.802760899066925,
      0.7815126776695251,
      0.8020197153091431,
      0.8199834823608398,
      0.7875952124595642,
      0.7615871429443359,
      0.7918630838394165,
      0.7974058985710144,
      0.7655004262924194,
      0.740907609462738,
      0.7923174500465393,
      0.7748331427574158,
      0.7395228147506714,
      0.7507238984107971,
      0.7780286073684692,
      0.7646484971046448,
      0.7475335597991943,
      0.7555516958236694,
      0.7607660889625549,
      0.7449632883071899,
      0.7282388210296631,
      0.7429193258285522,
      0.741126298904419,
      0.7071256637573242,
      0.691085934638977,
      0.6948261857032776,
      0.9998513460159302,
      0.9999104142189026,
      0.9998974204063416,
      0.9998167157173157,
      0.9999114871025085,
      0.9997471570968628,
      0.9991840720176697,
      0.9948301315307617,
      0.9639617204666138,
      0.9698442220687866,
      0.9258057475090027,
      0.9260201454162598,
      0.9390047192573547,
      0.9794493913650513,
      0.9799872040748596,
      0.9976269006729126,
      0.9990297555923462,
      0.999752938747406,
      0.9998377561569214,
      0.9999019503593445,
      0.9998669028282166,
      0.999912679195404,
      0.9998995065689087,
      0.9997487664222717,
      0.9995445013046265,
      0.9984322786331177,
      0.9894679188728333,
      0.9589251279830933,
      0.9364651441574097,
      0.941096305847168,
      0.9326146245002747,
      0.9561043977737427,
      0.9628448486328125,
      0.9867058992385864,
      0.9867703318595886,
      0.9993292689323425,
      0.9994707107543945,
      0.9997310638427734,
      0.999740719795227,
      0.999879777431488,
      0.999909520149231,
      0.9999434947967529,
      0.9999107122421265,
      0.9998779296875,
      0.998676598072052,
      0.9920289516448975,
      0.9991534948348999,
      0.9999056458473206,
      0.9999662041664124,
      0.9999555349349976,
      0.9994913935661316,
      0.9999358654022217,
      0.9999029636383057,
      0.9999523758888245,
      0.9999392032623291,
      0.9997537136077881,
      0.9998510479927063,
      0.999855101108551,
      0.9999153017997742,
      0.9996469020843506,
      0.9993534684181213,
      0.9997529983520508,
      0.9996641278266907,
      0.9978956580162048,
      0.996794581413269,
      0.9998120665550232,
      0.9999365210533142,
      0.9999479651451111,
      0.9999604821205139,
      0.999923586845398,
      0.9999627470970154,
      0.9998971819877625,
      0.9999368786811829,
      0.9999202489852905,
      0.999947726726532,
      0.9999213814735413,
      0.999792754650116,
      0.9998188614845276,
      0.9992868900299072,
      0.9945504069328308,
      0.9743440747261047,
      0.9905232191085815,
      0.9994813799858093,
      0.9997509121894836,
      0.9999500513076782,
      0.9999439120292664,
      0.9998635649681091,
      0.9995508790016174,
      0.992690920829773,
      0.9668914675712585,
      0.9355394840240479,
      0.9038931131362915,
      0.9360202550888062,
      0.9445717334747314,
      0.9837186336517334,
      0.9965951442718506,
      0.9996585249900818,
      0.9998330473899841,
      0.9998986124992371,
      0.9999300837516785,
      0.9999464154243469,
      0.9996107220649719,
      0.9989120364189148,
      0.9850984811782837,
      0.9615780115127563,
      0.9715495705604553,
      0.9693093299865723,
      0.9874204397201538,
      0.9994360208511353,
      0.999805748462677,
      0.9998636841773987,
      0.999803364276886,
      0.9997908473014832,
      0.999379575252533,
      0.9976888298988342,
      0.9887897968292236,
      0.9776568412780762,
      0.9764862060546875,
      0.9400495290756226,
      0.9610828161239624,
      0.9923644065856934,
      0.9987589120864868,
      0.993831217288971,
      0.9979190230369568,
      0.9861263632774353,
      0.9999029040336609,
      0.9999076724052429,
      0.9998884201049805,
      0.9999590516090393,
      0.9999425411224365,
      0.9999120831489563,
      0.9999377131462097,
      0.9999097585678101,
      0.9999448657035828,
      0.9999245405197144,
      0.9998500943183899,
      0.9996559023857117,
      0.9971441030502319,
      0.9814341068267822,
      0.9370191097259521,
      0.9063089489936829,
      0.9187147617340088,
      0.8778126835823059,
      0.8612257242202759,
      0.9049192667007446,
      0.9483520984649658,
      0.9872241616249084,
      0.9864882826805115,
      0.9964061975479126,
      0.9959794282913208,
      0.9976426362991333,
      0.9983305335044861,
      0.9983515739440918,
      0.9970045685768127,
      0.9799324870109558,
      0.9439200162887573,
      0.9667481184005737,
      0.9313650131225586,
      0.9425823092460632,
      0.9372327327728271,
      0.9381198883056641,
      0.9741680026054382,
      0.9275922179222107,
      0.9509854316711426,
      0.9731390476226807,
      0.930289626121521,
      0.8885941505432129,
      0.923317551612854,
      0.9343886971473694,
      0.8795710802078247,
      0.8594719171524048,
      0.9080945253372192,
      0.9130672216415405,
      0.8592015504837036,
      0.8552059531211853,
      0.9131684899330139,
      0.8989178538322449,
      0.8569737672805786,
      0.886764407157898,
      0.9322920441627502,
      0.904574990272522,
      0.8688391447067261,
      0.9145820140838623,
      0.9411852359771729,
      0.9291852712631226,
      0.943884015083313,
      0.9744449257850647,
      0.9777082204818726,
      0.9965994358062744,
      0.9997387528419495,
      0.999946653842926,
      0.9999508857727051,
      0.9998930096626282,
      0.9990979433059692,
      0.9998289346694946,
      0.9998087882995605,
      0.9997625946998596,
      0.999876856803894,
      0.999933123588562,
      0.9999098181724548,
      0.9998731017112732,
      0.9999309778213501,
      0.9999473690986633,
      0.9998888969421387,
      0.9998972415924072,
      0.9999060034751892,
      0.9999338984489441,
      0.9998967051506042,
      0.9998701214790344,
      0.9996271133422852,
      0.9998534321784973,
      0.9998956322669983,
      0.9996740818023682,
      0.9994623064994812,
      0.9998273849487305,
      0.9998403191566467,
      0.9993930459022522,
      0.9994438290596008,
      0.999842643737793,
      0.999735951423645,
      0.9987236261367798,
      0.9995752573013306,
      0.9998503923416138,
      0.999504566192627,
      0.9991364479064941,
      0.9998750686645508,
      0.99982750415802,
      0.999349057674408,
      0.9996588230133057,
      0.9999186396598816,
      0.9998989105224609,
      0.9998505115509033,
      0.9999523758888245,
      0.9999557137489319,
      0.9999641180038452,
      0.9999740123748779,
      0.9999603629112244,
      0.9999369382858276,
      0.9999623894691467,
      0.9999524354934692,
      0.9999057054519653,
      0.9998766779899597,
      0.9999697208404541,
      0.9999650716781616,
      0.9999480843544006,
      0.9999334812164307,
      0.9999058246612549,
      0.9998914003372192,
      0.9999496340751648,
      0.9999558329582214,
      0.9999499917030334,
      0.9999498128890991,
      0.9999485015869141,
      0.9999534487724304,
      0.9999771118164062,
      0.9999722838401794,
      0.9998955726623535,
      0.9998956918716431,
      0.9995257258415222,
      0.997930109500885,
      0.9992983937263489,
      0.999858021736145,
      0.9994397163391113,
      0.9985247254371643,
      0.9998123049736023,
      0.9998711347579956,
      0.999101459980011,
      0.9992656111717224,
      0.9998417496681213,
      0.9998353719711304,
      0.9999358654022217,
      0.9999484419822693,
      0.9999718070030212,
      0.9999462962150574,
      0.9999512434005737,
      0.9999727010726929,
      0.9999614953994751,
      0.9999076128005981,
      0.9999681115150452,
      0.999976396560669,
      0.9999465942382812,
      0.999940812587738,
      0.9999643564224243,
      0.999923586845398
    ],
    [
      0.7579460144042969,
      0.7632761001586914,
      0.7710515260696411,
      0.8292694091796875,
      0.7987983226776123,
      0.765078604221344,
      0.7993535995483398,
      0.8356308937072754,
      0.7947617769241333,
      0.7748196721076965,
      0.82351154088974,
      0.8215156197547913,
      0.7832842469215393,
      0.7859160304069519,
      0.8367891311645508,
      0.8090358376502991,
      0.7809067964553833,
      0.804503321647644,
      0.8357434272766113,
      0.803684413433075,
      0.7882980108261108,
      0.8298681974411011,
      0.8318490982055664,
      0.7887503504753113,
      0.8013874888420105,
      0.8476418852806091,
      0.8193061351776123,
      0.7831258177757263,
      0.8179832100868225,
      0.8544021248817444,
      0.8112303614616394,
      0.7954154014587402,
      0.8521207571029663,
      0.8420137166976929,
      0.8057096600532532,
      0.8120548725128174,
      0.8607254028320312,
      0.8199541568756104,
      0.8073456287384033,
      0.83591228723526,
      0.8517562747001648,
      0.8288846015930176,
      0.8380571603775024,
      0.8587102890014648,
      0.8765869736671448,
      0.8649569749832153,
      0.8535342216491699,
      0.8440266847610474,
      0.8702834844589233,
      0.8492991924285889,
      0.8225823044776917,
      0.8380266427993774,
      0.8645783066749573,
      0.8238250017166138,
      0.8042870759963989,
      0.8561116456985474,
      0.8544324636459351,
      0.8149413466453552,
      0.8051536083221436,
      0.8491648435592651,
      0.8287404775619507,
      0.8015671968460083,
      0.8137714862823486,
      0.8418387174606323,
      0.8098636269569397,
      0.790906548500061,
      0.8102558851242065,
      0.8264334201812744,
      0.795830488204956,
      0.7702740430831909,
      0.7990792989730835,
      0.8055784702301025,
      0.7746087312698364,
      0.7502480149269104,
      0.8008084893226624,
      0.7828615307807922,
      0.7488722801208496,
      0.7596427202224731,
      0.7876298427581787,
      0.7747144103050232,
      0.758948564529419,
      0.7663700580596924,
      0.7696491479873657,
      0.7571612596511841,
      0.7392016053199768,
      0.7508226633071899,
      0.7494215965270996,
      0.7193045616149902,
      0.7023820281028748,
      0.7035386562347412,
      0.9998560547828674,
      0.9999160170555115,
      0.9999051690101624,
      0.9998383522033691,
      0.9999217987060547,
      0.9997859001159668,
      0.9992718696594238,
      0.9956413507461548,
      0.9659673571586609,
      0.9715397953987122,
      0.9292123317718506,
      0.9311890602111816,
      0.9419044256210327,
      0.9809429049491882,
      0.9816106557846069,
      0.9979967474937439,
      0.999171257019043,
      0.9997755885124207,
      0.9998489022254944,
      0.9999048113822937,
      0.999867856502533,
      0.9999154210090637,
      0.9999049305915833,
      0.9997724890708923,
      0.999602735042572,
      0.9986690282821655,
      0.9902385473251343,
      0.960936963558197,
      0.9392756223678589,
      0.9440558552742004,
      0.936077356338501,
      0.958055317401886,
      0.9647077322006226,
      0.9875407218933105,
      0.9878455400466919,
      0.9994391798973083,
      0.9995758533477783,
      0.999769926071167,
      0.9997646808624268,
      0.9998860359191895,
      0.9999131560325623,
      0.9999427199363708,
      0.9999189972877502,
      0.9998952150344849,
      0.9988929629325867,
      0.9931842088699341,
      0.9992856979370117,
      0.999916672706604,
      0.9999688863754272,
      0.9999576807022095,
      0.9995066523551941,
      0.999940812587738,
      0.9999200701713562,
      0.9999569058418274,
      0.9999402165412903,
      0.9997637867927551,
      0.9998601675033569,
      0.9998617768287659,
      0.9999217391014099,
      0.9996607303619385,
      0.9993861317634583,
      0.9997767210006714,
      0.9997217655181885,
      0.9980969429016113,
      0.9970670938491821,
      0.9998356699943542,
      0.9999420642852783,
      0.9999493360519409,
      0.9999611973762512,
      0.9999228119850159,
      0.9999626874923706,
      0.9998970627784729,
      0.9999377727508545,
      0.999920129776001,
      0.999948263168335,
      0.9999244213104248,
      0.9998018145561218,
      0.9998378753662109,
      0.9994179010391235,
      0.995341420173645,
      0.9758574962615967,
      0.9912194013595581,
      0.9995355010032654,
      0.9997769594192505,
      0.9999523758888245,
      0.9999465346336365,
      0.9998751282691956,
      0.9996184706687927,
      0.9936603903770447,
      0.9686520099639893,
      0.9380797743797302,
      0.9084988832473755,
      0.9394618272781372,
      0.9474571347236633,
      0.9850139617919922,
      0.9970547556877136,
      0.9997072815895081,
      0.9998539090156555,
      0.9999092817306519,
      0.999938428401947,
      0.9999527931213379,
      0.9996874928474426,
      0.9990493655204773,
      0.9861284494400024,
      0.963562548160553,
      0.9730322360992432,
      0.9706971645355225,
      0.9883050322532654,
      0.999504029750824,
      0.9998321533203125,
      0.9998739361763,
      0.9998183846473694,
      0.9998059272766113,
      0.9994386434555054,
      0.9978986382484436,
      0.9894724488258362,
      0.9786953926086426,
      0.9779057502746582,
      0.9422236680984497,
      0.962940514087677,
      0.9928808212280273,
      0.9988999366760254,
      0.9943682551383972,
      0.9981650114059448,
      0.9870748519897461,
      0.9999027848243713,
      0.999908447265625,
      0.9998910427093506,
      0.9999592900276184,
      0.9999451041221619,
      0.999919593334198,
      0.9999412894248962,
      0.999910831451416,
      0.9999456405639648,
      0.9999290704727173,
      0.9998583793640137,
      0.9996927380561829,
      0.9974019527435303,
      0.9826444387435913,
      0.9398377537727356,
      0.9102767705917358,
      0.9222802519798279,
      0.8829050064086914,
      0.8666806221008301,
      0.9082973003387451,
      0.9509363174438477,
      0.9883114695549011,
      0.9878592491149902,
      0.9969940185546875,
      0.9966949224472046,
      0.9980193972587585,
      0.9985437989234924,
      0.9984995722770691,
      0.9972684383392334,
      0.9813113808631897,
      0.9467408061027527,
      0.9685840606689453,
      0.9339337944984436,
      0.9451258182525635,
      0.9400805830955505,
      0.9407227039337158,
      0.9760072827339172,
      0.9313434362411499,
      0.9536969661712646,
      0.9745569229125977,
      0.9329113960266113,
      0.8934624195098877,
      0.926451563835144,
      0.9364079236984253,
      0.8838772773742676,
      0.8648850917816162,
      0.9108465909957886,
      0.9157117009162903,
      0.8631882071495056,
      0.8596811294555664,
      0.9145619869232178,
      0.9021903276443481,
      0.8620210289955139,
      0.89042729139328,
      0.9354568719863892,
      0.9094350934028625,
      0.8742610216140747,
      0.9175962805747986,
      0.9439066648483276,
      0.9323258996009827,
      0.94652259349823,
      0.9761582612991333,
      0.9794876575469971,
      0.9971685409545898,
      0.9997848868370056,
      0.9999523162841797,
      0.9999526143074036,
      0.9998941421508789,
      0.9990971088409424,
      0.9998295307159424,
      0.9998083114624023,
      0.9997631907463074,
      0.9998791217803955,
      0.9999350905418396,
      0.999911367893219,
      0.9998767971992493,
      0.9999355673789978,
      0.9999513626098633,
      0.9998939037322998,
      0.9999040961265564,
      0.9999178647994995,
      0.9999414682388306,
      0.9999036192893982,
      0.9998852610588074,
      0.999688982963562,
      0.9998689293861389,
      0.9999051690101624,
      0.9997220039367676,
      0.9995495676994324,
      0.9998451471328735,
      0.9998544454574585,
      0.9994926452636719,
      0.9995312094688416,
      0.9998582005500793,
      0.999767541885376,
      0.9988729357719421,
      0.9996386170387268,
      0.9998640418052673,
      0.9995779991149902,
      0.9992462396621704,
      0.999887228012085,
      0.9998421669006348,
      0.999435544013977,
      0.9996892213821411,
      0.9999232292175293,
      0.999904990196228,
      0.9998687505722046,
      0.9999551177024841,
      0.9999562501907349,
      0.9999649524688721,
      0.9999753832817078,
      0.9999602437019348,
      0.9999362826347351,
      0.9999626278877258,
      0.9999520182609558,
      0.9999049305915833,
      0.9998759627342224,
      0.9999691843986511,
      0.9999634027481079,
      0.9999472498893738,
      0.9999328255653381,
      0.9999057054519653,
      0.9998913407325745,
      0.9999504685401917,
      0.9999577403068542,
      0.9999520778656006,
      0.9999499917030334,
      0.999947726726532,
      0.9999536871910095,
      0.9999772310256958,
      0.9999725818634033,
      0.9998992085456848,
      0.9999024271965027,
      0.9995602369308472,
      0.9982179403305054,
      0.9993943572044373,
      0.9998724460601807,
      0.999546229839325,
      0.9988253116607666,
      0.9998399615287781,
      0.9998912811279297,
      0.999396562576294,
      0.9994261860847473,
      0.9998611211776733,
      0.9998469352722168,
      0.9999386072158813,
      0.9999488592147827,
      0.9999719262123108,
      0.9999462962150574,
      0.9999516010284424,
      0.9999730587005615,
      0.9999616146087646,
      0.9999079704284668,
      0.9999682903289795,
      0.9999763369560242,
      0.9999467730522156,
      0.9999409317970276,
      0.9999644756317139,
      0.9999238848686218
    ],
    [
      0.7734553813934326,
      0.7693238854408264,
      0.7807924151420593,
      0.838784396648407,
      0.8069598078727722,
      0.7755069732666016,
      0.809440016746521,
      0.8421876430511475,
      0.8029136657714844,
      0.7861052751541138,
      0.8313901424407959,
      0.8267790079116821,
      0.7901709675788879,
      0.7943893671035767,
      0.8412794470787048,
      0.8151324987411499,
      0.7857586145401001,
      0.8103408813476562,
      0.8403393030166626,
      0.8101586103439331,
      0.7955219745635986,
      0.8351593017578125,
      0.836384117603302,
      0.7940130829811096,
      0.8092010617256165,
      0.8525848984718323,
      0.8250317573547363,
      0.7898361086845398,
      0.8251757621765137,
      0.8591169118881226,
      0.8178883194923401,
      0.8034501671791077,
      0.8578406572341919,
      0.8467654585838318,
      0.812478244304657,
      0.8202802538871765,
      0.8656209111213684,
      0.8270906209945679,
      0.8164058923721313,
      0.8431297540664673,
      0.8577753305435181,
      0.8387066721916199,
      0.8466045260429382,
      0.8685799241065979,
      0.8848950266838074,
      0.8741628527641296,
      0.8619279861450195,
      0.8507043123245239,
      0.8772167563438416,
      0.8570979237556458,
      0.8311666250228882,
      0.8446705341339111,
      0.8707043528556824,
      0.8314879536628723,
      0.811566948890686,
      0.8590202331542969,
      0.8590792417526245,
      0.8207229971885681,
      0.8107630014419556,
      0.8528485298156738,
      0.8339464664459229,
      0.8097925186157227,
      0.8216759562492371,
      0.8472929000854492,
      0.8167328834533691,
      0.7990822792053223,
      0.8189005851745605,
      0.8322182893753052,
      0.8034436702728271,
      0.7811242341995239,
      0.8062875866889954,
      0.8137534856796265,
      0.7854040861129761,
      0.7617391347885132,
      0.8082245588302612,
      0.7918254733085632,
      0.7604513168334961,
      0.7734571099281311,
      0.7992136478424072,
      0.7877207398414612,
      0.7757962942123413,
      0.7816117405891418,
      0.7808513641357422,
      0.7718377709388733,
      0.7579865455627441,
      0.7601423263549805,
      0.7602640390396118,
      0.7356305122375488,
      0.719460129737854,
      0.7148537635803223,
      0.9998642802238464,
      0.9999231696128845,
      0.9999149441719055,
      0.9998631477355957,
      0.9999308586120605,
      0.9998224377632141,
      0.9993495345115662,
      0.9960997700691223,
      0.9680773019790649,
      0.9749565720558167,
      0.9331592321395874,
      0.9339494109153748,
      0.9456157684326172,
      0.9824099540710449,
      0.9835851788520813,
      0.9984161853790283,
      0.9993429780006409,
      0.9998023509979248,
      0.9998621940612793,
      0.9999074339866638,
      0.9998682141304016,
      0.9999184608459473,
      0.9999111890792847,
      0.9997987747192383,
      0.9996665716171265,
      0.9989184141159058,
      0.9911556839942932,
      0.9634175300598145,
      0.9428232908248901,
      0.9477565288543701,
      0.9401689767837524,
      0.9608184099197388,
      0.9657415151596069,
      0.9896643161773682,
      0.9894036650657654,
      0.9995497465133667,
      0.9996606111526489,
      0.9998027682304382,
      0.999785840511322,
      0.9998921751976013,
      0.9999173283576965,
      0.9999488592147827,
      0.9999268651008606,
      0.9999080896377563,
      0.9990607500076294,
      0.993909478187561,
      0.9993814826011658,
      0.9999238848686218,
      0.9999707341194153,
      0.9999589323997498,
      0.9995160698890686,
      0.9999426603317261,
      0.9999257326126099,
      0.9999591708183289,
      0.999940812587738,
      0.9997705817222595,
      0.9998670816421509,
      0.9998667240142822,
      0.9999253153800964,
      0.9996680021286011,
      0.9994181394577026,
      0.9997965693473816,
      0.9997592568397522,
      0.9982272982597351,
      0.9972525835037231,
      0.999850869178772,
      0.9999462366104126,
      0.9999500513076782,
      0.9999616146087646,
      0.9999222159385681,
      0.9999626278877258,
      0.999897301197052,
      0.9999387860298157,
      0.9999205470085144,
      0.9999487400054932,
      0.9999275207519531,
      0.9998112916946411,
      0.9998552799224854,
      0.9995375275611877,
      0.9961351156234741,
      0.9773620963096619,
      0.99139803647995,
      0.9995832443237305,
      0.9997996091842651,
      0.9999542832374573,
      0.9999487400054932,
      0.9998857975006104,
      0.9996787905693054,
      0.9948378801345825,
      0.9711434841156006,
      0.9416942000389099,
      0.9145405292510986,
      0.9434763789176941,
      0.9513053894042969,
      0.9857032299041748,
      0.9981151819229126,
      0.9997664093971252,
      0.9998752474784851,
      0.9999201893806458,
      0.9999464154243469,
      0.9999581575393677,
      0.9997460842132568,
      0.9991593956947327,
      0.9870428442955017,
      0.9650393724441528,
      0.9745198488235474,
      0.9729061126708984,
      0.9896164536476135,
      0.9995893836021423,
      0.9998618960380554,
      0.9998855590820312,
      0.9998391270637512,
      0.9998273849487305,
      0.9995522499084473,
      0.9987956285476685,
      0.9908779859542847,
      0.9805940389633179,
      0.9800493717193604,
      0.9461405277252197,
      0.965179979801178,
      0.9933840036392212,
      0.9989991784095764,
      0.9949628114700317,
      0.9984223246574402,
      0.9880732893943787,
      0.999904453754425,
      0.9999094605445862,
      0.9998942613601685,
      0.9999602437019348,
      0.9999484419822693,
      0.9999271035194397,
      0.9999470114707947,
      0.9999127984046936,
      0.9999467730522156,
      0.9999338984489441,
      0.9998677372932434,
      0.9997351169586182,
      0.9976564645767212,
      0.98387610912323,
      0.9430042505264282,
      0.9149345755577087,
      0.9275456666946411,
      0.8896317481994629,
      0.8732473850250244,
      0.9123655557632446,
      0.9538044929504395,
      0.9892998337745667,
      0.989085853099823,
      0.9975792169570923,
      0.9974870681762695,
      0.9985500574111938,
      0.9988744854927063,
      0.9987419843673706,
      0.997627317905426,
      0.9836402535438538,
      0.9511569142341614,
      0.9714124202728271,
      0.9374805092811584,
      0.9496021270751953,
      0.9433788061141968,
      0.9434819221496582,
      0.9776204824447632,
      0.9347260594367981,
      0.9559247493743896,
      0.9760783314704895,
      0.9351353645324707,
      0.8990488052368164,
      0.9302418828010559,
      0.942251980304718,
      0.888759970664978,
      0.8707879781723022,
      0.9141920804977417,
      0.9196876883506775,
      0.868573009967804,
      0.8650275468826294,
      0.9188051223754883,
      0.9078290462493896,
      0.8694743514060974,
      0.8960094451904297,
      0.9404524564743042,
      0.9155538082122803,
      0.8826967477798462,
      0.9218112230300903,
      0.947428822517395,
      0.9363161325454712,
      0.9496690034866333,
      0.9776907563209534,
      0.9808061122894287,
      0.9976547956466675,
      0.9998206496238708,
      0.9999573230743408,
      0.9999542236328125,
      0.9998950958251953,
      0.999097466468811,
      0.9998307228088379,
      0.9998080134391785,
      0.999764621257782,
      0.9998820424079895,
      0.999937117099762,
      0.9999129176139832,
      0.9998810887336731,
      0.9999405741691589,
      0.9999557137489319,
      0.9998992681503296,
      0.9999116063117981,
      0.9999303817749023,
      0.9999493360519409,
      0.9999115467071533,
      0.9999025464057922,
      0.9997584223747253,
      0.9998921155929565,
      0.999916672706604,
      0.9997780919075012,
      0.9996540546417236,
      0.9998713731765747,
      0.9998703002929688,
      0.9996010661125183,
      0.9996269941329956,
      0.9998753666877747,
      0.999801754951477,
      0.9990936517715454,
      0.9997072219848633,
      0.999878466129303,
      0.9996516108512878,
      0.9993520379066467,
      0.9999005198478699,
      0.9998579025268555,
      0.9995282292366028,
      0.9997379779815674,
      0.9999293684959412,
      0.999912679195404,
      0.999883234500885,
      0.9999567866325378,
      0.9999572038650513,
      0.999966025352478,
      0.9999764561653137,
      0.9999600052833557,
      0.9999357461929321,
      0.9999628663063049,
      0.9999518394470215,
      0.9999043941497803,
      0.9998759031295776,
      0.9999693036079407,
      0.9999635815620422,
      0.999947190284729,
      0.9999324083328247,
      0.9999060034751892,
      0.999891459941864,
      0.9999514818191528,
      0.999958872795105,
      0.9999549388885498,
      0.999951183795929,
      0.9999488592147827,
      0.9999544620513916,
      0.999977171421051,
      0.9999732971191406,
      0.9999040365219116,
      0.9999122023582458,
      0.9996249675750732,
      0.9986324906349182,
      0.9995238780975342,
      0.9998905658721924,
      0.9996281266212463,
      0.9990847110748291,
      0.9998631477355957,
      0.9999034404754639,
      0.99948650598526,
      0.9995162487030029,
      0.9998748302459717,
      0.999856173992157,
      0.999941349029541,
      0.9999492764472961,
      0.9999721646308899,
      0.999946117401123,
      0.9999518394470215,
      0.9999732971191406,
      0.9999617338180542,
      0.999908447265625,
      0.9999683499336243,
      0.9999764561653137,
      0.9999468326568604,
      0.9999409914016724,
      0.9999644160270691,
      0.9999237656593323
    ],
    [
      0.785842776298523,
      0.7761147022247314,
      0.7908231616020203,
      0.8486367464065552,
      0.8134045600891113,
      0.7836631536483765,
      0.8181489109992981,
      0.847520649433136,
      0.809745728969574,
      0.7942896485328674,
      0.8377981781959534,
      0.8307284116744995,
      0.7953524589538574,
      0.8014611005783081,
      0.84478360414505,
      0.8198385834693909,
      0.7900631427764893,
      0.815754234790802,
      0.844879150390625,
      0.8160482048988342,
      0.8029062747955322,
      0.8407875299453735,
      0.841201663017273,
      0.7995331287384033,
      0.8165056705474854,
      0.8574473857879639,
      0.8311415910720825,
      0.7970885634422302,
      0.8321881294250488,
      0.8636755347251892,
      0.8251907825469971,
      0.8106581568717957,
      0.8621129393577576,
      0.8513050079345703,
      0.817838191986084,
      0.8262046575546265,
      0.8702986836433411,
      0.8350116610527039,
      0.8265969157218933,
      0.8496886491775513,
      0.8654242157936096,
      0.8488725423812866,
      0.854072093963623,
      0.876883327960968,
      0.8931616544723511,
      0.8818680644035339,
      0.8689969778060913,
      0.8582028150558472,
      0.8825831413269043,
      0.8609755039215088,
      0.8391717076301575,
      0.8515205383300781,
      0.8757059574127197,
      0.8380497694015503,
      0.8203675746917725,
      0.8631554841995239,
      0.8626399040222168,
      0.8249841928482056,
      0.8158449530601501,
      0.8571051955223083,
      0.8385533094406128,
      0.8170625567436218,
      0.8298569321632385,
      0.8516794443130493,
      0.8236797451972961,
      0.8082118034362793,
      0.8269989490509033,
      0.8380377888679504,
      0.8111429214477539,
      0.7905579209327698,
      0.8138083219528198,
      0.820866584777832,
      0.7950416803359985,
      0.7735797166824341,
      0.8148776292800903,
      0.7994301319122314,
      0.7705176472663879,
      0.7863858938217163,
      0.809026837348938,
      0.7979028224945068,
      0.7891004085540771,
      0.794621467590332,
      0.7891743183135986,
      0.7827954292297363,
      0.7738348245620728,
      0.769153892993927,
      0.7691051959991455,
      0.7490108609199524,
      0.7326949834823608,
      0.7237006425857544,
      0.9998725056648254,
      0.9999301433563232,
      0.9999235272407532,
      0.9998818635940552,
      0.9999398589134216,
      0.9998469352722168,
      0.9994209408760071,
      0.9964779019355774,
      0.9701389670372009,
      0.9767439365386963,
      0.9378666281700134,
      0.936882495880127,
      0.9486387968063354,
      0.9834126234054565,
      0.9848188161849976,
      0.9986628890037537,
      0.9994393587112427,
      0.9998212456703186,
      0.9998728036880493,
      0.9999102354049683,
      0.9998689293861389,
      0.9999210834503174,
      0.9999159574508667,
      0.9998185038566589,
      0.9997114539146423,
      0.9990984201431274,
      0.9920456409454346,
      0.9673876762390137,
      0.9456984996795654,
      0.9515119791030884,
      0.9436695575714111,
      0.9632962942123413,
      0.9679455757141113,
      0.9893273711204529,
      0.9905300736427307,
      0.9996193647384644,
      0.9997061491012573,
      0.9998287558555603,
      0.9998020529747009,
      0.9998970031738281,
      0.9999205470085144,
      0.9999505877494812,
      0.9999325275421143,
      0.9999175667762756,
      0.9991654753684998,
      0.994394063949585,
      0.9994434714317322,
      0.9999287128448486,
      0.9999721646308899,
      0.99996018409729,
      0.9995231032371521,
      0.9999443888664246,
      0.9999299049377441,
      0.9999608993530273,
      0.9999412894248962,
      0.9997749924659729,
      0.9998719096183777,
      0.9998704791069031,
      0.9999284148216248,
      0.9996774196624756,
      0.9994385242462158,
      0.999810516834259,
      0.9997778534889221,
      0.9983204007148743,
      0.9973439574241638,
      0.9998601078987122,
      0.9999485611915588,
      0.9999505877494812,
      0.9999618530273438,
      0.9999213814735413,
      0.9999626278877258,
      0.999896764755249,
      0.9999390840530396,
      0.9999201893806458,
      0.999949038028717,
      0.9999301433563232,
      0.9998183846473694,
      0.9998684525489807,
      0.9996148943901062,
      0.9966937303543091,
      0.9788481593132019,
      0.9920908808708191,
      0.9996199011802673,
      0.9998143315315247,
      0.999955415725708,
      0.9999502897262573,
      0.9998940229415894,
      0.9997274279594421,
      0.9956032633781433,
      0.9733611345291138,
      0.9451144933700562,
      0.9199432730674744,
      0.9471834897994995,
      0.9535204172134399,
      0.9869933128356934,
      0.9983706474304199,
      0.9997979998588562,
      0.999889075756073,
      0.9999245405197144,
      0.9999509453773499,
      0.9999610781669617,
      0.9997774958610535,
      0.9992288947105408,
      0.9876696467399597,
      0.966235876083374,
      0.9756218194961548,
      0.9727974534034729,
      0.9904369711875916,
      0.999643862247467,
      0.9998782277107239,
      0.9998928308486938,
      0.9998475909233093,
      0.999835193157196,
      0.999556303024292,
      0.9983323812484741,
      0.9911065697669983,
      0.9818493127822876,
      0.9825617074966431,
      0.9486947655677795,
      0.9670370817184448,
      0.993861198425293,
      0.9991196393966675,
      0.995712399482727,
      0.9990568161010742,
      0.9893568158149719,
      0.999906599521637,
      0.9999101161956787,
      0.9998960494995117,
      0.999960720539093,
      0.999950647354126,
      0.9999328851699829,
      0.9999512434005737,
      0.9999142289161682,
      0.9999476075172424,
      0.9999364018440247,
      0.9998773336410522,
      0.9997718930244446,
      0.9979431629180908,
      0.9850819706916809,
      0.9456989169120789,
      0.9186519384384155,
      0.9311769604682922,
      0.895522952079773,
      0.8791896104812622,
      0.9160959124565125,
      0.9578807353973389,
      0.9901725053787231,
      0.9900899529457092,
      0.9979985952377319,
      0.9979903697967529,
      0.9989402294158936,
      0.9990841746330261,
      0.998932957649231,
      0.9979289174079895,
      0.9855028986930847,
      0.9550894498825073,
      0.9737745523452759,
      0.9408405423164368,
      0.9534541368484497,
      0.9464583396911621,
      0.9460245966911316,
      0.9791384935379028,
      0.938035249710083,
      0.9580510258674622,
      0.9775426387786865,
      0.9378547668457031,
      0.9036718010902405,
      0.9334074854850769,
      0.9436507225036621,
      0.8932633996009827,
      0.8763408660888672,
      0.9172523617744446,
      0.9228781461715698,
      0.873968243598938,
      0.8704001307487488,
      0.9225442409515381,
      0.9123831987380981,
      0.8752117156982422,
      0.901004433631897,
      0.9444124698638916,
      0.9206944704055786,
      0.8885043859481812,
      0.9255697131156921,
      0.9503143429756165,
      0.9398469924926758,
      0.952654242515564,
      0.9788306951522827,
      0.9815419316291809,
      0.997605562210083,
      0.9998382925987244,
      0.9999597072601318,
      0.9999547004699707,
      0.9998953342437744,
      0.9990971684455872,
      0.9998313784599304,
      0.9998081922531128,
      0.9997661113739014,
      0.9998840093612671,
      0.9999385476112366,
      0.9999144077301025,
      0.9998843669891357,
      0.9999440908432007,
      0.9999588131904602,
      0.9999035000801086,
      0.9999175071716309,
      0.9999391436576843,
      0.9999548196792603,
      0.9999182820320129,
      0.9999158382415771,
      0.9997979402542114,
      0.9999045133590698,
      0.9999258518218994,
      0.9998157024383545,
      0.9997128248214722,
      0.9998857378959656,
      0.9998828768730164,
      0.9996731281280518,
      0.999688982963562,
      0.9998883008956909,
      0.9998253583908081,
      0.9992620944976807,
      0.9997510313987732,
      0.9998883605003357,
      0.9996999502182007,
      0.9994137287139893,
      0.9999091029167175,
      0.9998680353164673,
      0.9995927810668945,
      0.9997695088386536,
      0.999933123588562,
      0.9999170303344727,
      0.9998944401741028,
      0.9999585151672363,
      0.9999573230743408,
      0.999966561794281,
      0.999977171421051,
      0.9999596476554871,
      0.9999352693557739,
      0.9999629259109497,
      0.9999516010284424,
      0.9999038577079773,
      0.999875545501709,
      0.999968945980072,
      0.9999633431434631,
      0.9999470114707947,
      0.999932050704956,
      0.9999060034751892,
      0.9998913407325745,
      0.9999523162841797,
      0.9999600648880005,
      0.9999566674232483,
      0.9999518990516663,
      0.99994957447052,
      0.9999549984931946,
      0.9999780654907227,
      0.9999732971191406,
      0.999907910823822,
      0.9999197125434875,
      0.9996771812438965,
      0.9989280104637146,
      0.9996182322502136,
      0.9999049305915833,
      0.9996942281723022,
      0.9992856383323669,
      0.9998815059661865,
      0.9999133944511414,
      0.9995813965797424,
      0.9996073842048645,
      0.9998865127563477,
      0.9998641610145569,
      0.9999434947967529,
      0.9999496340751648,
      0.9999722242355347,
      0.9999460577964783,
      0.999951958656311,
      0.9999735355377197,
      0.9999616742134094,
      0.9999085068702698,
      0.999968409538269,
      0.9999764561653137,
      0.9999467730522156,
      0.9999408721923828,
      0.9999644160270691,
      0.9999233484268188
    ],
    [
      0.7991023063659668,
      0.7837949991226196,
      0.8000873923301697,
      0.8571221232414246,
      0.8219380974769592,
      0.7925456762313843,
      0.8266726732254028,
      0.8536494970321655,
      0.817340612411499,
      0.802959680557251,
      0.8441687226295471,
      0.8356706500053406,
      0.8016199469566345,
      0.8088545203208923,
      0.8488951325416565,
      0.8252816200256348,
      0.7958208918571472,
      0.8217982053756714,
      0.8503975868225098,
      0.8226397037506104,
      0.8114116191864014,
      0.8472588062286377,
      0.8467252254486084,
      0.8055039644241333,
      0.8240868449211121,
      0.8625733256340027,
      0.8375216126441956,
      0.8042563199996948,
      0.838542640209198,
      0.8680780529975891,
      0.8312501907348633,
      0.8180199861526489,
      0.8670021295547485,
      0.8567156791687012,
      0.8243316411972046,
      0.8345015048980713,
      0.8769204616546631,
      0.8462966680526733,
      0.8409789800643921,
      0.8592932820320129,
      0.8749394416809082,
      0.860791802406311,
      0.8646917343139648,
      0.8881109356880188,
      0.9046372771263123,
      0.8923183679580688,
      0.878333330154419,
      0.867709219455719,
      0.8893122673034668,
      0.8666797876358032,
      0.8497779965400696,
      0.8611154556274414,
      0.8823771476745605,
      0.8462799191474915,
      0.8308802247047424,
      0.8690869808197021,
      0.8677307367324829,
      0.8303541541099548,
      0.821614146232605,
      0.8616597056388855,
      0.843803882598877,
      0.8226110339164734,
      0.8371362686157227,
      0.8576431274414062,
      0.8306561708450317,
      0.8167910575866699,
      0.8333861231803894,
      0.843770444393158,
      0.8183091282844543,
      0.7994723320007324,
      0.8204198479652405,
      0.8278443813323975,
      0.8043420314788818,
      0.7850229740142822,
      0.8216714859008789,
      0.8071882724761963,
      0.7813394069671631,
      0.798087477684021,
      0.8173565864562988,
      0.8073585033416748,
      0.8018268346786499,
      0.8084842562675476,
      0.7967804670333862,
      0.7930870652198792,
      0.7869279384613037,
      0.7781373262405396,
      0.77679842710495,
      0.7601455450057983,
      0.7463545203208923,
      0.7311460971832275,
      0.999876081943512,
      0.9999353289604187,
      0.9999297857284546,
      0.999895453453064,
      0.9999461770057678,
      0.9998636841773987,
      0.9994792938232422,
      0.996741533279419,
      0.9714901447296143,
      0.9778141975402832,
      0.9402651190757751,
      0.9389026165008545,
      0.9510045051574707,
      0.9840829372406006,
      0.9857607483863831,
      0.9988327622413635,
      0.9995096325874329,
      0.9998354315757751,
      0.9998815059661865,
      0.9999126195907593,
      0.9998700022697449,
      0.9999228715896606,
      0.9999194741249084,
      0.9998314380645752,
      0.9997406601905823,
      0.9992063641548157,
      0.9926201105117798,
      0.9691197872161865,
      0.9478435516357422,
      0.9542909860610962,
      0.9463159441947937,
      0.9652022123336792,
      0.969914972782135,
      0.9900009036064148,
      0.9901418089866638,
      0.9996681213378906,
      0.999735951423645,
      0.999845027923584,
      0.999816358089447,
      0.9999029636383057,
      0.9999236464500427,
      0.9999522566795349,
      0.9999376535415649,
      0.9999253153800964,
      0.9992469549179077,
      0.994843602180481,
      0.9994932413101196,
      0.9999333620071411,
      0.9999734163284302,
      0.9999611973762512,
      0.999530017375946,
      0.9999457001686096,
      0.9999334216117859,
      0.9999623894691467,
      0.999941885471344,
      0.9997799396514893,
      0.9998764395713806,
      0.9998733401298523,
      0.999930739402771,
      0.9996846914291382,
      0.9994581937789917,
      0.9998217225074768,
      0.9997976422309875,
      0.9983956217765808,
      0.9974300265312195,
      0.9998672604560852,
      0.9999504685401917,
      0.9999511241912842,
      0.9999622702598572,
      0.9999213218688965,
      0.9999626874923706,
      0.9998965859413147,
      0.9999397397041321,
      0.9999203681945801,
      0.9999496340751648,
      0.9999327063560486,
      0.9998260140419006,
      0.999880313873291,
      0.9996755719184875,
      0.9970895051956177,
      0.9801602959632874,
      0.9925858378410339,
      0.9996560215950012,
      0.9998261332511902,
      0.9999566674232483,
      0.9999517798423767,
      0.9999002814292908,
      0.9997565746307373,
      0.9960147738456726,
      0.9749947786331177,
      0.9481644034385681,
      0.9244813323020935,
      0.9505066275596619,
      0.9563546180725098,
      0.9879814982414246,
      0.9985507726669312,
      0.9998196363449097,
      0.9998978972434998,
      0.999928891658783,
      0.9999540448188782,
      0.9999632835388184,
      0.9997972249984741,
      0.9992868900299072,
      0.9882792234420776,
      0.9676650762557983,
      0.9766942262649536,
      0.9743411540985107,
      0.9911437630653381,
      0.9996910095214844,
      0.999891459941864,
      0.9998992085456848,
      0.9998577237129211,
      0.9998451471328735,
      0.999591052532196,
      0.9984926581382751,
      0.9917024374008179,
      0.9829772710800171,
      0.9839857220649719,
      0.9514719247817993,
      0.9687598347663879,
      0.9942586421966553,
      0.9991396069526672,
      0.9959743022918701,
      0.9991454482078552,
      0.9893103241920471,
      0.9999075531959534,
      0.9999110102653503,
      0.9998980760574341,
      0.999961256980896,
      0.9999523162841797,
      0.9999362230300903,
      0.9999531507492065,
      0.9999149441719055,
      0.9999482035636902,
      0.9999388456344604,
      0.9998822808265686,
      0.9997881650924683,
      0.9980732798576355,
      0.9857775568962097,
      0.947391927242279,
      0.9211459159851074,
      0.9342303276062012,
      0.899638295173645,
      0.8841965198516846,
      0.9192442297935486,
      0.9602267742156982,
      0.990787923336029,
      0.9908365607261658,
      0.9982774257659912,
      0.9983537197113037,
      0.9991825222969055,
      0.99925297498703,
      0.9990948438644409,
      0.9982588887214661,
      0.9872406125068665,
      0.9588402509689331,
      0.975430428981781,
      0.9435676336288452,
      0.9561370611190796,
      0.9491192698478699,
      0.948438286781311,
      0.980434775352478,
      0.9411568641662598,
      0.9602566957473755,
      0.9788736701011658,
      0.9404937028884888,
      0.9084000587463379,
      0.9365191459655762,
      0.9468662738800049,
      0.8983253240585327,
      0.8820289969444275,
      0.9205760955810547,
      0.9260321855545044,
      0.8794955015182495,
      0.8758111000061035,
      0.9254981279373169,
      0.9165393114089966,
      0.8813709020614624,
      0.9057292342185974,
      0.9477901458740234,
      0.9255558848381042,
      0.8953108787536621,
      0.9295601844787598,
      0.9534721374511719,
      0.9441549777984619,
      0.9564855098724365,
      0.9802808165550232,
      0.9826610088348389,
      0.997515082359314,
      0.9998499751091003,
      0.9999614357948303,
      0.9999555349349976,
      0.9998962879180908,
      0.9991000890731812,
      0.9998328685760498,
      0.9998089075088501,
      0.9997674822807312,
      0.9998859167098999,
      0.9999397993087769,
      0.9999157190322876,
      0.9998874664306641,
      0.9999470114707947,
      0.9999611973762512,
      0.9999072551727295,
      0.9999223947525024,
      0.9999459385871887,
      0.9999592900276184,
      0.9999239444732666,
      0.9999254941940308,
      0.999829888343811,
      0.9999163150787354,
      0.9999331831932068,
      0.999843180179596,
      0.999763011932373,
      0.9998959898948669,
      0.999893844127655,
      0.999727189540863,
      0.9997343420982361,
      0.9998987913131714,
      0.9998450875282288,
      0.9993877410888672,
      0.9997825026512146,
      0.9998969435691833,
      0.9997393488883972,
      0.9994734525680542,
      0.9999160766601562,
      0.9998780488967896,
      0.999636709690094,
      0.9997925758361816,
      0.9999354481697083,
      0.9999207854270935,
      0.9999033808708191,
      0.9999598860740662,
      0.9999575018882751,
      0.999967098236084,
      0.9999776482582092,
      0.999961256980896,
      0.9999351501464844,
      0.999963104724884,
      0.9999514818191528,
      0.9999039769172668,
      0.9998758435249329,
      0.999968945980072,
      0.9999634623527527,
      0.9999473690986633,
      0.9999321699142456,
      0.9999067187309265,
      0.9998918175697327,
      0.9999529123306274,
      0.9999611973762512,
      0.999958336353302,
      0.9999526739120483,
      0.9999504685401917,
      0.9999554753303528,
      0.9999780654907227,
      0.9999732971191406,
      0.9999110698699951,
      0.9999260306358337,
      0.9997237324714661,
      0.9992022514343262,
      0.9996908903121948,
      0.9999158978462219,
      0.9997439384460449,
      0.9994295835494995,
      0.999895453453064,
      0.9999217391014099,
      0.9996864199638367,
      0.9996670484542847,
      0.9998956322669983,
      0.9998706579208374,
      0.9999452829360962,
      0.999950110912323,
      0.999972403049469,
      0.9999459981918335,
      0.9999522566795349,
      0.9999737739562988,
      0.9999618530273438,
      0.9999087452888489,
      0.9999682903289795,
      0.9999766945838928,
      0.9999465346336365,
      0.999940812587738,
      0.9999642372131348,
      0.9999229311943054
    ],
    [
      0.8083452582359314,
      0.7936966419219971,
      0.80823814868927,
      0.865188479423523,
      0.8315715789794922,
      0.8024663925170898,
      0.8350034356117249,
      0.8598542213439941,
      0.8254772424697876,
      0.8116669654846191,
      0.8503428101539612,
      0.8413833975791931,
      0.8079862594604492,
      0.815528154373169,
      0.8535234928131104,
      0.831375002861023,
      0.8015201687812805,
      0.8280960917472839,
      0.856385350227356,
      0.829824686050415,
      0.8207979202270508,
      0.8544878363609314,
      0.8533116579055786,
      0.8119415640830994,
      0.8315267562866211,
      0.8679143190383911,
      0.8439655303955078,
      0.8103983998298645,
      0.8439040184020996,
      0.8729020357131958,
      0.8370708227157593,
      0.825875997543335,
      0.8726242184638977,
      0.8632674217224121,
      0.8323748707771301,
      0.8440499305725098,
      0.8848847150802612,
      0.8586928844451904,
      0.8540985584259033,
      0.8692730069160461,
      0.8841577768325806,
      0.871722400188446,
      0.8739364743232727,
      0.8991425037384033,
      0.9142928123474121,
      0.9006521701812744,
      0.8857082724571228,
      0.8779923915863037,
      0.8967690467834473,
      0.8758823871612549,
      0.8618390560150146,
      0.87169349193573,
      0.88991379737854,
      0.8554176092147827,
      0.8408823013305664,
      0.8747451305389404,
      0.8747004866600037,
      0.8375396728515625,
      0.8282564282417297,
      0.8670483827590942,
      0.850718080997467,
      0.8303219676017761,
      0.8446952104568481,
      0.8637605905532837,
      0.8386509418487549,
      0.8267123699188232,
      0.8429926633834839,
      0.8512318134307861,
      0.8280884027481079,
      0.8103388547897339,
      0.8274629712104797,
      0.835728108882904,
      0.8146231174468994,
      0.7968473434448242,
      0.829166054725647,
      0.8154119849205017,
      0.7932507991790771,
      0.8103233575820923,
      0.8257108926773071,
      0.8164636492729187,
      0.8135724067687988,
      0.8213838338851929,
      0.8046721816062927,
      0.8030532598495483,
      0.7997535467147827,
      0.7869818210601807,
      0.7839285135269165,
      0.7707979679107666,
      0.7597844004631042,
      0.7405719757080078,
      0.9998735189437866,
      0.9999396204948425,
      0.9999352097511292,
      0.9999058842658997,
      0.9999517202377319,
      0.999880313873291,
      0.9995455741882324,
      0.9971304535865784,
      0.9733366370201111,
      0.9793219566345215,
      0.9437740445137024,
      0.9422336220741272,
      0.9541246891021729,
      0.9849090576171875,
      0.9868217706680298,
      0.9990054368972778,
      0.9995805621147156,
      0.9998493790626526,
      0.9998897314071655,
      0.9999146461486816,
      0.9998708963394165,
      0.9999248385429382,
      0.9999229907989502,
      0.9998453259468079,
      0.9997711777687073,
      0.9993205070495605,
      0.9933465719223022,
      0.9724938869476318,
      0.9511900544166565,
      0.9575480818748474,
      0.9495688676834106,
      0.9673962593078613,
      0.972075343132019,
      0.9907979369163513,
      0.9911296367645264,
      0.9997140169143677,
      0.9997648596763611,
      0.9998602867126465,
      0.9998286962509155,
      0.9999070763587952,
      0.9999263882637024,
      0.9999538660049438,
      0.9999420046806335,
      0.9999321103096008,
      0.9993234276771545,
      0.9953169822692871,
      0.9995396733283997,
      0.9999372959136963,
      0.9999745488166809,
      0.9999620318412781,
      0.9995377063751221,
      0.9999469518661499,
      0.9999364018440247,
      0.9999637007713318,
      0.9999428391456604,
      0.9997831583023071,
      0.9998798966407776,
      0.9998764991760254,
      0.9999334216117859,
      0.9996907114982605,
      0.9994757175445557,
      0.9998309016227722,
      0.9998130202293396,
      0.9984712600708008,
      0.9975055456161499,
      0.9998742938041687,
      0.9999527335166931,
      0.9999518394470215,
      0.9999629259109497,
      0.9999212026596069,
      0.9999628067016602,
      0.9998965263366699,
      0.9999403953552246,
      0.9999203085899353,
      0.9999499917030334,
      0.999934732913971,
      0.9998325109481812,
      0.9998902678489685,
      0.9997210502624512,
      0.9974285960197449,
      0.9814919233322144,
      0.9930499196052551,
      0.9996878504753113,
      0.9998353719711304,
      0.999957799911499,
      0.9999531507492065,
      0.9999060034751892,
      0.9997814893722534,
      0.9964035153388977,
      0.9767498970031738,
      0.9514527320861816,
      0.9291614890098572,
      0.9539190530776978,
      0.9583178162574768,
      0.9890655279159546,
      0.9987118244171143,
      0.9998390674591064,
      0.9999059438705444,
      0.9999327659606934,
      0.9999568462371826,
      0.9999653697013855,
      0.9998171329498291,
      0.9993405342102051,
      0.9888579249382019,
      0.9690802097320557,
      0.9777925610542297,
      0.9758481979370117,
      0.9917848110198975,
      0.9997270107269287,
      0.9999013543128967,
      0.999904453754425,
      0.9998675584793091,
      0.9998562335968018,
      0.9996370077133179,
      0.9986552000045776,
      0.9923583269119263,
      0.9842248558998108,
      0.9855229258537292,
      0.9545583724975586,
      0.9699850082397461,
      0.9946826100349426,
      0.9991851449012756,
      0.9962395429611206,
      0.9992579817771912,
      0.9903379082679749,
      0.9999089241027832,
      0.9999115467071533,
      0.9998994469642639,
      0.9999616742134094,
      0.9999541640281677,
      0.9999404549598694,
      0.9999555349349976,
      0.9999160766601562,
      0.9999489188194275,
      0.9999420642852783,
      0.9998891353607178,
      0.999810516834259,
      0.9982752799987793,
      0.9868707656860352,
      0.949858546257019,
      0.9246710538864136,
      0.9382102489471436,
      0.9051821231842041,
      0.8905887603759766,
      0.9229150414466858,
      0.9622272253036499,
      0.991436243057251,
      0.9914947748184204,
      0.9984607100486755,
      0.9985693097114563,
      0.9993594884872437,
      0.9993815422058105,
      0.9992251396179199,
      0.9985008835792542,
      0.988539457321167,
      0.9617794156074524,
      0.9767282009124756,
      0.946007251739502,
      0.958897054195404,
      0.952257513999939,
      0.9515781402587891,
      0.9816533923149109,
      0.9441590309143066,
      0.9623619318008423,
      0.9800854921340942,
      0.9431665539741516,
      0.9132505655288696,
      0.9399728775024414,
      0.9496475458145142,
      0.9034655690193176,
      0.8877586722373962,
      0.9243171811103821,
      0.9293404817581177,
      0.885276198387146,
      0.8813279867172241,
      0.928963303565979,
      0.9210256338119507,
      0.8877100348472595,
      0.9105347394943237,
      0.9513604044914246,
      0.9303871393203735,
      0.9021744132041931,
      0.9337721467018127,
      0.9567016363143921,
      0.9485074877738953,
      0.9601534605026245,
      0.9812635183334351,
      0.983589768409729,
      0.9976076483726501,
      0.9998630881309509,
      0.9999634623527527,
      0.999956488609314,
      0.9998973608016968,
      0.9990990161895752,
      0.99983149766922,
      0.9998090863227844,
      0.9997694492340088,
      0.9998880624771118,
      0.9999411702156067,
      0.9999173879623413,
      0.9998908638954163,
      0.9999498128890991,
      0.9999634027481079,
      0.9999108910560608,
      0.9999270439147949,
      0.9999513030052185,
      0.9999629855155945,
      0.999928891658783,
      0.9999337196350098,
      0.9998547434806824,
      0.9999275207519531,
      0.9999392032623291,
      0.9998660683631897,
      0.9998021721839905,
      0.9999051690101624,
      0.9999029636383057,
      0.9997736811637878,
      0.9997767806053162,
      0.999908983707428,
      0.9998634457588196,
      0.9994959831237793,
      0.9998109936714172,
      0.9999052882194519,
      0.9997752904891968,
      0.9995447993278503,
      0.9999234676361084,
      0.9998852014541626,
      0.9996768236160278,
      0.9998155236244202,
      0.9999399185180664,
      0.9999248385429382,
      0.999911904335022,
      0.9999616742134094,
      0.9999580383300781,
      0.9999675154685974,
      0.999978244304657,
      0.9999614357948303,
      0.9999350905418396,
      0.9999634027481079,
      0.9999517202377319,
      0.9999040961265564,
      0.9998760223388672,
      0.999968945980072,
      0.9999633431434631,
      0.9999473094940186,
      0.9999322295188904,
      0.9999075531959534,
      0.9998925924301147,
      0.9999539256095886,
      0.9999628663063049,
      0.9999600648880005,
      0.9999535083770752,
      0.9999511241912842,
      0.9999557137489319,
      0.9999778866767883,
      0.9999731779098511,
      0.9999130368232727,
      0.9999301433563232,
      0.9997602105140686,
      0.9993411898612976,
      0.999726414680481,
      0.9999220371246338,
      0.9997709393501282,
      0.9994879961013794,
      0.9999021291732788,
      0.99992436170578,
      0.9996538162231445,
      0.9996771216392517,
      0.9998999238014221,
      0.9998742341995239,
      0.9999465346336365,
      0.9999505877494812,
      0.9999725818634033,
      0.9999461770057678,
      0.9999524354934692,
      0.9999739527702332,
      0.999961793422699,
      0.9999090433120728,
      0.999968409538269,
      0.999976634979248,
      0.9999465942382812,
      0.9999380707740784,
      0.9999642372131348,
      0.9999228715896606
    ],
    [
      0.8188265562057495,
      0.8028728365898132,
      0.816849946975708,
      0.8727684020996094,
      0.840131402015686,
      0.8120577931404114,
      0.8428630828857422,
      0.8659024834632874,
      0.8325895667076111,
      0.8202812075614929,
      0.8564820885658264,
      0.8470221757888794,
      0.8140535354614258,
      0.8221992254257202,
      0.8581836223602295,
      0.8374691605567932,
      0.8072423934936523,
      0.8347143530845642,
      0.8622921705245972,
      0.8372220396995544,
      0.8306853175163269,
      0.8618147373199463,
      0.8603093028068542,
      0.8195258975028992,
      0.8393151760101318,
      0.8735542297363281,
      0.8501726984977722,
      0.8171828985214233,
      0.8491640686988831,
      0.8775180578231812,
      0.8434408903121948,
      0.8333959579467773,
      0.8767096996307373,
      0.8700318336486816,
      0.8407742381095886,
      0.8526362776756287,
      0.8920274972915649,
      0.8700809478759766,
      0.8683191537857056,
      0.8785552978515625,
      0.8934035897254944,
      0.8816791772842407,
      0.8853094577789307,
      0.9066089391708374,
      0.9221984148025513,
      0.9086241722106934,
      0.89239501953125,
      0.889904260635376,
      0.9044228196144104,
      0.8832753896713257,
      0.8744052052497864,
      0.8822332620620728,
      0.8970779180526733,
      0.8646724224090576,
      0.8510990738868713,
      0.8815242052078247,
      0.8816360235214233,
      0.8450588583946228,
      0.8355225324630737,
      0.8718476295471191,
      0.8572865724563599,
      0.8385432958602905,
      0.852475643157959,
      0.8693417906761169,
      0.846122682094574,
      0.8356189727783203,
      0.8504079580307007,
      0.858039140701294,
      0.8377693891525269,
      0.8196024894714355,
      0.8342412710189819,
      0.8428632020950317,
      0.823776364326477,
      0.8081954717636108,
      0.8366252183914185,
      0.8235936164855957,
      0.8048238158226013,
      0.8225423097610474,
      0.8342030048370361,
      0.8256093263626099,
      0.8239063620567322,
      0.8351066708564758,
      0.8127847909927368,
      0.8118808269500732,
      0.8127425312995911,
      0.7964463829994202,
      0.791314423084259,
      0.7804964780807495,
      0.7718974947929382,
      0.7490134239196777,
      0.9998782873153687,
      0.9999444484710693,
      0.999940812587738,
      0.9999160170555115,
      0.999956488609314,
      0.9998943209648132,
      0.9995872974395752,
      0.9972894191741943,
      0.9748998284339905,
      0.9805189967155457,
      0.9477298259735107,
      0.9454246759414673,
      0.9566332697868347,
      0.9853429794311523,
      0.9877397418022156,
      0.9991273880004883,
      0.9996293783187866,
      0.9998595118522644,
      0.9998959898948669,
      0.9999162554740906,
      0.9998714327812195,
      0.9999262690544128,
      0.9999256134033203,
      0.9998549222946167,
      0.9997912645339966,
      0.9993991255760193,
      0.9938968420028687,
      0.9744388461112976,
      0.9543598294258118,
      0.9607396125793457,
      0.9533647298812866,
      0.9698936343193054,
      0.9743906259536743,
      0.9916689395904541,
      0.9920893907546997,
      0.9997506141662598,
      0.9997888803482056,
      0.9998733401298523,
      0.9998381733894348,
      0.9999071955680847,
      0.9999285340309143,
      0.9999554753303528,
      0.999946117401123,
      0.9999383687973022,
      0.999419093132019,
      0.9958371520042419,
      0.9995882511138916,
      0.9999410510063171,
      0.9999756217002869,
      0.9999626874923706,
      0.999540388584137,
      0.9999469518661499,
      0.9999364018440247,
      0.9999643564224243,
      0.9999428987503052,
      0.9997879862785339,
      0.9998847246170044,
      0.9998800158500671,
      0.9999355673789978,
      0.9996967911720276,
      0.9994943737983704,
      0.999841570854187,
      0.9998326301574707,
      0.9986069798469543,
      0.9976319670677185,
      0.9998804926872253,
      0.999954342842102,
      0.999952495098114,
      0.9999631643295288,
      0.9999211430549622,
      0.9999628663063049,
      0.9998966455459595,
      0.9999407529830933,
      0.9999202489852905,
      0.9999504685401917,
      0.9999369382858276,
      0.9998388886451721,
      0.999899685382843,
      0.9997616410255432,
      0.9977726340293884,
      0.9830523729324341,
      0.993611752986908,
      0.9997184872627258,
      0.9998458623886108,
      0.9999590516090393,
      0.9999544620513916,
      0.9999113082885742,
      0.9998055100440979,
      0.9968503713607788,
      0.9787879586219788,
      0.9549187421798706,
      0.9339338541030884,
      0.9573653936386108,
      0.9612554311752319,
      0.9901484847068787,
      0.9988544583320618,
      0.999855101108551,
      0.9999130964279175,
      0.9999364018440247,
      0.9999591112136841,
      0.9999672770500183,
      0.9998365044593811,
      0.9994052052497864,
      0.9895323514938354,
      0.9706887602806091,
      0.9790038466453552,
      0.9772287011146545,
      0.9920992851257324,
      0.9997555613517761,
      0.999909520149231,
      0.999908983707428,
      0.9998754858970642,
      0.9998643398284912,
      0.9996698498725891,
      0.9988003373146057,
      0.9930084943771362,
      0.9856016039848328,
      0.9864776134490967,
      0.9575275182723999,
      0.9719550609588623,
      0.9950719475746155,
      0.9992370009422302,
      0.9964582920074463,
      0.9993125796318054,
      0.9905977249145508,
      0.9999092817306519,
      0.9999112486839294,
      0.9998993277549744,
      0.9999606013298035,
      0.999954879283905,
      0.9999430179595947,
      0.9999569654464722,
      0.9999163150787354,
      0.999949038028717,
      0.9999442100524902,
      0.9998934864997864,
      0.9998250603675842,
      0.9984138607978821,
      0.9877007007598877,
      0.9525604248046875,
      0.9277091026306152,
      0.9415674805641174,
      0.9101059436798096,
      0.8964419364929199,
      0.9264993071556091,
      0.9641185998916626,
      0.9920288324356079,
      0.9922223687171936,
      0.9986613988876343,
      0.9987042546272278,
      0.9995326995849609,
      0.9995019435882568,
      0.999359667301178,
      0.998786985874176,
      0.990149199962616,
      0.9655550718307495,
      0.9779796600341797,
      0.9486477375030518,
      0.9613721966743469,
      0.957888126373291,
      0.9553112983703613,
      0.9831053614616394,
      0.9474271535873413,
      0.9645865559577942,
      0.9813306331634521,
      0.9462679028511047,
      0.918133556842804,
      0.9434036016464233,
      0.9526546001434326,
      0.9085860252380371,
      0.8930732607841492,
      0.9276472330093384,
      0.9327871203422546,
      0.8910595178604126,
      0.8868893980979919,
      0.9330514669418335,
      0.925409197807312,
      0.89376300573349,
      0.9150967597961426,
      0.9550431966781616,
      0.9356353282928467,
      0.9087651968002319,
      0.9377425909042358,
      0.9598767757415771,
      0.9530894756317139,
      0.963478147983551,
      0.9806108474731445,
      0.9845011234283447,
      0.9977240562438965,
      0.9998737573623657,
      0.999965250492096,
      0.9999572038650513,
      0.9998983144760132,
      0.9991001486778259,
      0.9998322129249573,
      0.9998095035552979,
      0.9997705817222595,
      0.9998894929885864,
      0.9999421834945679,
      0.9999185800552368,
      0.999893307685852,
      0.9999520182609558,
      0.9999651908874512,
      0.9999136924743652,
      0.9999305605888367,
      0.9999561309814453,
      0.9999660849571228,
      0.999933123588562,
      0.9999402761459351,
      0.9998748302459717,
      0.9999353289604187,
      0.9999442100524902,
      0.9998831152915955,
      0.9998316168785095,
      0.9999139904975891,
      0.9999106526374817,
      0.9998067021369934,
      0.9998063445091248,
      0.9999164342880249,
      0.9998772740364075,
      0.9995771050453186,
      0.9998342394828796,
      0.9999120831489563,
      0.9998053312301636,
      0.9996123313903809,
      0.9999293088912964,
      0.9998922348022461,
      0.9997158646583557,
      0.9998292326927185,
      0.9999418258666992,
      0.9999278783798218,
      0.9999192357063293,
      0.9999626874923706,
      0.9999580979347229,
      0.9999678730964661,
      0.9999788999557495,
      0.9999611973762512,
      0.9999349117279053,
      0.9999635219573975,
      0.9999514818191528,
      0.9999037384986877,
      0.9998757243156433,
      0.9999688863754272,
      0.9999634027481079,
      0.999947726726532,
      0.999934196472168,
      0.9999086260795593,
      0.999893307685852,
      0.9999545812606812,
      0.9999639987945557,
      0.9999613761901855,
      0.9999542236328125,
      0.9999518394470215,
      0.9999563097953796,
      0.9999768137931824,
      0.9999731779098511,
      0.9999160170555115,
      0.9999352693557739,
      0.9997916221618652,
      0.9994677901268005,
      0.9997597932815552,
      0.9999288320541382,
      0.9998058080673218,
      0.9995747208595276,
      0.9999123811721802,
      0.999933660030365,
      0.999773383140564,
      0.9997299313545227,
      0.9999087452888489,
      0.9998800158500671,
      0.9999479651451111,
      0.9999507069587708,
      0.9999726414680481,
      0.9999460577964783,
      0.999952495098114,
      0.9999740719795227,
      0.9999618530273438,
      0.9999086260795593,
      0.9999681711196899,
      0.999976396560669,
      0.9999457001686096,
      0.9999362230300903,
      0.9999637007713318,
      0.9999222159385681
    ],
    [
      0.8286853432655334,
      0.8105553388595581,
      0.8252233266830444,
      0.878034234046936,
      0.8463410139083862,
      0.8186438083648682,
      0.8494245409965515,
      0.8705435395240784,
      0.8384586572647095,
      0.8282251358032227,
      0.8615462183952332,
      0.8519543409347534,
      0.819882869720459,
      0.8285656571388245,
      0.8626815676689148,
      0.8430561423301697,
      0.8131473064422607,
      0.8410334587097168,
      0.8671761751174927,
      0.8449270725250244,
      0.8409949541091919,
      0.8685141801834106,
      0.8674139380455017,
      0.8281623125076294,
      0.8472687005996704,
      0.8790580034255981,
      0.8565709590911865,
      0.824542224407196,
      0.8548861145973206,
      0.8825489282608032,
      0.8491498827934265,
      0.8415737748146057,
      0.8822901248931885,
      0.8765558004379272,
      0.846173882484436,
      0.8594905138015747,
      0.897786021232605,
      0.8777506351470947,
      0.8752740621566772,
      0.8850473165512085,
      0.9005190134048462,
      0.8894954919815063,
      0.892150342464447,
      0.9125828742980957,
      0.9284945726394653,
      0.9166796207427979,
      0.8984432220458984,
      0.8962061405181885,
      0.9103542566299438,
      0.8910280466079712,
      0.8835057616233826,
      0.8904818892478943,
      0.9036263227462769,
      0.8733408451080322,
      0.8598122596740723,
      0.8882286548614502,
      0.8878617286682129,
      0.8525394797325134,
      0.8425712585449219,
      0.8766430616378784,
      0.8633537292480469,
      0.8454169631004333,
      0.8594697713851929,
      0.8750271797180176,
      0.8537797927856445,
      0.8445839881896973,
      0.8573931455612183,
      0.8645693063735962,
      0.8475365042686462,
      0.8290853500366211,
      0.8411440253257751,
      0.8497628569602966,
      0.832287073135376,
      0.8180220723152161,
      0.844444990158081,
      0.8319692015647888,
      0.8165347576141357,
      0.833897590637207,
      0.8432838320732117,
      0.8352270722389221,
      0.834062397480011,
      0.8475596904754639,
      0.821482241153717,
      0.8192720413208008,
      0.8227771520614624,
      0.8054943680763245,
      0.7983618378639221,
      0.7884059548377991,
      0.7807387709617615,
      0.7561454772949219,
      0.9998805522918701,
      0.9999477863311768,
      0.9999442100524902,
      0.9999221563339233,
      0.999960720539093,
      0.9999024868011475,
      0.9996262788772583,
      0.9975393414497375,
      0.9763814806938171,
      0.9815664887428284,
      0.9513483643531799,
      0.9485142230987549,
      0.9589731693267822,
      0.9858564138412476,
      0.9884126782417297,
      0.9992057085037231,
      0.9996632933616638,
      0.999866783618927,
      0.9999006390571594,
      0.9999176859855652,
      0.9998718500137329,
      0.9999271035194397,
      0.9999274611473083,
      0.9998619556427002,
      0.9998055696487427,
      0.9994428753852844,
      0.9943125247955322,
      0.976390540599823,
      0.9577623605728149,
      0.9638630151748657,
      0.9572908878326416,
      0.9721381664276123,
      0.9764343500137329,
      0.9923954010009766,
      0.9929730892181396,
      0.9997808337211609,
      0.9998095035552979,
      0.9998853206634521,
      0.9998485445976257,
      0.999910831451416,
      0.999930739402771,
      0.9999567270278931,
      0.9999495148658752,
      0.9999434351921082,
      0.99947589635849,
      0.9962407946586609,
      0.9996210932731628,
      0.9999443888664246,
      0.9999765157699585,
      0.9999635815620422,
      0.9995478391647339,
      0.9999485015869141,
      0.9999397993087769,
      0.9999657273292542,
      0.9999434351921082,
      0.9997913837432861,
      0.9998887181282043,
      0.9998829960823059,
      0.9999382495880127,
      0.9997026324272156,
      0.9995107054710388,
      0.9998510479927063,
      0.9998597502708435,
      0.9988136887550354,
      0.9978482127189636,
      0.9998908042907715,
      0.9999564290046692,
      0.999953031539917,
      0.9999637007713318,
      0.9999211430549622,
      0.9999629855155945,
      0.9998968839645386,
      0.9999414682388306,
      0.9999203681945801,
      0.9999510049819946,
      0.9999389052391052,
      0.9998436570167542,
      0.9999064803123474,
      0.9997847080230713,
      0.9979807734489441,
      0.9843463897705078,
      0.994313657283783,
      0.9997453093528748,
      0.9998552203178406,
      0.9999602437019348,
      0.9999557733535767,
      0.9999160766601562,
      0.999825119972229,
      0.9972133040428162,
      0.9803705811500549,
      0.9583641290664673,
      0.9385283589363098,
      0.9609203934669495,
      0.9639952182769775,
      0.9911537766456604,
      0.998978316783905,
      0.9998694062232971,
      0.9999197721481323,
      0.999940037727356,
      0.9999616146087646,
      0.9999693036079407,
      0.999855101108551,
      0.999482274055481,
      0.9902769327163696,
      0.9725446701049805,
      0.980496346950531,
      0.9786952137947083,
      0.9927645921707153,
      0.999781608581543,
      0.9999167323112488,
      0.9999128580093384,
      0.9998823404312134,
      0.9998714327812195,
      0.999695897102356,
      0.9989218711853027,
      0.993578314781189,
      0.9869104027748108,
      0.9878507852554321,
      0.9604031443595886,
      0.9738665819168091,
      0.9954856634140015,
      0.9992647767066956,
      0.9964641332626343,
      0.9991090297698975,
      0.9902030229568481,
      0.9999096989631653,
      0.9999114871025085,
      0.9999004602432251,
      0.9999609589576721,
      0.9999561309814453,
      0.9999450445175171,
      0.9999575614929199,
      0.9999167919158936,
      0.9999495148658752,
      0.9999462962150574,
      0.999896764755249,
      0.9998331069946289,
      0.9985471963882446,
      0.9884535670280457,
      0.9551317095756531,
      0.9305004477500916,
      0.9445626735687256,
      0.9145476222038269,
      0.9017329812049866,
      0.9298298358917236,
      0.9657267332077026,
      0.992633044719696,
      0.9928726553916931,
      0.9987987875938416,
      0.9987984895706177,
      0.9996059536933899,
      0.9995744228363037,
      0.9994493722915649,
      0.9989989399909973,
      0.991496205329895,
      0.9677914381027222,
      0.9789701700210571,
      0.9508053064346313,
      0.9634931683540344,
      0.9610169529914856,
      0.9581480026245117,
      0.9843034148216248,
      0.9505208730697632,
      0.966553807258606,
      0.9825013875961304,
      0.9508367776870728,
      0.9230537414550781,
      0.9465916156768799,
      0.9553921222686768,
      0.9133750200271606,
      0.8987255096435547,
      0.9306902885437012,
      0.936058521270752,
      0.8965981006622314,
      0.8918392062187195,
      0.9364050030708313,
      0.9292271137237549,
      0.8989536762237549,
      0.9186970591545105,
      0.9578197002410889,
      0.9402846097946167,
      0.9133120179176331,
      0.9406787157058716,
      0.9625447988510132,
      0.9571908712387085,
      0.9668079614639282,
      0.98216313123703,
      0.9856544733047485,
      0.9979777932167053,
      0.9998893737792969,
      0.9999673366546631,
      0.9999578595161438,
      0.9998987913131714,
      0.9991014003753662,
      0.9998314380645752,
      0.999807596206665,
      0.9997679591178894,
      0.999890148639679,
      0.9999431371688843,
      0.9999195337295532,
      0.9998953938484192,
      0.999954104423523,
      0.9999668598175049,
      0.9999167323112488,
      0.999934196472168,
      0.9999598264694214,
      0.9999685883522034,
      0.9999365210533142,
      0.9999451637268066,
      0.9998911023139954,
      0.9999415874481201,
      0.9999479055404663,
      0.999894917011261,
      0.9998524188995361,
      0.9999203681945801,
      0.9999160170555115,
      0.9998299479484558,
      0.9998281002044678,
      0.9999219179153442,
      0.9998874068260193,
      0.9996384978294373,
      0.9998519420623779,
      0.9999178647994995,
      0.9998277425765991,
      0.9996633529663086,
      0.9999338984489441,
      0.9998984336853027,
      0.9997426271438599,
      0.999845027923584,
      0.9999436140060425,
      0.9999307990074158,
      0.9999250769615173,
      0.999963641166687,
      0.9999583959579468,
      0.9999681115150452,
      0.9999790191650391,
      0.9999610781669617,
      0.9999347925186157,
      0.9999635815620422,
      0.9999513030052185,
      0.9999039769172668,
      0.999876081943512,
      0.9999687075614929,
      0.9999632835388184,
      0.9999476671218872,
      0.9999328851699829,
      0.9999091625213623,
      0.9998940825462341,
      0.9999551773071289,
      0.9999648332595825,
      0.9999623894691467,
      0.999954879283905,
      0.9999520778656006,
      0.9999563694000244,
      0.999976634979248,
      0.9999728202819824,
      0.9999178647994995,
      0.9999391436576843,
      0.9998168349266052,
      0.9995698928833008,
      0.999788224697113,
      0.9999345541000366,
      0.9998281002044678,
      0.9996282458305359,
      0.9999186992645264,
      0.9999376535415649,
      0.9998020529747009,
      0.9997541904449463,
      0.9999133348464966,
      0.9998831152915955,
      0.999949038028717,
      0.9999508857727051,
      0.9999726414680481,
      0.9999459981918335,
      0.9999527931213379,
      0.9999743103981018,
      0.9999619722366333,
      0.9999087452888489,
      0.9999681115150452,
      0.999976396560669,
      0.9999457597732544,
      0.9999362230300903,
      0.9999635815620422,
      0.9999224543571472
    ],
    [
      0.840311586856842,
      0.8188198804855347,
      0.8324741125106812,
      0.8832764625549316,
      0.8530781865119934,
      0.8260558843612671,
      0.8560792803764343,
      0.8759549856185913,
      0.8444205522537231,
      0.8364737033843994,
      0.8669060468673706,
      0.8572928309440613,
      0.8258935809135437,
      0.8352431058883667,
      0.8680240511894226,
      0.8485379219055176,
      0.8195632100105286,
      0.8474423885345459,
      0.8732410073280334,
      0.8520617485046387,
      0.8503509163856506,
      0.874897301197052,
      0.8735138177871704,
      0.8347510695457458,
      0.8540530204772949,
      0.8840010166168213,
      0.8628665208816528,
      0.8307511806488037,
      0.8597710132598877,
      0.8873541355133057,
      0.8556826710700989,
      0.8491036891937256,
      0.8877252340316772,
      0.8825082778930664,
      0.8529717922210693,
      0.8661759495735168,
      0.9032818078994751,
      0.8848979473114014,
      0.8823003172874451,
      0.8914618492126465,
      0.9074671268463135,
      0.8970900774002075,
      0.8992723226547241,
      0.9185424447059631,
      0.9338754415512085,
      0.9238656163215637,
      0.9034250974655151,
      0.902216911315918,
      0.9155862927436829,
      0.898339033126831,
      0.8919620513916016,
      0.8981726169586182,
      0.9092961549758911,
      0.881434440612793,
      0.868402361869812,
      0.8941575288772583,
      0.8931406140327454,
      0.8584274053573608,
      0.8495081663131714,
      0.8812454342842102,
      0.8685135841369629,
      0.852086067199707,
      0.8664641380310059,
      0.8803436756134033,
      0.8603107333183289,
      0.8527413010597229,
      0.8644230365753174,
      0.8702932596206665,
      0.8548163175582886,
      0.8366420269012451,
      0.8476094603538513,
      0.8557651042938232,
      0.839471697807312,
      0.8264638781547546,
      0.8513136506080627,
      0.8398274779319763,
      0.8254148960113525,
      0.8425140976905823,
      0.8510627746582031,
      0.8439050316810608,
      0.8442871570587158,
      0.8576357960700989,
      0.8296619653701782,
      0.8266564607620239,
      0.831202507019043,
      0.8135248422622681,
      0.8052331209182739,
      0.7954844236373901,
      0.7879135608673096,
      0.7639136910438538,
      0.9998837113380432,
      0.9999508857727051,
      0.9999475479125977,
      0.9999285936355591,
      0.9999635815620422,
      0.999910295009613,
      0.9996604323387146,
      0.9977765679359436,
      0.9778814315795898,
      0.9826179146766663,
      0.9542136192321777,
      0.951137125492096,
      0.9611012935638428,
      0.9864300489425659,
      0.989051342010498,
      0.9992740154266357,
      0.9996904730796814,
      0.9998719692230225,
      0.9999042749404907,
      0.9999186396598816,
      0.9998722076416016,
      0.9999276995658875,
      0.9999285340309143,
      0.9998669624328613,
      0.9998161792755127,
      0.9994940161705017,
      0.994676411151886,
      0.9782289862632751,
      0.9605337381362915,
      0.9664809703826904,
      0.9604163765907288,
      0.9738962054252625,
      0.9781461954116821,
      0.9929531812667847,
      0.9935767650604248,
      0.9997999668121338,
      0.9998229146003723,
      0.9998931884765625,
      0.9998560547828674,
      0.9999136328697205,
      0.9999325275421143,
      0.999957799911499,
      0.9999518990516663,
      0.9999461770057678,
      0.999496579170227,
      0.9964984655380249,
      0.9996426701545715,
      0.9999464750289917,
      0.9999771118164062,
      0.9999642372131348,
      0.9995517730712891,
      0.9999491572380066,
      0.9999414682388306,
      0.9999664425849915,
      0.9999438524246216,
      0.9997943639755249,
      0.9998915791511536,
      0.9998853206634521,
      0.9999397993087769,
      0.9997062087059021,
      0.9995198845863342,
      0.9998567700386047,
      0.9998659491539001,
      0.9989256858825684,
      0.997978687286377,
      0.9998962879180908,
      0.9999577403068542,
      0.9999535083770752,
      0.99996417760849,
      0.9999213814735413,
      0.9999630451202393,
      0.9998971223831177,
      0.9999421238899231,
      0.999920666217804,
      0.9999514818191528,
      0.9999403357505798,
      0.9998473525047302,
      0.9999112486839294,
      0.9998001456260681,
      0.9981277585029602,
      0.9852430820465088,
      0.9946909546852112,
      0.9997639656066895,
      0.9998617768287659,
      0.999961256980896,
      0.9999567270278931,
      0.9999196529388428,
      0.9998390674591064,
      0.9975063800811768,
      0.9817121624946594,
      0.9608435034751892,
      0.9420381784439087,
      0.9638404846191406,
      0.9665007591247559,
      0.9919657111167908,
      0.999082624912262,
      0.9998795390129089,
      0.9999243021011353,
      0.9999425411224365,
      0.9999635219573975,
      0.9999708533287048,
      0.999869167804718,
      0.9995309710502625,
      0.9908024072647095,
      0.9738368391990662,
      0.9816974401473999,
      0.9801077842712402,
      0.9933916330337524,
      0.9998023509979248,
      0.9999219179153442,
      0.9999156594276428,
      0.9998869895935059,
      0.9998759031295776,
      0.9997147917747498,
      0.9990394115447998,
      0.9939613938331604,
      0.9879617094993591,
      0.988909125328064,
      0.9628620743751526,
      0.9754675030708313,
      0.9958666563034058,
      0.9993066191673279,
      0.9966747760772705,
      0.9991810321807861,
      0.990477979183197,
      0.9999099373817444,
      0.9999117851257324,
      0.9999018311500549,
      0.9999613761901855,
      0.9999573826789856,
      0.9999470710754395,
      0.999958872795105,
      0.9999172687530518,
      0.9999499320983887,
      0.9999477863311768,
      0.9998998641967773,
      0.999843955039978,
      0.9987022280693054,
      0.9891470670700073,
      0.9574902653694153,
      0.9331795573234558,
      0.9473282098770142,
      0.9184185266494751,
      0.9067163467407227,
      0.9331285953521729,
      0.9677963256835938,
      0.9932469129562378,
      0.9935282468795776,
      0.9989362955093384,
      0.9989640712738037,
      0.999684751033783,
      0.9996336698532104,
      0.9995379447937012,
      0.9991997480392456,
      0.9938732981681824,
      0.9710490703582764,
      0.9814820289611816,
      0.9536405801773071,
      0.9656628966331482,
      0.9640972018241882,
      0.9616894721984863,
      0.985339879989624,
      0.9533162713050842,
      0.96877121925354,
      0.9836406707763672,
      0.9539188146591187,
      0.9273717999458313,
      0.9497308731079102,
      0.9579542875289917,
      0.9180374145507812,
      0.9042626619338989,
      0.9342557191848755,
      0.9396994113922119,
      0.9022135734558105,
      0.8961899876594543,
      0.9398317337036133,
      0.9328649044036865,
      0.9038837552070618,
      0.9216756820678711,
      0.9606845378875732,
      0.9446372985839844,
      0.9176616072654724,
      0.9435842037200928,
      0.965226411819458,
      0.9604837894439697,
      0.9695751070976257,
      0.9833469390869141,
      0.9865119457244873,
      0.9981637597084045,
      0.9999014735221863,
      0.9999688267707825,
      0.9999584555625916,
      0.999899685382843,
      0.9991042017936707,
      0.9998319745063782,
      0.9998076558113098,
      0.9997690320014954,
      0.999891459941864,
      0.9999436736106873,
      0.9999205470085144,
      0.9998974800109863,
      0.9999556541442871,
      0.9999681711196899,
      0.9999189376831055,
      0.9999367594718933,
      0.9999629259109497,
      0.9999704957008362,
      0.9999390244483948,
      0.999949038028717,
      0.9999017119407654,
      0.9999464750289917,
      0.9999503493309021,
      0.9999043345451355,
      0.9998691082000732,
      0.9999261498451233,
      0.9999209642410278,
      0.9998502731323242,
      0.9998451471328735,
      0.9999262094497681,
      0.999896228313446,
      0.9996856451034546,
      0.9998656511306763,
      0.999922513961792,
      0.9998476505279541,
      0.9997071623802185,
      0.9999370574951172,
      0.9999040365219116,
      0.9997666478157043,
      0.9998561143875122,
      0.999946117401123,
      0.9999336004257202,
      0.9999303221702576,
      0.9999646544456482,
      0.9999585747718811,
      0.999968409538269,
      0.9999793767929077,
      0.9999603629112244,
      0.9999343752861023,
      0.9999637603759766,
      0.9999512434005737,
      0.999903678894043,
      0.9998763203620911,
      0.9999686479568481,
      0.9999632835388184,
      0.9999479055404663,
      0.9999331831932068,
      0.999909520149231,
      0.9998946189880371,
      0.9999556541442871,
      0.9999656081199646,
      0.999963104724884,
      0.9999552369117737,
      0.9999526739120483,
      0.9999569654464722,
      0.9999768137931824,
      0.9999726414680481,
      0.9999197125434875,
      0.9999443888664246,
      0.9998356699943542,
      0.9996479153633118,
      0.9998118281364441,
      0.9999388456344604,
      0.9998490214347839,
      0.999677300453186,
      0.9999247193336487,
      0.9999418258666992,
      0.9998259544372559,
      0.9997783303260803,
      0.9999182820320129,
      0.999887228012085,
      0.9999501705169678,
      0.9999513030052185,
      0.9999728798866272,
      0.9999462366104126,
      0.9999530911445618,
      0.9999744892120361,
      0.9999620318412781,
      0.9999091029167175,
      0.9999682307243347,
      0.9999765157699585,
      0.9999457597732544,
      0.9999361634254456,
      0.999963641166687,
      0.9999223947525024
    ],
    [
      0.852178692817688,
      0.8273409605026245,
      0.8428356051445007,
      0.8893924951553345,
      0.8613879680633545,
      0.8340805172920227,
      0.8640507459640503,
      0.8821998834609985,
      0.8518874645233154,
      0.8448436260223389,
      0.8728761076927185,
      0.8637785911560059,
      0.8324607014656067,
      0.841884195804596,
      0.8737126588821411,
      0.8548170328140259,
      0.8260318636894226,
      0.8545185923576355,
      0.8797999620437622,
      0.8593315482139587,
      0.8600759506225586,
      0.8824799060821533,
      0.8800054788589478,
      0.8431820273399353,
      0.8612988591194153,
      0.8893885016441345,
      0.8694987297058105,
      0.837693452835083,
      0.8648877143859863,
      0.8917557597160339,
      0.8621853590011597,
      0.8565808534622192,
      0.8926488161087036,
      0.8884917497634888,
      0.8592766523361206,
      0.8722316026687622,
      0.9082436561584473,
      0.890977144241333,
      0.8869237303733826,
      0.8964813947677612,
      0.9132228493690491,
      0.9034809470176697,
      0.9050993919372559,
      0.9241535663604736,
      0.9396125078201294,
      0.9306878447532654,
      0.9085337519645691,
      0.9066934585571289,
      0.9206615686416626,
      0.9057462215423584,
      0.8994625806808472,
      0.9048029780387878,
      0.9146996736526489,
      0.8892960548400879,
      0.8767291307449341,
      0.9000840187072754,
      0.8992498517036438,
      0.8659545183181763,
      0.8573639392852783,
      0.8864952325820923,
      0.8740706443786621,
      0.8590022325515747,
      0.8738412857055664,
      0.8864871263504028,
      0.8675806522369385,
      0.8621012568473816,
      0.8722899556159973,
      0.8762089610099792,
      0.8627048134803772,
      0.8453419208526611,
      0.855638861656189,
      0.8622881174087524,
      0.8478647470474243,
      0.8364350199699402,
      0.8589953780174255,
      0.84854656457901,
      0.8362518548965454,
      0.8530544638633728,
      0.8604689836502075,
      0.8527697920799255,
      0.8550674915313721,
      0.8680418133735657,
      0.8390974998474121,
      0.8348904252052307,
      0.8409287929534912,
      0.823268711566925,
      0.8130372762680054,
      0.8036131262779236,
      0.7951483726501465,
      0.772355318069458,
      0.9998855590820312,
      0.9999534487724304,
      0.9999503493309021,
      0.999934732913971,
      0.9999659657478333,
      0.9999146461486816,
      0.9996976852416992,
      0.9981549382209778,
      0.9795971512794495,
      0.9837985038757324,
      0.9573071599006653,
      0.9539914131164551,
      0.9633640646934509,
      0.9871359467506409,
      0.9897953271865845,
      0.9993441700935364,
      0.9997189044952393,
      0.9998779296875,
      0.9999088048934937,
      0.9999203681945801,
      0.999873697757721,
      0.999928891658783,
      0.9999304413795471,
      0.9998732805252075,
      0.999829113483429,
      0.9995366334915161,
      0.9951171875,
      0.9799975752830505,
      0.9636397361755371,
      0.9693745374679565,
      0.9639332294464111,
      0.976179301738739,
      0.980195164680481,
      0.9936310648918152,
      0.9942741394042969,
      0.9998204708099365,
      0.9998368620872498,
      0.9999009966850281,
      0.9998641610145569,
      0.9999163150787354,
      0.9999343752861023,
      0.9999588131904602,
      0.999954104423523,
      0.9999490976333618,
      0.9995275139808655,
      0.9967307448387146,
      0.999667763710022,
      0.9999486804008484,
      0.9999777674674988,
      0.9999645948410034,
      0.9995583295822144,
      0.9999500513076782,
      0.999943196773529,
      0.9999672770500183,
      0.9999440908432007,
      0.999804675579071,
      0.9998939633369446,
      0.9998867511749268,
      0.9999412894248962,
      0.9997106194496155,
      0.9995293617248535,
      0.9998615384101868,
      0.9998742938041687,
      0.9989991784095764,
      0.9981138110160828,
      0.9999014735221863,
      0.999958872795105,
      0.9999537467956543,
      0.9999643564224243,
      0.9999215006828308,
      0.9999633431434631,
      0.9998974800109863,
      0.9999427199363708,
      0.9999211430549622,
      0.9999520182609558,
      0.999941885471344,
      0.9998512864112854,
      0.9999161958694458,
      0.9998165965080261,
      0.9982891082763672,
      0.9862797260284424,
      0.9951119422912598,
      0.9997836351394653,
      0.9998688101768494,
      0.999962329864502,
      0.9999578595161438,
      0.9999234676361084,
      0.9998546838760376,
      0.9978412985801697,
      0.9832944273948669,
      0.9640014171600342,
      0.9461877942085266,
      0.9670923948287964,
      0.9694139957427979,
      0.9929968118667603,
      0.9992005825042725,
      0.9998905658721924,
      0.9999294877052307,
      0.9999454617500305,
      0.9999654293060303,
      0.9999723434448242,
      0.9998832941055298,
      0.9995758533477783,
      0.9913482069969177,
      0.975334644317627,
      0.9830906987190247,
      0.9817086458206177,
      0.9940732717514038,
      0.9998217225074768,
      0.9999271631240845,
      0.9999187588691711,
      0.9998922348022461,
      0.9998818635940552,
      0.9997360110282898,
      0.9991702437400818,
      0.9945129752159119,
      0.9891385436058044,
      0.990056574344635,
      0.9657341837882996,
      0.9773638844490051,
      0.9962923526763916,
      0.9993650913238525,
      0.9969521164894104,
      0.999232828617096,
      0.9908280372619629,
      0.9999087452888489,
      0.9999122619628906,
      0.9999033808708191,
      0.9999621510505676,
      0.9999585151672363,
      0.9999493956565857,
      0.9999601244926453,
      0.9999179244041443,
      0.9999502897262573,
      0.9999494552612305,
      0.9999030828475952,
      0.9998546838760376,
      0.9988611936569214,
      0.9899256229400635,
      0.9602733254432678,
      0.9362232685089111,
      0.9502297043800354,
      0.9228665232658386,
      0.9123961329460144,
      0.936585545539856,
      0.9702416658401489,
      0.993928849697113,
      0.9942095279693604,
      0.9990631341934204,
      0.9991254806518555,
      0.9997590184211731,
      0.9996882677078247,
      0.99960857629776,
      0.9993239045143127,
      0.9952909350395203,
      0.9742541909217834,
      0.9840395450592041,
      0.956723690032959,
      0.9679278135299683,
      0.9671615362167358,
      0.9643667936325073,
      0.9866514205932617,
      0.9560738205909729,
      0.9710486531257629,
      0.9846217632293701,
      0.9567053914070129,
      0.9315663576126099,
      0.9526011943817139,
      0.9603757858276367,
      0.9230700731277466,
      0.9097467660903931,
      0.9373903274536133,
      0.9438447952270508,
      0.9089404940605164,
      0.901796281337738,
      0.9436880946159363,
      0.9377793073654175,
      0.9097055792808533,
      0.9255319833755493,
      0.9640204906463623,
      0.9493847489356995,
      0.9223471879959106,
      0.9470413327217102,
      0.9682563543319702,
      0.9639514684677124,
      0.9723935127258301,
      0.9845807552337646,
      0.987383246421814,
      0.9983459115028381,
      0.9999120235443115,
      0.9999700784683228,
      0.9999591112136841,
      0.9999003410339355,
      0.9991071820259094,
      0.9998325705528259,
      0.9998079538345337,
      0.999769926071167,
      0.9998924136161804,
      0.9999443888664246,
      0.9999215006828308,
      0.9998990893363953,
      0.9999569654464722,
      0.9999691843986511,
      0.9999209046363831,
      0.9999387860298157,
      0.9999656677246094,
      0.9999722242355347,
      0.9999414682388306,
      0.9999526143074036,
      0.9999123215675354,
      0.9999508261680603,
      0.9999531507492065,
      0.9999136924743652,
      0.9998853206634521,
      0.999931812286377,
      0.9999260902404785,
      0.9998658895492554,
      0.9998630881309509,
      0.9999309778213501,
      0.9999050498008728,
      0.9997286796569824,
      0.9998780488967896,
      0.9999271035194397,
      0.9998658299446106,
      0.9997467398643494,
      0.9999409317970276,
      0.9999094605445862,
      0.9997941851615906,
      0.9998704195022583,
      0.9999482035636902,
      0.999936044216156,
      0.9999349117279053,
      0.9999655485153198,
      0.9999588131904602,
      0.9999687075614929,
      0.9999796152114868,
      0.9999603629112244,
      0.9999344348907471,
      0.9999642372131348,
      0.9999523758888245,
      0.9999046325683594,
      0.9998767971992493,
      0.9999686479568481,
      0.9999639987945557,
      0.9999480843544006,
      0.9999330639839172,
      0.9999097585678101,
      0.9998950958251953,
      0.999955952167511,
      0.9999662637710571,
      0.9999638199806213,
      0.9999555945396423,
      0.9999529123306274,
      0.9999569654464722,
      0.999976634979248,
      0.9999724626541138,
      0.9999207258224487,
      0.9999467134475708,
      0.9998559355735779,
      0.9997029900550842,
      0.9998331069946289,
      0.9999425411224365,
      0.9998683333396912,
      0.9997236132621765,
      0.9999303817749023,
      0.9999457001686096,
      0.9998472332954407,
      0.9997997879981995,
      0.9999225735664368,
      0.9998905658721924,
      0.9999511241912842,
      0.9999515414237976,
      0.999972939491272,
      0.9999459981918335,
      0.9999530911445618,
      0.9999745488166809,
      0.9999621510505676,
      0.9999090433120728,
      0.9999679923057556,
      0.9999764561653137,
      0.9999455213546753,
      0.9999359846115112,
      0.9999634027481079,
      0.9999220967292786
    ],
    [
      0.8649461269378662,
      0.837677001953125,
      0.8520057797431946,
      0.8963395953178406,
      0.8698491454124451,
      0.8431703448295593,
      0.8721567392349243,
      0.889178991317749,
      0.8598945140838623,
      0.8541842699050903,
      0.8800100088119507,
      0.872290849685669,
      0.8420718908309937,
      0.8503062129020691,
      0.8810449838638306,
      0.8631629347801208,
      0.8348132371902466,
      0.8626380562782288,
      0.8869384527206421,
      0.8670198321342468,
      0.8700096607208252,
      0.8902620077133179,
      0.8869009017944336,
      0.8524593710899353,
      0.8683701157569885,
      0.8953289985656738,
      0.8761323690414429,
      0.8457001447677612,
      0.8710494637489319,
      0.8970150351524353,
      0.8685693740844727,
      0.8647282123565674,
      0.8963170647621155,
      0.8943482637405396,
      0.8653090000152588,
      0.8758792877197266,
      0.9109273552894592,
      0.8935859799385071,
      0.885401725769043,
      0.8976994156837463,
      0.915989875793457,
      0.9060386419296265,
      0.9049941301345825,
      0.9273152351379395,
      0.9426343441009521,
      0.9355895519256592,
      0.9133176207542419,
      0.9077268242835999,
      0.9243746995925903,
      0.9103440046310425,
      0.9016933441162109,
      0.9079897403717041,
      0.9186874628067017,
      0.894966721534729,
      0.8823003768920898,
      0.904130220413208,
      0.9044954776763916,
      0.8732914328575134,
      0.8634940385818481,
      0.8909045457839966,
      0.8789926767349243,
      0.8653774261474609,
      0.8790960311889648,
      0.8916201591491699,
      0.8746666312217712,
      0.8708513379096985,
      0.879269003868103,
      0.8831631541252136,
      0.871222972869873,
      0.8539621829986572,
      0.8638505935668945,
      0.8698525428771973,
      0.8570891618728638,
      0.8480463027954102,
      0.8672914505004883,
      0.8589109182357788,
      0.8503885865211487,
      0.8651366233825684,
      0.8702548742294312,
      0.8618096709251404,
      0.8657689690589905,
      0.8776310682296753,
      0.8480815887451172,
      0.8429437875747681,
      0.8506020307540894,
      0.8322694897651672,
      0.8204137086868286,
      0.8111509680747986,
      0.8026859760284424,
      0.7801027297973633,
      0.999888002872467,
      0.9999557137489319,
      0.9999533891677856,
      0.9999396204948425,
      0.999968409538269,
      0.9999231100082397,
      0.9997246265411377,
      0.9983724355697632,
      0.9810988903045654,
      0.9848656058311462,
      0.9599665403366089,
      0.9567932486534119,
      0.9654849767684937,
      0.9878620505332947,
      0.9903448224067688,
      0.999365508556366,
      0.999738335609436,
      0.9998813271522522,
      0.9999130964279175,
      0.9999221563339233,
      0.9998749494552612,
      0.9999300241470337,
      0.9999317526817322,
      0.9998776316642761,
      0.9998392462730408,
      0.999582052230835,
      0.9955652356147766,
      0.9817380309104919,
      0.9668344855308533,
      0.9722321033477783,
      0.9673157334327698,
      0.978546679019928,
      0.9821805357933044,
      0.9943366050720215,
      0.9950317740440369,
      0.9998396635055542,
      0.9998513460159302,
      0.9999093413352966,
      0.9998724460601807,
      0.9999176263809204,
      0.9999358654022217,
      0.9999597072601318,
      0.9999564290046692,
      0.9999521970748901,
      0.9995712041854858,
      0.9971514940261841,
      0.9996994733810425,
      0.999951183795929,
      0.9999785423278809,
      0.9999653100967407,
      0.9995635151863098,
      0.9999508857727051,
      0.9999452829360962,
      0.9999681115150452,
      0.9999445080757141,
      0.9998075366020203,
      0.9998970031738281,
      0.9998888373374939,
      0.9999431371688843,
      0.9997156262397766,
      0.9995403289794922,
      0.99986732006073,
      0.9998853802680969,
      0.9991353154182434,
      0.9983587861061096,
      0.9999086856842041,
      0.9999603033065796,
      0.9999540448188782,
      0.9999648332595825,
      0.9999218583106995,
      0.999963641166687,
      0.9998980760574341,
      0.999943196773529,
      0.9999213218688965,
      0.999952495098114,
      0.999943196773529,
      0.9998547434806824,
      0.9999210238456726,
      0.9998330473899841,
      0.9984840154647827,
      0.9876218438148499,
      0.9956375956535339,
      0.999805748462677,
      0.9998765587806702,
      0.9999633431434631,
      0.9999589323997498,
      0.9999275207519531,
      0.9998752474784851,
      0.9984883069992065,
      0.98536217212677,
      0.9676097631454468,
      0.9515297412872314,
      0.9701225161552429,
      0.9719231724739075,
      0.9940019845962524,
      0.9993153810501099,
      0.9999008774757385,
      0.9999346137046814,
      0.999948263168335,
      0.9999673962593079,
      0.9999738931655884,
      0.9998979568481445,
      0.9996249675750732,
      0.9920267462730408,
      0.9770153760910034,
      0.9847025275230408,
      0.9833115339279175,
      0.9947282075881958,
      0.9998393058776855,
      0.9999319314956665,
      0.9999216794967651,
      0.9998984932899475,
      0.9998906850814819,
      0.9997586607933044,
      0.999261736869812,
      0.9950522780418396,
      0.990325927734375,
      0.9912119507789612,
      0.9686530232429504,
      0.9794046878814697,
      0.9967536330223083,
      0.9994297027587891,
      0.9972738027572632,
      0.9993035793304443,
      0.9912432432174683,
      0.9999106526374817,
      0.9999130368232727,
      0.999904215335846,
      0.9999623894691467,
      0.9999592304229736,
      0.9999512434005737,
      0.999961256980896,
      0.9999183416366577,
      0.9999505281448364,
      0.9999508857727051,
      0.9999061226844788,
      0.999864399433136,
      0.9989921450614929,
      0.990554928779602,
      0.9622032046318054,
      0.9385589361190796,
      0.95265793800354,
      0.9265502095222473,
      0.9173035621643066,
      0.9398082494735718,
      0.9723144173622131,
      0.9944465756416321,
      0.9948018789291382,
      0.9991595149040222,
      0.9992380738258362,
      0.9998204112052917,
      0.999723494052887,
      0.999653160572052,
      0.9993945360183716,
      0.9960362911224365,
      0.976483941078186,
      0.9858206510543823,
      0.9593960046768188,
      0.9698910117149353,
      0.9695625305175781,
      0.9667860269546509,
      0.987754225730896,
      0.9591020345687866,
      0.9732869863510132,
      0.9854943156242371,
      0.9591426253318787,
      0.9355981349945068,
      0.9552530646324158,
      0.9628524780273438,
      0.9280078411102295,
      0.9153803586959839,
      0.941171407699585,
      0.9480735063552856,
      0.9158718585968018,
      0.9077153205871582,
      0.9474725723266602,
      0.9429326057434082,
      0.915398120880127,
      0.9284913539886475,
      0.9671554565429688,
      0.9536739587783813,
      0.9266995191574097,
      0.950429379940033,
      0.9711375832557678,
      0.9671040177345276,
      0.9749515652656555,
      0.9858250021934509,
      0.9883300065994263,
      0.9986259937286377,
      0.9999215006828308,
      0.9999715089797974,
      0.9999598264694214,
      0.999901294708252,
      0.9991129040718079,
      0.9998337030410767,
      0.9998090267181396,
      0.9997715353965759,
      0.999893844127655,
      0.9999452233314514,
      0.9999226331710815,
      0.9999009370803833,
      0.9999582767486572,
      0.9999702572822571,
      0.9999226331710815,
      0.999940812587738,
      0.9999678730964661,
      0.9999740123748779,
      0.9999433159828186,
      0.9999556541442871,
      0.9999217391014099,
      0.999954879283905,
      0.9999526143074036,
      0.9999224543571472,
      0.9999009370803833,
      0.9999372363090515,
      0.9999315142631531,
      0.9998844861984253,
      0.9998800754547119,
      0.9999355673789978,
      0.9999136328697205,
      0.9997697472572327,
      0.9998927116394043,
      0.9999293684959412,
      0.9998813271522522,
      0.999780535697937,
      0.9999461770057678,
      0.9999136924743652,
      0.9998089671134949,
      0.9998807907104492,
      0.9999498724937439,
      0.9999381899833679,
      0.9999388456344604,
      0.999966561794281,
      0.9999590516090393,
      0.9999690055847168,
      0.9999799728393555,
      0.9999604821205139,
      0.9999340772628784,
      0.9999640583992004,
      0.9999497532844543,
      0.9999037981033325,
      0.9998767971992493,
      0.9999686479568481,
      0.9999641180038452,
      0.9999492168426514,
      0.9999356269836426,
      0.9999149441719055,
      0.9998981952667236,
      0.9999569058418274,
      0.9999675750732422,
      0.9999649524688721,
      0.9999565482139587,
      0.999954104423523,
      0.9999577403068542,
      0.9999772906303406,
      0.9999726414680481,
      0.9999222755432129,
      0.9999489784240723,
      0.9998658895492554,
      0.9997310042381287,
      0.9998463988304138,
      0.999945878982544,
      0.9998846054077148,
      0.9997636675834656,
      0.9999351501464844,
      0.9999489784240723,
      0.9998649954795837,
      0.9998202919960022,
      0.9999234676361084,
      0.9998941421508789,
      0.9999518990516663,
      0.9999516606330872,
      0.9999729990959167,
      0.9999459385871887,
      0.999953031539917,
      0.9999747276306152,
      0.9999622106552124,
      0.9999091625213623,
      0.9999681115150452,
      0.999976396560669,
      0.9999457001686096,
      0.9999358654022217,
      0.9999634623527527,
      0.9999226927757263
    ],
    [
      0.8764729499816895,
      0.8493096232414246,
      0.8617253303527832,
      0.9049131870269775,
      0.8792715072631836,
      0.8533928394317627,
      0.8796499371528625,
      0.8964935541152954,
      0.8687916994094849,
      0.8634927272796631,
      0.8874181509017944,
      0.8810731172561646,
      0.8518638014793396,
      0.8600995540618896,
      0.8884904384613037,
      0.8718827962875366,
      0.8452701568603516,
      0.8699209690093994,
      0.8935413360595703,
      0.8747811317443848,
      0.8787281513214111,
      0.8970612287521362,
      0.8931804299354553,
      0.8629977703094482,
      0.8741926550865173,
      0.9007635712623596,
      0.8835033178329468,
      0.8549787998199463,
      0.876857578754425,
      0.9026480317115784,
      0.8754894733428955,
      0.8730713725090027,
      0.901708722114563,
      0.9005047082901001,
      0.8722189664840698,
      0.8802804350852966,
      0.9148563146591187,
      0.8982480764389038,
      0.8864097595214844,
      0.9011442065238953,
      0.9203439354896545,
      0.9114811420440674,
      0.9077121615409851,
      0.9316812753677368,
      0.9465320706367493,
      0.9403698444366455,
      0.9188843369483948,
      0.911813497543335,
      0.9289612174034119,
      0.9164434671401978,
      0.9073150753974915,
      0.9133984446525574,
      0.9235109090805054,
      0.9023450613021851,
      0.8900274038314819,
      0.9096082448959351,
      0.9106445908546448,
      0.8814347982406616,
      0.8701695799827576,
      0.8959604501724243,
      0.8847498893737793,
      0.87200927734375,
      0.884052038192749,
      0.8960802555084229,
      0.8817229270935059,
      0.87807297706604,
      0.8851403594017029,
      0.8898154497146606,
      0.8792456388473511,
      0.8616880178451538,
      0.8719804286956787,
      0.8777573108673096,
      0.8676819801330566,
      0.8598724603652954,
      0.8761784434318542,
      0.8702499866485596,
      0.8650791645050049,
      0.8774889707565308,
      0.880050778388977,
      0.8713350892066956,
      0.8768987059593201,
      0.8867459297180176,
      0.8569231629371643,
      0.85265052318573,
      0.8603705763816833,
      0.841215968132019,
      0.8282861709594727,
      0.8198851943016052,
      0.8099170923233032,
      0.7881690859794617,
      0.9998919367790222,
      0.9999575018882751,
      0.9999557733535767,
      0.9999440908432007,
      0.9999704360961914,
      0.9999284148216248,
      0.9997478127479553,
      0.9985517263412476,
      0.9825502634048462,
      0.9857795834541321,
      0.9621397256851196,
      0.9590854644775391,
      0.9675477147102356,
      0.9883648157119751,
      0.9905605912208557,
      0.9991555213928223,
      0.9997475147247314,
      0.9998871684074402,
      0.9999164938926697,
      0.9999232888221741,
      0.9998754858970642,
      0.9999306201934814,
      0.9999323487281799,
      0.9998788237571716,
      0.9998448491096497,
      0.9996079206466675,
      0.9959568977355957,
      0.9832770824432373,
      0.969970703125,
      0.9753570556640625,
      0.9706607460975647,
      0.9809629321098328,
      0.9842005968093872,
      0.9949951767921448,
      0.9956896901130676,
      0.9998548030853271,
      0.999860942363739,
      0.9999136328697205,
      0.9998771548271179,
      0.9999195337295532,
      0.9999368786811829,
      0.9999602437019348,
      0.9999580383300781,
      0.9999547600746155,
      0.9996165633201599,
      0.99749356508255,
      0.9997291564941406,
      0.9999534487724304,
      0.9999791383743286,
      0.999965488910675,
      0.9995672106742859,
      0.9999513626098633,
      0.9999470114707947,
      0.9999688863754272,
      0.9999446868896484,
      0.999811053276062,
      0.9999005198478699,
      0.9998912215232849,
      0.9999448657035828,
      0.9997190237045288,
      0.9995476603507996,
      0.9998725056648254,
      0.9999022483825684,
      0.9992651343345642,
      0.9985856413841248,
      0.9999158382415771,
      0.9999616742134094,
      0.9999544024467468,
      0.999965250492096,
      0.9999220371246338,
      0.9999638199806213,
      0.9998983144760132,
      0.999943733215332,
      0.9999215006828308,
      0.9999527931213379,
      0.9999443292617798,
      0.9998576045036316,
      0.9999246001243591,
      0.9998467564582825,
      0.9986453056335449,
      0.9887580275535583,
      0.9960110187530518,
      0.999819278717041,
      0.999881386756897,
      0.9999642968177795,
      0.9999598264694214,
      0.9999294877052307,
      0.9998801946640015,
      0.998416543006897,
      0.9865605235099792,
      0.9706459641456604,
      0.9564175605773926,
      0.972892165184021,
      0.9748507738113403,
      0.9949058294296265,
      0.9994099736213684,
      0.9999096989631653,
      0.9999383687973022,
      0.9999505877494812,
      0.9999688863754272,
      0.9999753832817078,
      0.9999101161956787,
      0.9996703267097473,
      0.992666482925415,
      0.9786357879638672,
      0.9861234426498413,
      0.9850521087646484,
      0.9953159093856812,
      0.9998590350151062,
      0.9999368786811829,
      0.9999244809150696,
      0.9999027252197266,
      0.9998955726623535,
      0.9997778534889221,
      0.9993981719017029,
      0.9955496788024902,
      0.9914519786834717,
      0.9920669794082642,
      0.9715519547462463,
      0.9814444780349731,
      0.9971792101860046,
      0.9994854927062988,
      0.9975826740264893,
      0.9994316101074219,
      0.9917558431625366,
      0.9999109506607056,
      0.9999133348464966,
      0.9999051690101624,
      0.9999624490737915,
      0.9999600648880005,
      0.9999527931213379,
      0.999962329864502,
      0.9999188184738159,
      0.9999508857727051,
      0.9999520182609558,
      0.9999086260795593,
      0.9998733401298523,
      0.9990982413291931,
      0.9911063313484192,
      0.9639873504638672,
      0.9407737255096436,
      0.9548033475875854,
      0.9295861721038818,
      0.9215025901794434,
      0.942785382270813,
      0.9745156764984131,
      0.9949917793273926,
      0.9953826069831848,
      0.9992568492889404,
      0.9993698596954346,
      0.9998610615730286,
      0.9997586607933044,
      0.9996875524520874,
      0.9994485378265381,
      0.9964640140533447,
      0.9788846373558044,
      0.9878352880477905,
      0.9630160331726074,
      0.972017228603363,
      0.9720267653465271,
      0.9690704941749573,
      0.9888336658477783,
      0.9623106122016907,
      0.9753438830375671,
      0.9863333106040955,
      0.9614224433898926,
      0.9392277598381042,
      0.9579041004180908,
      0.965194821357727,
      0.9327850341796875,
      0.9212141036987305,
      0.94475919008255,
      0.9518430829048157,
      0.9222638607025146,
      0.9136265516281128,
      0.9509443044662476,
      0.9474242925643921,
      0.9210655689239502,
      0.9325278401374817,
      0.9702305197715759,
      0.9577783346176147,
      0.9310851693153381,
      0.9539631605148315,
      0.9737485647201538,
      0.970089316368103,
      0.9771266579627991,
      0.987052857875824,
      0.9892945289611816,
      0.9989098310470581,
      0.9999321103096008,
      0.9999730587005615,
      0.9999606609344482,
      0.9999020099639893,
      0.9991175532341003,
      0.9998347163200378,
      0.999809741973877,
      0.9997729063034058,
      0.999894917011261,
      0.9999458193778992,
      0.9999235272407532,
      0.9999024271965027,
      0.9999592900276184,
      0.9999712109565735,
      0.9999243021011353,
      0.9999425411224365,
      0.9999698400497437,
      0.9999752640724182,
      0.9999452233314514,
      0.9999581575393677,
      0.9999299049377441,
      0.9999580979347229,
      0.9999579191207886,
      0.9999294877052307,
      0.9999130964279175,
      0.9999437928199768,
      0.9999352097511292,
      0.9998949766159058,
      0.9998933672904968,
      0.9999390840530396,
      0.999920666217804,
      0.9998021721839905,
      0.9999030232429504,
      0.9999332427978516,
      0.9998955726623535,
      0.9998090267181396,
      0.9999493956565857,
      0.9999179244041443,
      0.9998260736465454,
      0.9998898506164551,
      0.9999514222145081,
      0.999940037727356,
      0.9999421834945679,
      0.999967098236084,
      0.9999591708183289,
      0.9999693036079407,
      0.9999802112579346,
      0.9999606013298035,
      0.9999351501464844,
      0.9999644756317139,
      0.999951183795929,
      0.9999043941497803,
      0.9998772144317627,
      0.9999686479568481,
      0.9999641180038452,
      0.9999486804008484,
      0.9999335408210754,
      0.9999105930328369,
      0.999896228313446,
      0.9999567866325378,
      0.9999678134918213,
      0.9999654293060303,
      0.9999565482139587,
      0.9999537467956543,
      0.9999577403068542,
      0.9999772906303406,
      0.9999727010726929,
      0.9999234080314636,
      0.9999510049819946,
      0.9998776912689209,
      0.9997649192810059,
      0.9998590350151062,
      0.9999490976333618,
      0.9998956918716431,
      0.999798595905304,
      0.9999399781227112,
      0.999952495098114,
      0.9998772740364075,
      0.9998393058776855,
      0.9999287724494934,
      0.9998985528945923,
      0.9999532103538513,
      0.9999523162841797,
      0.9999732375144958,
      0.9999463558197021,
      0.9999533295631409,
      0.99997478723526,
      0.999962329864502,
      0.999909520149231,
      0.9999679923057556,
      0.9999764561653137,
      0.9999457001686096,
      0.9999358654022217,
      0.9999634027481079,
      0.9999228119850159
    ],
    [
      0.8870172500610352,
      0.8618232607841492,
      0.8735287189483643,
      0.9124559760093689,
      0.8895385265350342,
      0.8652597665786743,
      0.8889973163604736,
      0.9042403697967529,
      0.8791403770446777,
      0.8745280504226685,
      0.8961265087127686,
      0.8900394439697266,
      0.8638904094696045,
      0.8723577260971069,
      0.8967918157577515,
      0.8828451037406921,
      0.8589553833007812,
      0.8791047930717468,
      0.9009364247322083,
      0.8834448456764221,
      0.8899924755096436,
      0.9047313928604126,
      0.9007742404937744,
      0.8750820159912109,
      0.8835612535476685,
      0.9071775674819946,
      0.8910768628120422,
      0.8649821281433105,
      0.8842161893844604,
      0.9075838327407837,
      0.882690966129303,
      0.8818478584289551,
      0.9052959680557251,
      0.9062417149543762,
      0.8805326223373413,
      0.8878526091575623,
      0.9193881750106812,
      0.9039850831031799,
      0.8903588056564331,
      0.9062769412994385,
      0.9255973696708679,
      0.9179489612579346,
      0.9132556915283203,
      0.9360466599464417,
      0.9504261016845703,
      0.9446644186973572,
      0.9247802495956421,
      0.9182075262069702,
      0.9333735704421997,
      0.9233062863349915,
      0.9143035411834717,
      0.919369101524353,
      0.928839385509491,
      0.9096598625183105,
      0.8982377052307129,
      0.915236234664917,
      0.9169448614120483,
      0.8900936245918274,
      0.8771576285362244,
      0.9009863138198853,
      0.891349196434021,
      0.8790912628173828,
      0.8894538879394531,
      0.9010963439941406,
      0.8897776007652283,
      0.8864136338233948,
      0.8918725848197937,
      0.8973158597946167,
      0.8881667852401733,
      0.8712587356567383,
      0.8809107542037964,
      0.8873764872550964,
      0.8794089555740356,
      0.8728842735290527,
      0.8862524032592773,
      0.8821092247962952,
      0.8804628849029541,
      0.8904891610145569,
      0.890495777130127,
      0.882502019405365,
      0.8899959325790405,
      0.8978962898254395,
      0.8675626516342163,
      0.8649165630340576,
      0.8726546764373779,
      0.852666974067688,
      0.8388402462005615,
      0.830693781375885,
      0.8198361396789551,
      0.7982686758041382,
      0.9998946189880371,
      0.999959409236908,
      0.9999591112136841,
      0.9999481439590454,
      0.9999724626541138,
      0.9999316334724426,
      0.9997667670249939,
      0.9986276626586914,
      0.9838780760765076,
      0.9866331219673157,
      0.9640673995018005,
      0.9611508846282959,
      0.9695703983306885,
      0.9890692234039307,
      0.9913454651832581,
      0.9992417097091675,
      0.999767541885376,
      0.9998891949653625,
      0.9999200701713562,
      0.9999246001243591,
      0.9998757243156433,
      0.9999312162399292,
      0.9999335408210754,
      0.999883234500885,
      0.9998539686203003,
      0.9996441006660461,
      0.9963659644126892,
      0.9847398996353149,
      0.9730107188224792,
      0.9780838489532471,
      0.9738722443580627,
      0.9833253026008606,
      0.986259937286377,
      0.9955978393554688,
      0.9963321685791016,
      0.9998689293861389,
      0.9998725652694702,
      0.9999204874038696,
      0.999884307384491,
      0.9999212622642517,
      0.9999380707740784,
      0.9999616146087646,
      0.9999595284461975,
      0.9999576210975647,
      0.9996702671051025,
      0.997982919216156,
      0.9997612237930298,
      0.9999555349349976,
      0.9999796152114868,
      0.9999655485153198,
      0.9995701313018799,
      0.9999518990516663,
      0.9999487996101379,
      0.9999695420265198,
      0.9999447464942932,
      0.9998139142990112,
      0.9999033808708191,
      0.9998933672904968,
      0.9999467730522156,
      0.999723494052887,
      0.9995572566986084,
      0.9998782277107239,
      0.9999130964279175,
      0.999379575252533,
      0.9987947940826416,
      0.9999216198921204,
      0.9999629855155945,
      0.9999546408653259,
      0.9999656677246094,
      0.9999220371246338,
      0.9999639391899109,
      0.9998988509178162,
      0.999944269657135,
      0.9999215006828308,
      0.9999529719352722,
      0.999945342540741,
      0.9998599290847778,
      0.9999281764030457,
      0.9998611807823181,
      0.9988618493080139,
      0.9903041124343872,
      0.9965971112251282,
      0.9998400211334229,
      0.9998874664306641,
      0.9999650120735168,
      0.9999606609344482,
      0.9999327659606934,
      0.9998973608016968,
      0.9990337491035461,
      0.988612174987793,
      0.9742653965950012,
      0.961493730545044,
      0.9758062362670898,
      0.9773382544517517,
      0.9957596659660339,
      0.9994957447052002,
      0.9999174475669861,
      0.9999424815177917,
      0.9999527335166931,
      0.9999704360961914,
      0.999976634979248,
      0.9999212026596069,
      0.9997111558914185,
      0.9933497905731201,
      0.9804232120513916,
      0.9877104759216309,
      0.986548900604248,
      0.9958473443984985,
      0.9998657703399658,
      0.9999405741691589,
      0.9999272227287292,
      0.9999077320098877,
      0.9999009370803833,
      0.9997960925102234,
      0.9994927048683167,
      0.9960603713989258,
      0.9925920963287354,
      0.9926719665527344,
      0.9745177030563354,
      0.9834452867507935,
      0.9975877404212952,
      0.9995371103286743,
      0.997841477394104,
      0.9994729161262512,
      0.9921346306800842,
      0.9999114274978638,
      0.9999133944511414,
      0.999906063079834,
      0.9999628067016602,
      0.9999608993530273,
      0.999954104423523,
      0.9999633431434631,
      0.9999191761016846,
      0.9999512434005737,
      0.9999534487724304,
      0.9999114274978638,
      0.9998807907104492,
      0.9991884231567383,
      0.991601824760437,
      0.9657555222511292,
      0.9429610371589661,
      0.9568923711776733,
      0.932640552520752,
      0.9256962537765503,
      0.9460831880569458,
      0.9766437411308289,
      0.9955761432647705,
      0.9960269927978516,
      0.9993517994880676,
      0.9994820952415466,
      0.9998822808265686,
      0.9997846484184265,
      0.9997187852859497,
      0.9995059967041016,
      0.996874213218689,
      0.9811016917228699,
      0.9890172481536865,
      0.9664468169212341,
      0.9741396903991699,
      0.9745320677757263,
      0.9714695811271667,
      0.9900542497634888,
      0.9661239385604858,
      0.9777300357818604,
      0.9874523282051086,
      0.9643002152442932,
      0.9439005851745605,
      0.9611712694168091,
      0.9683279395103455,
      0.938034176826477,
      0.9275555610656738,
      0.9486965537071228,
      0.9559900164604187,
      0.9292129278182983,
      0.9203470945358276,
      0.9548689126968384,
      0.9525884389877319,
      0.927672266960144,
      0.9371620416641235,
      0.973673939704895,
      0.9623459577560425,
      0.9363378286361694,
      0.957473635673523,
      0.9765263795852661,
      0.973261833190918,
      0.9793851375579834,
      0.9883169531822205,
      0.9902856349945068,
      0.9991418719291687,
      0.9999406337738037,
      0.9999745488166809,
      0.9999614953994751,
      0.9999033808708191,
      0.9991232752799988,
      0.9998363852500916,
      0.9998113512992859,
      0.9997750520706177,
      0.9998965263366699,
      0.9999468326568604,
      0.9999247789382935,
      0.9999042749404907,
      0.9999604821205139,
      0.9999722242355347,
      0.9999262094497681,
      0.9999443888664246,
      0.9999718070030212,
      0.9999767541885376,
      0.9999472498893738,
      0.9999610185623169,
      0.9999383091926575,
      0.9999631643295288,
      0.9999576807022095,
      0.9999374151229858,
      0.9999249577522278,
      0.9999481439590454,
      0.9999398589134216,
      0.9999091029167175,
      0.9999060034751892,
      0.9999433755874634,
      0.9999282956123352,
      0.9998332262039185,
      0.9999140501022339,
      0.9999375939369202,
      0.9999090433120728,
      0.9998371005058289,
      0.9999530911445618,
      0.9999225735664368,
      0.999843955039978,
      0.9998990893363953,
      0.999953031539917,
      0.9999425411224365,
      0.9999460577964783,
      0.9999679923057556,
      0.999959409236908,
      0.9999696612358093,
      0.9999802708625793,
      0.9999604821205139,
      0.9999348521232605,
      0.9999642372131348,
      0.9999489784240723,
      0.9999036192893982,
      0.9998772144317627,
      0.9999685883522034,
      0.9999640583992004,
      0.9999492168426514,
      0.9999338984489441,
      0.9999111294746399,
      0.9998969435691833,
      0.9999573230743408,
      0.999968409538269,
      0.9999662637710571,
      0.9999571442604065,
      0.9999544024467468,
      0.9999582171440125,
      0.9999772906303406,
      0.9999728202819824,
      0.9999253153800964,
      0.9999536871910095,
      0.9998813271522522,
      0.9997879862785339,
      0.9998722672462463,
      0.9999523758888245,
      0.9999064803123474,
      0.9998279809951782,
      0.9999443292617798,
      0.9999552369117737,
      0.9998906254768372,
      0.999856173992157,
      0.9999324679374695,
      0.9999015927314758,
      0.9999539256095886,
      0.9999524354934692,
      0.9999731183052063,
      0.9999463558197021,
      0.9999534487724304,
      0.9999748468399048,
      0.9999623894691467,
      0.9999096393585205,
      0.9999681711196899,
      0.9999764561653137,
      0.9999459385871887,
      0.9999357461929321,
      0.9999634623527527,
      0.9999231100082397
    ],
    [
      0.8967275023460388,
      0.8749579191207886,
      0.8856683373451233,
      0.9203376173973083,
      0.9007422924041748,
      0.8792264461517334,
      0.8991297483444214,
      0.9125592708587646,
      0.8912672996520996,
      0.8868808746337891,
      0.9049512147903442,
      0.8999004364013672,
      0.8778547644615173,
      0.8856427669525146,
      0.9061515927314758,
      0.894850492477417,
      0.8751358985900879,
      0.8901823163032532,
      0.9095609188079834,
      0.8944408893585205,
      0.9024196267127991,
      0.914322018623352,
      0.9106467962265015,
      0.8891275525093079,
      0.8956989049911499,
      0.9150388836860657,
      0.9017392992973328,
      0.8778414726257324,
      0.8933020830154419,
      0.913938045501709,
      0.8921065330505371,
      0.891986608505249,
      0.9105517864227295,
      0.9134398698806763,
      0.8906447887420654,
      0.8940107226371765,
      0.9239920377731323,
      0.910751461982727,
      0.8951449394226074,
      0.9104886054992676,
      0.9299819469451904,
      0.9229340553283691,
      0.9179003238677979,
      0.9399949908256531,
      0.9536094665527344,
      0.9481961131095886,
      0.9311936497688293,
      0.9239026308059692,
      0.9368752241134644,
      0.9289764165878296,
      0.9205741882324219,
      0.924645721912384,
      0.9334720373153687,
      0.9170841574668884,
      0.906835675239563,
      0.9221858978271484,
      0.9233583211898804,
      0.8999042510986328,
      0.8859935998916626,
      0.9072362184524536,
      0.8997678160667419,
      0.8889774084091187,
      0.8968148231506348,
      0.9077669978141785,
      0.8999310731887817,
      0.8969056606292725,
      0.9004029631614685,
      0.9058037400245667,
      0.8987410664558411,
      0.8832319378852844,
      0.8907454013824463,
      0.8973965644836426,
      0.8929091691970825,
      0.8878549933433533,
      0.8976201415061951,
      0.8949202299118042,
      0.8963395357131958,
      0.9036496877670288,
      0.9006742238998413,
      0.8954171538352966,
      0.9038591384887695,
      0.9093490839004517,
      0.8788419961929321,
      0.8793224096298218,
      0.8849865198135376,
      0.8651220798492432,
      0.8511940240859985,
      0.8438557386398315,
      0.8321903944015503,
      0.8087659478187561,
      0.9998968243598938,
      0.9999622702598572,
      0.9999609589576721,
      0.9999507665634155,
      0.9999750852584839,
      0.9999380707740784,
      0.9997900128364563,
      0.9988048076629639,
      0.9855918288230896,
      0.9875733256340027,
      0.9667194485664368,
      0.9638222455978394,
      0.9718592762947083,
      0.9896132349967957,
      0.9916515946388245,
      0.9993122816085815,
      0.9997857809066772,
      0.9998944401741028,
      0.9999235272407532,
      0.9999261498451233,
      0.9998769164085388,
      0.999932050704956,
      0.999934732913971,
      0.999886155128479,
      0.9998556971549988,
      0.9995788335800171,
      0.9966560006141663,
      0.9862608909606934,
      0.9760919809341431,
      0.9813829660415649,
      0.9772309064865112,
      0.9858108758926392,
      0.9884059429168701,
      0.9961583614349365,
      0.9968626499176025,
      0.9998803734779358,
      0.9998804926872253,
      0.9999241828918457,
      0.9998915195465088,
      0.9999232292175293,
      0.9999387264251709,
      0.9999619722366333,
      0.9999611973762512,
      0.999960720539093,
      0.9997344613075256,
      0.9983891844749451,
      0.999793529510498,
      0.9999578595161438,
      0.9999802112579346,
      0.9999657273292542,
      0.9995715022087097,
      0.9999518990516663,
      0.9999502301216125,
      0.999970018863678,
      0.9999446272850037,
      0.9998193383216858,
      0.9999082684516907,
      0.9998962879180908,
      0.9999484419822693,
      0.9997271299362183,
      0.9995689392089844,
      0.9998842477798462,
      0.9999226331710815,
      0.9994655847549438,
      0.998998761177063,
      0.999927818775177,
      0.9999643564224243,
      0.9999548196792603,
      0.9999656677246094,
      0.9999232292175293,
      0.9999637007713318,
      0.9998986721038818,
      0.9999446868896484,
      0.9999217987060547,
      0.9999533295631409,
      0.9999462366104126,
      0.9998629093170166,
      0.9999325275421143,
      0.9998767971992493,
      0.9990609288215637,
      0.9919949769973755,
      0.9972537159919739,
      0.9998587369918823,
      0.9998924732208252,
      0.9999656677246094,
      0.9999611973762512,
      0.9999348521232605,
      0.9999069571495056,
      0.9992402791976929,
      0.9905123114585876,
      0.9776742458343506,
      0.9660259485244751,
      0.9787019491195679,
      0.9798481464385986,
      0.9964556097984314,
      0.9995667338371277,
      0.9999240636825562,
      0.9999457001686096,
      0.9999546408653259,
      0.9999716877937317,
      0.9999778866767883,
      0.9999313950538635,
      0.9997594356536865,
      0.9941147565841675,
      0.9822474718093872,
      0.989183247089386,
      0.9879893064498901,
      0.9963995218276978,
      0.9998739957809448,
      0.9999437928199768,
      0.9999293684959412,
      0.999911904335022,
      0.9999052882194519,
      0.9998133778572083,
      0.9995678067207336,
      0.9966221451759338,
      0.9937987923622131,
      0.9939326047897339,
      0.9776299595832825,
      0.9855470657348633,
      0.9980074167251587,
      0.9995784163475037,
      0.9980483055114746,
      0.9995090365409851,
      0.9925101399421692,
      0.9999123811721802,
      0.9999138116836548,
      0.9999072551727295,
      0.9999632835388184,
      0.9999619126319885,
      0.9999561309814453,
      0.9999648332595825,
      0.9999207258224487,
      0.9999515414237976,
      0.9999547600746155,
      0.9999139308929443,
      0.9998838305473328,
      0.9992940425872803,
      0.9922208189964294,
      0.9680389165878296,
      0.945867657661438,
      0.9594800472259521,
      0.9369072914123535,
      0.9307345151901245,
      0.9499002695083618,
      0.9790650010108948,
      0.9963220357894897,
      0.996703028678894,
      0.9994422793388367,
      0.9995597004890442,
      0.9998974800109863,
      0.999813437461853,
      0.9997465014457703,
      0.9995622038841248,
      0.9971699714660645,
      0.9834374189376831,
      0.9900361895561218,
      0.9699749946594238,
      0.9762635231018066,
      0.9771372675895691,
      0.9741125106811523,
      0.9913070797920227,
      0.9699996709823608,
      0.9801768064498901,
      0.9885722398757935,
      0.9672775864601135,
      0.9488072395324707,
      0.9644805192947388,
      0.971265435218811,
      0.9435486793518066,
      0.9337455034255981,
      0.9531121850013733,
      0.960453987121582,
      0.9364267587661743,
      0.9279396533966064,
      0.959576427936554,
      0.9582046270370483,
      0.9345925450325012,
      0.9424759149551392,
      0.9774422645568848,
      0.9670737981796265,
      0.9420816898345947,
      0.9618606567382812,
      0.9794430732727051,
      0.9763853549957275,
      0.9815731048583984,
      0.9895135164260864,
      0.9912979006767273,
      0.9993310570716858,
      0.9999473094940186,
      0.9999759197235107,
      0.9999623894691467,
      0.9999057650566101,
      0.9991250038146973,
      0.99983811378479,
      0.99981290102005,
      0.9997767210006714,
      0.9998978972434998,
      0.9999475479125977,
      0.9999257922172546,
      0.9999061226844788,
      0.9999617338180542,
      0.9999731183052063,
      0.9999280571937561,
      0.9999445080757141,
      0.999973475933075,
      0.9999780654907227,
      0.9999493956565857,
      0.9999638199806213,
      0.9999440908432007,
      0.9999665021896362,
      0.9999631643295288,
      0.999944806098938,
      0.9999359250068665,
      0.9999523758888245,
      0.9999443888664246,
      0.9999246597290039,
      0.99991774559021,
      0.9999472498893738,
      0.9999352693557739,
      0.999860942363739,
      0.9999242424964905,
      0.9999419450759888,
      0.9999215602874756,
      0.9998620748519897,
      0.9999563694000244,
      0.9999275207519531,
      0.9998605251312256,
      0.9999079704284668,
      0.9999557137489319,
      0.9999441504478455,
      0.9999495148658752,
      0.9999686479568481,
      0.999959409236908,
      0.9999698996543884,
      0.9999806880950928,
      0.999960720539093,
      0.9999352693557739,
      0.9999650120735168,
      0.999950110912323,
      0.9999052286148071,
      0.9998776912689209,
      0.999968409538269,
      0.99996417760849,
      0.9999493360519409,
      0.9999338984489441,
      0.9999096989631653,
      0.9998966455459595,
      0.9999578595161438,
      0.9999691247940063,
      0.9999669194221497,
      0.9999575018882751,
      0.9999545812606812,
      0.9999584555625916,
      0.999977171421051,
      0.9999726414680481,
      0.9999266266822815,
      0.9999554753303528,
      0.9998903274536133,
      0.9998099207878113,
      0.999880850315094,
      0.9999547600746155,
      0.9999139904975891,
      0.9998468160629272,
      0.9999479651451111,
      0.9999578595161438,
      0.9999027848243713,
      0.9998764395713806,
      0.9999365210533142,
      0.9999046921730042,
      0.9999547600746155,
      0.9999526143074036,
      0.9999732375144958,
      0.9999463558197021,
      0.9999532699584961,
      0.9999749064445496,
      0.999962329864502,
      0.999909520149231,
      0.9999678730964661,
      0.9999762773513794,
      0.999945878982544,
      0.9999356865882874,
      0.999963104724884,
      0.9999231696128845
    ],
    [
      0.906264066696167,
      0.8894209861755371,
      0.8969892263412476,
      0.9275257587432861,
      0.9116833806037903,
      0.8935845494270325,
      0.9089547991752625,
      0.9209082126617432,
      0.9022318124771118,
      0.9000874161720276,
      0.9140516519546509,
      0.9097994565963745,
      0.8916314840316772,
      0.8998286128044128,
      0.9163978099822998,
      0.9076851606369019,
      0.8938994407653809,
      0.9033138155937195,
      0.9191877841949463,
      0.905906081199646,
      0.9149166941642761,
      0.9241154789924622,
      0.9205893278121948,
      0.9036703109741211,
      0.9081087112426758,
      0.9231529235839844,
      0.912477433681488,
      0.8920727968215942,
      0.9034191370010376,
      0.920693039894104,
      0.9022823572158813,
      0.9026318192481995,
      0.9164541959762573,
      0.9208008050918579,
      0.9014691114425659,
      0.9032196998596191,
      0.9288818836212158,
      0.9175060987472534,
      0.9008978605270386,
      0.9158080220222473,
      0.9344668984413147,
      0.9272903203964233,
      0.922691822052002,
      0.9428909420967102,
      0.9559378027915955,
      0.9511340856552124,
      0.9366986155509949,
      0.928422212600708,
      0.9402804970741272,
      0.9343783855438232,
      0.9261323809623718,
      0.9294894337654114,
      0.9372941851615906,
      0.9234213829040527,
      0.9148361086845398,
      0.9268059730529785,
      0.929024338722229,
      0.9097636938095093,
      0.8956770896911621,
      0.9128507375717163,
      0.9076298475265503,
      0.8984130024909973,
      0.9039279222488403,
      0.9143596291542053,
      0.9093304872512817,
      0.9054735898971558,
      0.9074232578277588,
      0.9138878583908081,
      0.9094189405441284,
      0.8971865177154541,
      0.9016318917274475,
      0.9076720476150513,
      0.9059309363365173,
      0.9046425819396973,
      0.9108610153198242,
      0.907704770565033,
      0.9116905927658081,
      0.9168635010719299,
      0.913127064704895,
      0.9089759588241577,
      0.9183298945426941,
      0.9222618341445923,
      0.8914742469787598,
      0.8941540718078613,
      0.8982900381088257,
      0.8780225515365601,
      0.8646245002746582,
      0.8592988848686218,
      0.8458147644996643,
      0.8208598494529724,
      0.9998985528945923,
      0.9999638199806213,
      0.9999625086784363,
      0.9999529123306274,
      0.9999762773513794,
      0.9999426007270813,
      0.9998084306716919,
      0.9989331960678101,
      0.9870268106460571,
      0.9881683588027954,
      0.9690214395523071,
      0.9662240147590637,
      0.9738979339599609,
      0.9903162121772766,
      0.992353081703186,
      0.999388575553894,
      0.9998049139976501,
      0.9998994469642639,
      0.9999268054962158,
      0.9999276995658875,
      0.9998784065246582,
      0.999933123588562,
      0.9999362826347351,
      0.9998906850814819,
      0.999864399433136,
      0.9996269941329956,
      0.9970908164978027,
      0.9874923825263977,
      0.9789481163024902,
      0.9840232729911804,
      0.980464518070221,
      0.9882323741912842,
      0.9906017184257507,
      0.9968827366828918,
      0.9974160194396973,
      0.9998915195465088,
      0.9998883008956909,
      0.9999284744262695,
      0.9998949766159058,
      0.9999231696128845,
      0.9999393224716187,
      0.9999629855155945,
      0.9999628663063049,
      0.9999634027481079,
      0.9997845888137817,
      0.998716413974762,
      0.9998214840888977,
      0.9999600052833557,
      0.9999807476997375,
      0.9999661445617676,
      0.9995723366737366,
      0.9999520778656006,
      0.9999518990516663,
      0.9999706149101257,
      0.999944806098938,
      0.9998185038566589,
      0.999908447265625,
      0.999896228313446,
      0.999949038028717,
      0.9997288584709167,
      0.9995746612548828,
      0.9998883008956909,
      0.999929666519165,
      0.9995332360267639,
      0.9991700053215027,
      0.9999329447746277,
      0.9999653100967407,
      0.9999547600746155,
      0.999966025352478,
      0.9999231696128845,
      0.999963641166687,
      0.99989914894104,
      0.9999450445175171,
      0.999921977519989,
      0.99995356798172,
      0.9999471306800842,
      0.9998653531074524,
      0.9999353885650635,
      0.9998877048492432,
      0.9992532134056091,
      0.993557333946228,
      0.9978438019752502,
      0.9998746514320374,
      0.9998970031738281,
      0.9999663829803467,
      0.9999617338180542,
      0.9999363422393799,
      0.9999132752418518,
      0.9993955492973328,
      0.9922770261764526,
      0.9811591506004333,
      0.9704872369766235,
      0.9816586375236511,
      0.9826083183288574,
      0.9973700046539307,
      0.9996543526649475,
      0.9999313950538635,
      0.9999489784240723,
      0.9999565482139587,
      0.9999731779098511,
      0.9999789595603943,
      0.9999383687973022,
      0.9997971057891846,
      0.9948400855064392,
      0.984258234500885,
      0.9906469583511353,
      0.9896185398101807,
      0.9970790147781372,
      0.9998891949653625,
      0.9999467730522156,
      0.9999310970306396,
      0.9999158382415771,
      0.9999091029167175,
      0.9998311400413513,
      0.9996506571769714,
      0.9972643852233887,
      0.9949573874473572,
      0.9948863983154297,
      0.9806307554244995,
      0.9875034093856812,
      0.9983504414558411,
      0.9996199011802673,
      0.9982523322105408,
      0.9995489120483398,
      0.9927760362625122,
      0.9999133348464966,
      0.9999139308929443,
      0.9999076724052429,
      0.9999633431434631,
      0.9999626278877258,
      0.9999577403068542,
      0.9999656081199646,
      0.9999208450317383,
      0.9999517798423767,
      0.9999558925628662,
      0.999916136264801,
      0.9998895525932312,
      0.9993634223937988,
      0.9926620125770569,
      0.9698318243026733,
      0.9485825896263123,
      0.9615973234176636,
      0.9406397342681885,
      0.9359899759292603,
      0.9548344016075134,
      0.9814944267272949,
      0.9970144629478455,
      0.997326135635376,
      0.9995155334472656,
      0.9996161460876465,
      0.9999099373817444,
      0.9998330473899841,
      0.9997698068618774,
      0.9996201395988464,
      0.9975417852401733,
      0.9853535294532776,
      0.9907156229019165,
      0.97298663854599,
      0.9782688021659851,
      0.9797271490097046,
      0.9767849445343018,
      0.9925960898399353,
      0.9741473197937012,
      0.9828514456748962,
      0.9899677038192749,
      0.9709593057632446,
      0.9543460011482239,
      0.9684492945671082,
      0.9755055904388428,
      0.949719250202179,
      0.9409797191619873,
      0.9581659436225891,
      0.9650999307632446,
      0.9436945915222168,
      0.9356074333190918,
      0.9643343687057495,
      0.9635253548622131,
      0.9416934847831726,
      0.9483503103256226,
      0.980767011642456,
      0.9714035391807556,
      0.9480928182601929,
      0.966268002986908,
      0.9822402000427246,
      0.9796692132949829,
      0.9840230941772461,
      0.9907622337341309,
      0.9922528266906738,
      0.9994792342185974,
      0.9999526143074036,
      0.9999771118164062,
      0.9999629259109497,
      0.9999062418937683,
      0.9991300106048584,
      0.9998399615287781,
      0.9998149871826172,
      0.999779462814331,
      0.9998993277549744,
      0.9999484419822693,
      0.9999271631240845,
      0.9999081492424011,
      0.999962568283081,
      0.9999738931655884,
      0.9999294281005859,
      0.9999442100524902,
      0.9999749660491943,
      0.9999791383743286,
      0.9999509453773499,
      0.9999658465385437,
      0.9999514222145081,
      0.9999680519104004,
      0.9999651908874512,
      0.9999504685401917,
      0.999944806098938,
      0.9999561905860901,
      0.9999483823776245,
      0.9999350905418396,
      0.999927818775177,
      0.9999509453773499,
      0.9999417662620544,
      0.9998831748962402,
      0.9999330639839172,
      0.9999459981918335,
      0.9999322295188904,
      0.9998827576637268,
      0.9999599456787109,
      0.9999308586120605,
      0.9998752474784851,
      0.9999162554740906,
      0.9999571442604065,
      0.9999464154243469,
      0.999953031539917,
      0.9999696612358093,
      0.9999597668647766,
      0.9999701976776123,
      0.9999809861183167,
      0.9999606609344482,
      0.9999356269836426,
      0.9999651908874512,
      0.9999502897262573,
      0.9999058246612549,
      0.9998780488967896,
      0.999968409538269,
      0.9999642968177795,
      0.9999499320983887,
      0.9999344348907471,
      0.9999104738235474,
      0.9998974800109863,
      0.9999585151672363,
      0.9999698400497437,
      0.9999675750732422,
      0.9999580979347229,
      0.9999549984931946,
      0.9999587535858154,
      0.9999772310256958,
      0.9999726414680481,
      0.9999275803565979,
      0.9999569654464722,
      0.99989914894104,
      0.9998357892036438,
      0.9998904466629028,
      0.9999590516090393,
      0.9999206066131592,
      0.9998698234558105,
      0.9999510645866394,
      0.9999595284461975,
      0.9999093413352966,
      0.9998927116394043,
      0.9999399781227112,
      0.9999074339866638,
      0.9999553561210632,
      0.9999524354934692,
      0.9999731779098511,
      0.9999463558197021,
      0.9999530911445618,
      0.9999749064445496,
      0.999962329864502,
      0.999909520149231,
      0.9999677538871765,
      0.9999761581420898,
      0.9999459981918335,
      0.999935507774353,
      0.9999629259109497,
      0.9999234080314636
    ],
    [
      0.9143120050430298,
      0.9023159146308899,
      0.9066542983055115,
      0.9340008497238159,
      0.9207663536071777,
      0.9063402414321899,
      0.9180589914321899,
      0.9287495613098145,
      0.9123337864875793,
      0.9116694927215576,
      0.9224990606307983,
      0.9188089370727539,
      0.905489981174469,
      0.9131641983985901,
      0.9255918264389038,
      0.9193543791770935,
      0.9097363948822021,
      0.9151211977005005,
      0.9274523258209229,
      0.9164647459983826,
      0.925597071647644,
      0.9320389628410339,
      0.928215503692627,
      0.9148479700088501,
      0.9186216592788696,
      0.9296255111694336,
      0.9204023480415344,
      0.9040372371673584,
      0.9119553565979004,
      0.9262082576751709,
      0.9115272760391235,
      0.9126533269882202,
      0.922509491443634,
      0.9276206493377686,
      0.9131829738616943,
      0.9141995310783386,
      0.9354408979415894,
      0.9255103468894958,
      0.9121115207672119,
      0.9247902631759644,
      0.9404091835021973,
      0.9341796636581421,
      0.9307265877723694,
      0.9476277232170105,
      0.9599811434745789,
      0.9554455876350403,
      0.942183256149292,
      0.9356513023376465,
      0.9451090097427368,
      0.9411436319351196,
      0.9346436262130737,
      0.936707615852356,
      0.9427759647369385,
      0.9315245151519775,
      0.925145149230957,
      0.933582067489624,
      0.9351618885993958,
      0.9190589785575867,
      0.9054162502288818,
      0.9181830883026123,
      0.9144651889801025,
      0.9071044921875,
      0.9096954464912415,
      0.9194788932800293,
      0.916653037071228,
      0.9131503701210022,
      0.9139304757118225,
      0.9206923842430115,
      0.9178260564804077,
      0.9099469780921936,
      0.9117705225944519,
      0.9173026084899902,
      0.9181745052337646,
      0.9209840297698975,
      0.9233568906784058,
      0.9195120930671692,
      0.9259347319602966,
      0.9302048683166504,
      0.9248226881027222,
      0.9227010011672974,
      0.9313586950302124,
      0.9342541694641113,
      0.9046651124954224,
      0.9085072875022888,
      0.9114803671836853,
      0.8906042575836182,
      0.879182755947113,
      0.8746299743652344,
      0.8613440990447998,
      0.8321670293807983,
      0.999900758266449,
      0.999965488910675,
      0.9999653100967407,
      0.9999558925628662,
      0.9999778270721436,
      0.9999474287033081,
      0.9998294711112976,
      0.9991488456726074,
      0.9882766008377075,
      0.9885044693946838,
      0.9705116748809814,
      0.9680842161178589,
      0.9754071831703186,
      0.9902756214141846,
      0.9928854703903198,
      0.999441921710968,
      0.9998165369033813,
      0.9999024271965027,
      0.9999295473098755,
      0.9999294281005859,
      0.9998798370361328,
      0.9999342560768127,
      0.9999375939369202,
      0.9998944401741028,
      0.9998705983161926,
      0.9996582269668579,
      0.9973969459533691,
      0.9886850118637085,
      0.9812030792236328,
      0.9863064885139465,
      0.9825275540351868,
      0.9902169704437256,
      0.9924636483192444,
      0.997585117816925,
      0.9979128241539001,
      0.999900221824646,
      0.999893844127655,
      0.9999318718910217,
      0.9998983144760132,
      0.9999243021011353,
      0.9999400973320007,
      0.9999634027481079,
      0.9999644756317139,
      0.9999662041664124,
      0.9998287558555603,
      0.9990214109420776,
      0.9998427629470825,
      0.9999626278877258,
      0.9999812245368958,
      0.9999663829803467,
      0.999574601650238,
      0.9999521970748901,
      0.9999533295631409,
      0.9999711513519287,
      0.9999450445175171,
      0.9998244643211365,
      0.9999129176139832,
      0.9998989105224609,
      0.9999505281448364,
      0.9997328519821167,
      0.9995846748352051,
      0.9998936653137207,
      0.9999370574951172,
      0.9995959401130676,
      0.9993146061897278,
      0.9999377727508545,
      0.999966561794281,
      0.9999552369117737,
      0.9999663829803467,
      0.9999235272407532,
      0.9999637603759766,
      0.9998997449874878,
      0.9999457597732544,
      0.9999228119850159,
      0.9999542832374573,
      0.9999483227729797,
      0.9998685121536255,
      0.999938428401947,
      0.9998985528945923,
      0.9994443655014038,
      0.9949231147766113,
      0.998333752155304,
      0.9998869299888611,
      0.9999004006385803,
      0.9999668002128601,
      0.9999621510505676,
      0.9999378323554993,
      0.9999202489852905,
      0.9995080828666687,
      0.993614137172699,
      0.98409104347229,
      0.9743375182151794,
      0.9842417240142822,
      0.9853465557098389,
      0.9980467557907104,
      0.9997357726097107,
      0.9999374151229858,
      0.9999516010284424,
      0.9999579191207886,
      0.9999741315841675,
      0.9999798536300659,
      0.9999427199363708,
      0.999825119972229,
      0.9956027269363403,
      0.9860572814941406,
      0.991851806640625,
      0.991066575050354,
      0.9976040124893188,
      0.9998946785926819,
      0.9999497532844543,
      0.9999328255653381,
      0.9999194741249084,
      0.9999127984046936,
      0.999841570854187,
      0.9996923804283142,
      0.9972200989723206,
      0.9957026243209839,
      0.9954296350479126,
      0.983285665512085,
      0.9890449047088623,
      0.9986129999160767,
      0.9996602535247803,
      0.9983768463134766,
      0.9995740056037903,
      0.9929647445678711,
      0.9999140501022339,
      0.999914824962616,
      0.9999065399169922,
      0.9999638795852661,
      0.9999632835388184,
      0.9999587535858154,
      0.9999647736549377,
      0.9999211430549622,
      0.9999520182609558,
      0.9999568462371826,
      0.99991774559021,
      0.9998933672904968,
      0.9994047284126282,
      0.9930688738822937,
      0.9714522957801819,
      0.9518675804138184,
      0.9633969068527222,
      0.9438663125038147,
      0.9402698278427124,
      0.9590182304382324,
      0.9837676286697388,
      0.9977759122848511,
      0.9979161024093628,
      0.9996250867843628,
      0.9997043013572693,
      0.9999254941940308,
      0.9998535513877869,
      0.9997985363006592,
      0.999677300453186,
      0.9981054663658142,
      0.9879820346832275,
      0.9919388294219971,
      0.9767064452171326,
      0.9806208610534668,
      0.9824592471122742,
      0.9792056679725647,
      0.9935855865478516,
      0.9777671098709106,
      0.9848834872245789,
      0.9912329316139221,
      0.9743233323097229,
      0.9590590596199036,
      0.9719583988189697,
      0.9785407781600952,
      0.9551825523376465,
      0.9474771022796631,
      0.962821364402771,
      0.9694163799285889,
      0.9500338435173035,
      0.9424538016319275,
      0.9688092470169067,
      0.9683429002761841,
      0.9479687213897705,
      0.9535341262817383,
      0.9837151765823364,
      0.9754332900047302,
      0.9535568952560425,
      0.970329999923706,
      0.9845467805862427,
      0.9824389815330505,
      0.9860782623291016,
      0.9918932318687439,
      0.9930196404457092,
      0.9995834827423096,
      0.9999571442604065,
      0.9999779462814331,
      0.9999634027481079,
      0.9999074339866638,
      0.9991365671157837,
      0.9998418688774109,
      0.9998171329498291,
      0.9997818470001221,
      0.9999005794525146,
      0.9999490976333618,
      0.9999281764030457,
      0.9999097585678101,
      0.9999632835388184,
      0.9999744296073914,
      0.9999307990074158,
      0.999945342540741,
      0.9999762177467346,
      0.9999801516532898,
      0.9999522566795349,
      0.9999673962593079,
      0.9999560117721558,
      0.999970018863678,
      0.9999669790267944,
      0.9999545812606812,
      0.9999498724937439,
      0.9999587535858154,
      0.9999511241912842,
      0.9999406337738037,
      0.9999328255653381,
      0.9999531507492065,
      0.9999464750289917,
      0.9998987913131714,
      0.9999390244483948,
      0.9999489188194275,
      0.9999399185180664,
      0.9998981952667236,
      0.9999622106552124,
      0.9999342560768127,
      0.9998877644538879,
      0.9999234676361084,
      0.9999595880508423,
      0.9999478459358215,
      0.9999561309814453,
      0.9999703168869019,
      0.9999598860740662,
      0.999970555305481,
      0.9999814033508301,
      0.999961793422699,
      0.9999361038208008,
      0.9999656081199646,
      0.9999507069587708,
      0.9999061226844788,
      0.9998783469200134,
      0.9999681711196899,
      0.9999644160270691,
      0.9999504685401917,
      0.9999353885650635,
      0.9999125599861145,
      0.9998990297317505,
      0.9999590516090393,
      0.9999704360961914,
      0.9999684691429138,
      0.9999588131904602,
      0.999955415725708,
      0.999958872795105,
      0.9999771118164062,
      0.9999722838401794,
      0.9999289512634277,
      0.9999592304229736,
      0.9999059438705444,
      0.9998624324798584,
      0.999900221824646,
      0.9999606013298035,
      0.9999275803565979,
      0.9998891353607178,
      0.9999539852142334,
      0.999961793422699,
      0.9999239444732666,
      0.999905526638031,
      0.9999441504478455,
      0.9999103546142578,
      0.9999558925628662,
      0.999952495098114,
      0.9999733567237854,
      0.9999462366104126,
      0.9999532103538513,
      0.9999750256538391,
      0.9999624490737915,
      0.9999098777770996,
      0.9999676942825317,
      0.9999763369560242,
      0.9999467134475708,
      0.9999396800994873,
      0.9999629259109497,
      0.9999243021011353
    ],
    [
      0.9219759702682495,
      0.9128804206848145,
      0.9164228439331055,
      0.9403734803199768,
      0.9293155670166016,
      0.917948842048645,
      0.9268913865089417,
      0.9364082217216492,
      0.9224573969841003,
      0.9229421615600586,
      0.9312183856964111,
      0.9277619123458862,
      0.9199803471565247,
      0.9266267418861389,
      0.9350958466529846,
      0.9290087223052979,
      0.9247137904167175,
      0.9263293147087097,
      0.9356228113174438,
      0.9269218444824219,
      0.9353454113006592,
      0.9394887089729309,
      0.9356354475021362,
      0.9248770475387573,
      0.927984893321991,
      0.9364562034606934,
      0.9279751777648926,
      0.9149365425109863,
      0.9206529855728149,
      0.9320067763328552,
      0.921812891960144,
      0.922700047492981,
      0.9299848079681396,
      0.9350693225860596,
      0.9246928691864014,
      0.9257622361183167,
      0.9428339004516602,
      0.9350143074989319,
      0.9253504276275635,
      0.9348046779632568,
      0.9473044872283936,
      0.9428824186325073,
      0.9408468008041382,
      0.9533698558807373,
      0.9645599126815796,
      0.9606618881225586,
      0.9478878974914551,
      0.9441914558410645,
      0.9510446190834045,
      0.948868453502655,
      0.944647490978241,
      0.944880485534668,
      0.9495813250541687,
      0.9406263828277588,
      0.936227560043335,
      0.9412232637405396,
      0.9425211548805237,
      0.9285825490951538,
      0.9177021980285645,
      0.9251103401184082,
      0.9223600029945374,
      0.9170293211936951,
      0.9176931381225586,
      0.9269901514053345,
      0.9250431060791016,
      0.9224305152893066,
      0.9234209060668945,
      0.9298778176307678,
      0.9266914129257202,
      0.9238228797912598,
      0.9238190650939941,
      0.9278159141540527,
      0.9294706583023071,
      0.9348353147506714,
      0.9353488683700562,
      0.9309444427490234,
      0.9381757974624634,
      0.9426794648170471,
      0.9361903667449951,
      0.935246467590332,
      0.9427703022956848,
      0.9448988437652588,
      0.9189814329147339,
      0.9226150512695312,
      0.9241103529930115,
      0.9044619798660278,
      0.8945193290710449,
      0.8892508149147034,
      0.8778856992721558,
      0.8431190848350525,
      0.9999029636383057,
      0.9999672770500183,
      0.9999672174453735,
      0.9999585747718811,
      0.9999794363975525,
      0.9999518990516663,
      0.9998438954353333,
      0.9992188811302185,
      0.9894222021102905,
      0.9892650246620178,
      0.9727620482444763,
      0.9708689451217651,
      0.9773264527320862,
      0.9911106824874878,
      0.9935469627380371,
      0.9995076656341553,
      0.9998319745063782,
      0.9999064207077026,
      0.999932587146759,
      0.9999309778213501,
      0.9998812079429626,
      0.9999352693557739,
      0.9999392628669739,
      0.9998984932899475,
      0.9998776912689209,
      0.9996889233589172,
      0.9977193474769592,
      0.9900421500205994,
      0.9834362268447876,
      0.9883357882499695,
      0.985187828540802,
      0.9920480847358704,
      0.9941176176071167,
      0.9981757402420044,
      0.9984215497970581,
      0.9999094605445862,
      0.9998998641967773,
      0.9999353885650635,
      0.9999012351036072,
      0.9999241828918457,
      0.9999403953552246,
      0.9999635219573975,
      0.9999661445617676,
      0.9999691247940063,
      0.9998689293861389,
      0.9992905855178833,
      0.9998601675033569,
      0.9999644756317139,
      0.9999819397926331,
      0.9999669194221497,
      0.9995803236961365,
      0.9999529719352722,
      0.9999555945396423,
      0.9999719858169556,
      0.9999451041221619,
      0.9998252391815186,
      0.9999134540557861,
      0.9998993277549744,
      0.9999514818191528,
      0.9997355937957764,
      0.9995914101600647,
      0.9998977780342102,
      0.9999425411224365,
      0.9996449947357178,
      0.9994348883628845,
      0.9999416470527649,
      0.9999675750732422,
      0.999955415725708,
      0.9999666810035706,
      0.9999237060546875,
      0.9999638795852661,
      0.9999005198478699,
      0.9999464750289917,
      0.9999234080314636,
      0.9999547600746155,
      0.9999490976333618,
      0.9998712539672852,
      0.9999411106109619,
      0.9999082684516907,
      0.9995773434638977,
      0.9962273240089417,
      0.9987494349479675,
      0.9998984336853027,
      0.9999037384986877,
      0.9999672770500183,
      0.9999627470970154,
      0.9999392628669739,
      0.9999271631240845,
      0.9996129274368286,
      0.9948424696922302,
      0.9867099523544312,
      0.9778838753700256,
      0.98652184009552,
      0.9878060817718506,
      0.9985132217407227,
      0.9997957944869995,
      0.9999428391456604,
      0.9999542832374573,
      0.999959409236908,
      0.999975323677063,
      0.999980628490448,
      0.9999467134475708,
      0.9998491406440735,
      0.9963629245758057,
      0.9878908395767212,
      0.9930055141448975,
      0.992441713809967,
      0.9980525970458984,
      0.99990314245224,
      0.9999521374702454,
      0.9999341368675232,
      0.9999222159385681,
      0.9999184608459473,
      0.9998531937599182,
      0.9997425079345703,
      0.9977785348892212,
      0.996606707572937,
      0.9963838458061218,
      0.9859445095062256,
      0.9907044172286987,
      0.9988446235656738,
      0.9996891021728516,
      0.9984870553016663,
      0.9996062517166138,
      0.9933419227600098,
      0.9999147057533264,
      0.9999145865440369,
      0.9999065399169922,
      0.9999639391899109,
      0.9999638795852661,
      0.9999600648880005,
      0.9999657869338989,
      0.9999231696128845,
      0.9999514222145081,
      0.999958336353302,
      0.999920666217804,
      0.9998968243598938,
      0.9994741082191467,
      0.9939165711402893,
      0.9741321206092834,
      0.9557477831840515,
      0.96579509973526,
      0.948305606842041,
      0.9450753927230835,
      0.963452935218811,
      0.9857568740844727,
      0.9981386065483093,
      0.998345136642456,
      0.9997138977050781,
      0.99976646900177,
      0.999936580657959,
      0.9998717904090881,
      0.9998213052749634,
      0.9997164607048035,
      0.9984462857246399,
      0.9899753928184509,
      0.9928473234176636,
      0.9800058603286743,
      0.9829685091972351,
      0.9851893782615662,
      0.98140949010849,
      0.9944270849227905,
      0.980341911315918,
      0.9866424798965454,
      0.9923194646835327,
      0.9776975512504578,
      0.9646522998809814,
      0.975486695766449,
      0.9815192222595215,
      0.9615291953086853,
      0.9540764689445496,
      0.9673234820365906,
      0.9736083149909973,
      0.9556146860122681,
      0.9489061832427979,
      0.9729799628257751,
      0.9729030132293701,
      0.9542456865310669,
      0.9584689140319824,
      0.9862598776817322,
      0.9787945747375488,
      0.9585483074188232,
      0.9737790822982788,
      0.986729621887207,
      0.9848307967185974,
      0.9882194399833679,
      0.9932670593261719,
      0.9938431978225708,
      0.999667763710022,
      0.9999614357948303,
      0.9999787211418152,
      0.9999638795852661,
      0.999907910823822,
      0.999140739440918,
      0.999842643737793,
      0.9998182654380798,
      0.9997837543487549,
      0.9999017119407654,
      0.9999496340751648,
      0.9999294281005859,
      0.9999114274978638,
      0.9999641180038452,
      0.9999751448631287,
      0.9999321103096008,
      0.9999468326568604,
      0.9999773502349854,
      0.9999808669090271,
      0.9999533295631409,
      0.9999683499336243,
      0.9999589920043945,
      0.9999715685844421,
      0.9999677538871765,
      0.9999582767486572,
      0.999955415725708,
      0.9999595880508423,
      0.9999536871910095,
      0.9999467730522156,
      0.9999398589134216,
      0.9999556541442871,
      0.9999505281448364,
      0.9999116659164429,
      0.999942421913147,
      0.9999515414237976,
      0.9999457001686096,
      0.9999098181724548,
      0.9999639987945557,
      0.9999368786811829,
      0.9998974800109863,
      0.9999292492866516,
      0.9999606013298035,
      0.9999495148658752,
      0.999958872795105,
      0.9999712705612183,
      0.9999604225158691,
      0.9999709725379944,
      0.9999818205833435,
      0.999962329864502,
      0.9999362230300903,
      0.9999659061431885,
      0.9999510049819946,
      0.9999064207077026,
      0.9998782277107239,
      0.9999680519104004,
      0.9999644160270691,
      0.9999508261680603,
      0.9999359250068665,
      0.9999133944511414,
      0.9998998045921326,
      0.9999597072601318,
      0.9999710917472839,
      0.9999691843986511,
      0.9999594688415527,
      0.9999549984931946,
      0.9999590516090393,
      0.9999764561653137,
      0.9999721050262451,
      0.9999303221702576,
      0.9999610185623169,
      0.9999156594276428,
      0.9998927712440491,
      0.9999082088470459,
      0.9999634027481079,
      0.9999337792396545,
      0.9999030232429504,
      0.9999566078186035,
      0.999963641166687,
      0.9999310374259949,
      0.9999178647994995,
      0.9999463558197021,
      0.9999121427536011,
      0.9999563694000244,
      0.9999524354934692,
      0.9999734163284302,
      0.9999462962150574,
      0.9999532699584961,
      0.9999751448631287,
      0.9999624490737915,
      0.9999104738235474,
      0.9999675750732422,
      0.9999761581420898,
      0.9999468922615051,
      0.9999396800994873,
      0.9999628067016602,
      0.9999244809150696
    ],
    [
      0.9308694005012512,
      0.9241200685501099,
      0.9262558817863464,
      0.9470159411430359,
      0.9385481476783752,
      0.929168164730072,
      0.9364825487136841,
      0.9446659088134766,
      0.9335300922393799,
      0.9359198212623596,
      0.9419873356819153,
      0.9377394914627075,
      0.9346802234649658,
      0.9410443305969238,
      0.9467810988426208,
      0.9404000043869019,
      0.9400068521499634,
      0.940559983253479,
      0.9456197023391724,
      0.9390498995780945,
      0.9466952085494995,
      0.9494385719299316,
      0.945023775100708,
      0.936129093170166,
      0.9393900632858276,
      0.9453437924385071,
      0.9371037483215332,
      0.927781343460083,
      0.9310399889945984,
      0.9397159218788147,
      0.9324691295623779,
      0.9336073398590088,
      0.9386240243911743,
      0.9431214928627014,
      0.9351953268051147,
      0.9370922446250916,
      0.9505198001861572,
      0.9452410340309143,
      0.9382316470146179,
      0.9465488791465759,
      0.9562861919403076,
      0.9525670409202576,
      0.9521132707595825,
      0.9609837532043457,
      0.9704653024673462,
      0.9665977954864502,
      0.9556717276573181,
      0.9559094309806824,
      0.958863377571106,
      0.9573016166687012,
      0.9543320536613464,
      0.9541020393371582,
      0.9581325054168701,
      0.9506077766418457,
      0.9468930959701538,
      0.9508315920829773,
      0.9516589641571045,
      0.9384188652038574,
      0.9313849210739136,
      0.9352949261665344,
      0.9321495294570923,
      0.9295119047164917,
      0.9320764541625977,
      0.9398475885391235,
      0.9356189370155334,
      0.9346818923950195,
      0.9376009702682495,
      0.9414649605751038,
      0.9379582405090332,
      0.9392971992492676,
      0.9385412335395813,
      0.9396203756332397,
      0.9412698745727539,
      0.9481975436210632,
      0.947907030582428,
      0.9431601762771606,
      0.9502211809158325,
      0.9540095925331116,
      0.9479621052742004,
      0.9472406506538391,
      0.9531030058860779,
      0.9551961421966553,
      0.9335160851478577,
      0.9365286827087402,
      0.9370303153991699,
      0.9195671677589417,
      0.9114375710487366,
      0.9058771133422852,
      0.8966072201728821,
      0.8620060086250305,
      0.9999058246612549,
      0.9999685287475586,
      0.9999690055847168,
      0.9999613761901855,
      0.9999805092811584,
      0.9999555945396423,
      0.9998626112937927,
      0.9993162155151367,
      0.9911986589431763,
      0.9911476969718933,
      0.9769656658172607,
      0.9759465456008911,
      0.9809118509292603,
      0.9925721883773804,
      0.9946549534797668,
      0.9995847344398499,
      0.9998443722724915,
      0.9999091029167175,
      0.9999350905418396,
      0.9999321699142456,
      0.999882698059082,
      0.9999362230300903,
      0.9999402761459351,
      0.9999014735221863,
      0.999885618686676,
      0.9997284412384033,
      0.998216986656189,
      0.9919038414955139,
      0.9865926504135132,
      0.9907703399658203,
      0.9882971048355103,
      0.9938808083534241,
      0.9955769181251526,
      0.9986938834190369,
      0.9989403486251831,
      0.999920129776001,
      0.9999058842658997,
      0.9999385476112366,
      0.9999027848243713,
      0.9999260306358337,
      0.9999417662620544,
      0.99996417760849,
      0.9999679923057556,
      0.9999725818634033,
      0.9999078512191772,
      0.9996470212936401,
      0.9998838305473328,
      0.9999677538871765,
      0.9999825954437256,
      0.9999674558639526,
      0.9995906949043274,
      0.9999538064002991,
      0.9999581575393677,
      0.9999725222587585,
      0.9999447464942932,
      0.9998289346694946,
      0.9999171495437622,
      0.9999008178710938,
      0.9999527931213379,
      0.9997392892837524,
      0.9996052384376526,
      0.9999039769172668,
      0.999946653842926,
      0.9997058510780334,
      0.9995891451835632,
      0.9999464750289917,
      0.9999685287475586,
      0.9999552965164185,
      0.9999667406082153,
      0.9999234080314636,
      0.9999639987945557,
      0.9999008774757385,
      0.9999473094940186,
      0.9999244213104248,
      0.9999555945396423,
      0.9999505281448364,
      0.9998739957809448,
      0.9999443292617798,
      0.9999203085899353,
      0.9997217059135437,
      0.9976364374160767,
      0.9991305470466614,
      0.9999090433120728,
      0.9999061226844788,
      0.999967634677887,
      0.9999632239341736,
      0.9999401569366455,
      0.9999325275421143,
      0.9996801018714905,
      0.9959392547607422,
      0.9893221855163574,
      0.9817672967910767,
      0.9893390536308289,
      0.990503191947937,
      0.9989944100379944,
      0.9998524188995361,
      0.9999490976333618,
      0.999957263469696,
      0.9999610185623169,
      0.9999765157699585,
      0.9999813437461853,
      0.9999502897262573,
      0.9998713135719299,
      0.9972693920135498,
      0.9903342127799988,
      0.9946923851966858,
      0.9941956996917725,
      0.9985530376434326,
      0.9999126195907593,
      0.9999544024467468,
      0.999935507774353,
      0.9999258518218994,
      0.9999210238456726,
      0.9998660087585449,
      0.9997895359992981,
      0.998383641242981,
      0.997677743434906,
      0.9974480271339417,
      0.9894735217094421,
      0.992885172367096,
      0.9991204142570496,
      0.9997234344482422,
      0.9987682700157166,
      0.9996843934059143,
      0.9945362210273743,
      0.999916136264801,
      0.9999151825904846,
      0.9999127984046936,
      0.9999644756317139,
      0.9999647736549377,
      0.9999620914459229,
      0.9999674558639526,
      0.9999249577522278,
      0.9999522566795349,
      0.9999605417251587,
      0.9999248385429382,
      0.9999075531959534,
      0.9996177554130554,
      0.9949430227279663,
      0.9784131050109863,
      0.961145281791687,
      0.9702815413475037,
      0.9558552503585815,
      0.9536628723144531,
      0.9694681167602539,
      0.9884599447250366,
      0.9986088275909424,
      0.9987329840660095,
      0.9997730255126953,
      0.9998076558113098,
      0.999945878982544,
      0.9998834133148193,
      0.9998385310173035,
      0.9997469782829285,
      0.9985799789428711,
      0.9913232922554016,
      0.9936356544494629,
      0.9830675721168518,
      0.986088752746582,
      0.9878058433532715,
      0.9846915006637573,
      0.9953794479370117,
      0.9836503267288208,
      0.9887984395027161,
      0.9936601519584656,
      0.9819097518920898,
      0.9716414213180542,
      0.9799227118492126,
      0.985161304473877,
      0.9687823057174683,
      0.9627894163131714,
      0.9733852744102478,
      0.979142427444458,
      0.9640645980834961,
      0.9567906260490417,
      0.977953314781189,
      0.97795569896698,
      0.9618760347366333,
      0.9628924131393433,
      0.988752007484436,
      0.9821277856826782,
      0.9648821949958801,
      0.9776651263237,
      0.9892262816429138,
      0.9876517057418823,
      0.9909477829933167,
      0.9949642419815063,
      0.994917631149292,
      0.9997581839561462,
      0.9999661445617676,
      0.9999796152114868,
      0.99996417760849,
      0.9999081492424011,
      0.9991505146026611,
      0.999846875667572,
      0.9998209476470947,
      0.9997864365577698,
      0.9999032616615295,
      0.9999505281448364,
      0.999930739402771,
      0.9999131560325623,
      0.9999648928642273,
      0.9999758005142212,
      0.999933123588562,
      0.9999478459358215,
      0.999978244304657,
      0.9999815821647644,
      0.999954104423523,
      0.999967634677887,
      0.9999625086784363,
      0.9999732971191406,
      0.9999673962593079,
      0.9999619126319885,
      0.99996018409729,
      0.9999635219573975,
      0.9999561309814453,
      0.9999527335166931,
      0.9999459385871887,
      0.999957799911499,
      0.9999544620513916,
      0.99992436170578,
      0.9999479055404663,
      0.9999545812606812,
      0.9999504685401917,
      0.9999229907989502,
      0.9999660849571228,
      0.9999394416809082,
      0.9999091029167175,
      0.9999362826347351,
      0.9999608397483826,
      0.9999513626098633,
      0.9999620914459229,
      0.9999722838401794,
      0.9999608397483826,
      0.9999713897705078,
      0.9999822974205017,
      0.9999629259109497,
      0.9999364614486694,
      0.9999662041664124,
      0.9999513030052185,
      0.9999063611030579,
      0.9998785257339478,
      0.9999679327011108,
      0.9999646544456482,
      0.9999510645866394,
      0.9999367594718933,
      0.9999151229858398,
      0.9999013543128967,
      0.9999606609344482,
      0.9999720454216003,
      0.9999703168869019,
      0.9999603629112244,
      0.999955952167511,
      0.999959409236908,
      0.9999774098396301,
      0.9999722838401794,
      0.9999315142631531,
      0.9999622702598572,
      0.9999210834503174,
      0.9999037981033325,
      0.9999138116836548,
      0.9999648928642273,
      0.999938428401947,
      0.9999116659164429,
      0.9999589323997498,
      0.999965488910675,
      0.9999374747276306,
      0.9999210834503174,
      0.9999489188194275,
      0.9999145269393921,
      0.9999569058418274,
      0.9999525547027588,
      0.999973475933075,
      0.9999462962150574,
      0.9999536275863647,
      0.9999752044677734,
      0.999962568283081,
      0.9999104738235474,
      0.999967634677887,
      0.9999761581420898,
      0.9999468922615051,
      0.9999394416809082,
      0.9999627470970154,
      0.9999249577522278
    ],
    [
      0.9393940567970276,
      0.9348422884941101,
      0.9364307522773743,
      0.9552141427993774,
      0.9478703737258911,
      0.9423462152481079,
      0.9486366510391235,
      0.9552912712097168,
      0.946770966053009,
      0.951295793056488,
      0.9559574127197266,
      0.9505531191825867,
      0.9509403705596924,
      0.9566829204559326,
      0.9605494141578674,
      0.9540777206420898,
      0.9556071758270264,
      0.9567866325378418,
      0.9581530094146729,
      0.9529253244400024,
      0.9599769115447998,
      0.9615671634674072,
      0.9570871591567993,
      0.9508251547813416,
      0.9539012908935547,
      0.9581602215766907,
      0.9500171542167664,
      0.9443648457527161,
      0.9454087615013123,
      0.9510449171066284,
      0.9464972019195557,
      0.9470914006233215,
      0.9508761167526245,
      0.9534014463424683,
      0.9479500651359558,
      0.9505638480186462,
      0.9607878923416138,
      0.9572262763977051,
      0.9530754089355469,
      0.959930419921875,
      0.9677584171295166,
      0.9644038677215576,
      0.9647743701934814,
      0.9706661701202393,
      0.9780633449554443,
      0.9747636318206787,
      0.9666372537612915,
      0.970108151435852,
      0.9709264039993286,
      0.9686242341995239,
      0.9660253524780273,
      0.9651370048522949,
      0.968202531337738,
      0.961645245552063,
      0.958249568939209,
      0.9614036083221436,
      0.9620051383972168,
      0.9507241249084473,
      0.947952389717102,
      0.9507832527160645,
      0.9457641839981079,
      0.945068359375,
      0.9499030709266663,
      0.9554681181907654,
      0.9496850371360779,
      0.9502514004707336,
      0.9542950391769409,
      0.9553903937339783,
      0.9521526098251343,
      0.9553892612457275,
      0.953728437423706,
      0.9529455304145813,
      0.9540672898292542,
      0.9609459042549133,
      0.9605543613433838,
      0.9564391374588013,
      0.9622032642364502,
      0.9652245044708252,
      0.9596515893936157,
      0.9594000577926636,
      0.9635344743728638,
      0.9649534225463867,
      0.9489203095436096,
      0.9508842825889587,
      0.9507052898406982,
      0.9357637166976929,
      0.9304368495941162,
      0.9269916415214539,
      0.9161157608032227,
      0.8860951662063599,
      0.9999080896377563,
      0.9999704360961914,
      0.9999710917472839,
      0.9999639987945557,
      0.9999819993972778,
      0.9999595880508423,
      0.9998858571052551,
      0.9994584918022156,
      0.9937682151794434,
      0.993945837020874,
      0.9827630519866943,
      0.9817719459533691,
      0.9855470657348633,
      0.9939289689064026,
      0.995871365070343,
      0.9996567368507385,
      0.9998624920845032,
      0.9999130368232727,
      0.999938428401947,
      0.999933660030365,
      0.9998851418495178,
      0.999937891960144,
      0.9999421238899231,
      0.9999058842658997,
      0.9998942613601685,
      0.9997534155845642,
      0.9987753629684448,
      0.9940894246101379,
      0.9901092648506165,
      0.9934759736061096,
      0.991889238357544,
      0.9958581924438477,
      0.9972173571586609,
      0.9991984367370605,
      0.9993141889572144,
      0.9999300241470337,
      0.9999129772186279,
      0.9999425411224365,
      0.9999067187309265,
      0.9999303221702576,
      0.9999428987503052,
      0.9999644160270691,
      0.999969482421875,
      0.9999746680259705,
      0.9999278783798218,
      0.9997295141220093,
      0.999893069267273,
      0.9999695420265198,
      0.9999831914901733,
      0.9999676942825317,
      0.9995975494384766,
      0.999954342842102,
      0.9999600052833557,
      0.9999732971191406,
      0.999944269657135,
      0.9998206496238708,
      0.9999196529388428,
      0.9999024271965027,
      0.9999542832374573,
      0.9997431635856628,
      0.9996195435523987,
      0.9999098777770996,
      0.9999537467956543,
      0.9997625350952148,
      0.9996933341026306,
      0.9999505877494812,
      0.999969482421875,
      0.9999552965164185,
      0.9999669790267944,
      0.9999241828918457,
      0.9999645352363586,
      0.9999022483825684,
      0.9999485015869141,
      0.9999257326126099,
      0.9999561309814453,
      0.9999516010284424,
      0.9998766779899597,
      0.9999469518661499,
      0.9999294877052307,
      0.9998192191123962,
      0.9986209869384766,
      0.9994368553161621,
      0.9999202489852905,
      0.9999090433120728,
      0.9999679923057556,
      0.9999638795852661,
      0.9999415874481201,
      0.999938428401947,
      0.9997517466545105,
      0.9972208142280579,
      0.9921205043792725,
      0.9852455854415894,
      0.9920082092285156,
      0.9929757118225098,
      0.9993417263031006,
      0.9998961091041565,
      0.9999549388885498,
      0.9999596476554871,
      0.9999627470970154,
      0.9999772906303406,
      0.9999821186065674,
      0.9999541640281677,
      0.9998923540115356,
      0.9983353614807129,
      0.993023693561554,
      0.9965406656265259,
      0.9960936903953552,
      0.9989955425262451,
      0.9999244213104248,
      0.9999571442604065,
      0.9999369978904724,
      0.9999285936355591,
      0.9999222755432129,
      0.9998753070831299,
      0.999810516834259,
      0.9989556670188904,
      0.9985805749893188,
      0.9982784986495972,
      0.9930920004844666,
      0.9950992465019226,
      0.9993715286254883,
      0.9997732639312744,
      0.9991476535797119,
      0.9997930526733398,
      0.9969103336334229,
      0.9999183416366577,
      0.9999170899391174,
      0.9999151825904846,
      0.999965488910675,
      0.999966025352478,
      0.9999637007713318,
      0.9999696612358093,
      0.9999273419380188,
      0.9999533295631409,
      0.9999631643295288,
      0.9999301433563232,
      0.9999250769615173,
      0.9997744560241699,
      0.9965511560440063,
      0.9845424294471741,
      0.9693576097488403,
      0.9779493808746338,
      0.9685381054878235,
      0.9662191271781921,
      0.9780244827270508,
      0.9923087358474731,
      0.9990823268890381,
      0.9991611242294312,
      0.9998311400413513,
      0.9998465776443481,
      0.9999538064002991,
      0.9998981952667236,
      0.9998524785041809,
      0.9997718930244446,
      0.9987166523933411,
      0.9926819801330566,
      0.9945811033248901,
      0.9870144128799438,
      0.9893558621406555,
      0.9910138249397278,
      0.989199697971344,
      0.9967808723449707,
      0.9882656931877136,
      0.9918403625488281,
      0.9951747059822083,
      0.9871467351913452,
      0.9798641204833984,
      0.9853317737579346,
      0.9894046187400818,
      0.9778276085853577,
      0.9740676879882812,
      0.9809380769729614,
      0.9855262041091919,
      0.9732933044433594,
      0.9663375616073608,
      0.9835769534111023,
      0.9835299849510193,
      0.9707348942756653,
      0.9688830375671387,
      0.9911551475524902,
      0.9855945706367493,
      0.9712479114532471,
      0.9808647632598877,
      0.991471529006958,
      0.9902753829956055,
      0.9937574863433838,
      0.996496319770813,
      0.9962162971496582,
      0.9998224973678589,
      0.999970018863678,
      0.9999804496765137,
      0.9999645352363586,
      0.9999090433120728,
      0.9991611838340759,
      0.9998427033424377,
      0.9998242259025574,
      0.9997902512550354,
      0.9999058246612549,
      0.9999518990516663,
      0.9999328255653381,
      0.9999156594276428,
      0.9999658465385437,
      0.9999767541885376,
      0.99993497133255,
      0.9999493956565857,
      0.9999793171882629,
      0.9999822378158569,
      0.9999554753303528,
      0.9999691843986511,
      0.9999655485153198,
      0.9999747276306152,
      0.9999687671661377,
      0.9999648332595825,
      0.9999642968177795,
      0.999966025352478,
      0.9999587535858154,
      0.9999600648880005,
      0.9999514222145081,
      0.9999599456787109,
      0.9999581575393677,
      0.9999362230300903,
      0.9999520778656006,
      0.9999557733535767,
      0.9999572038650513,
      0.9999362230300903,
      0.9999681711196899,
      0.9999420046806335,
      0.9999219179153442,
      0.9999431371688843,
      0.9999626874923706,
      0.9999539852142334,
      0.9999661445617676,
      0.9999735355377197,
      0.9999615550041199,
      0.9999719858169556,
      0.9999826550483704,
      0.9999634623527527,
      0.9999370574951172,
      0.9999665021896362,
      0.9999516606330872,
      0.9999067187309265,
      0.9998788237571716,
      0.9999679923057556,
      0.9999647736549377,
      0.9999514222145081,
      0.9999375939369202,
      0.9999163150787354,
      0.9999028444290161,
      0.9999617338180542,
      0.999972939491272,
      0.9999712705612183,
      0.9999610185623169,
      0.9999567866325378,
      0.9999598860740662,
      0.9999765157699585,
      0.9999721646308899,
      0.9999324083328247,
      0.9999632835388184,
      0.9999275207519531,
      0.999910295009613,
      0.9999181032180786,
      0.999964714050293,
      0.9999415874481201,
      0.9999198913574219,
      0.9999606609344482,
      0.9999668598175049,
      0.9999433755874634,
      0.9999263286590576,
      0.999951183795929,
      0.9999163150787354,
      0.9999575018882751,
      0.9999527335166931,
      0.9999734163284302,
      0.9999463558197021,
      0.9999537467956543,
      0.9999752640724182,
      0.9999626278877258,
      0.999910831451416,
      0.9999675750732422,
      0.9999762177467346,
      0.9999470114707947,
      0.9999390840530396,
      0.9999628067016602,
      0.9999251961708069
    ],
    [
      0.9485553503036499,
      0.9479605555534363,
      0.9487789869308472,
      0.9648295640945435,
      0.9614100456237793,
      0.957045316696167,
      0.9631432294845581,
      0.9677603244781494,
      0.9610824584960938,
      0.9656356573104858,
      0.9699214696884155,
      0.9651760458946228,
      0.9653804302215576,
      0.9692575931549072,
      0.9726099967956543,
      0.9674507975578308,
      0.9686856269836426,
      0.9702134132385254,
      0.9700101017951965,
      0.9662250280380249,
      0.9716970920562744,
      0.973423957824707,
      0.9701951742172241,
      0.9657294750213623,
      0.9682073593139648,
      0.972599446773529,
      0.9653728604316711,
      0.9613332748413086,
      0.9623844623565674,
      0.9669324159622192,
      0.9620307683944702,
      0.9627114534378052,
      0.9664171934127808,
      0.9675085544586182,
      0.9626768231391907,
      0.9651473760604858,
      0.973832368850708,
      0.9706300497055054,
      0.9675484299659729,
      0.9721968173980713,
      0.9782199859619141,
      0.9750353693962097,
      0.9760513305664062,
      0.9798102974891663,
      0.9848166108131409,
      0.981991171836853,
      0.9764624834060669,
      0.9825059175491333,
      0.9816781282424927,
      0.9788075685501099,
      0.9774221777915955,
      0.9763431549072266,
      0.9777241349220276,
      0.9724522829055786,
      0.9696206450462341,
      0.9735078811645508,
      0.972831130027771,
      0.9636593461036682,
      0.9634867906570435,
      0.9663373827934265,
      0.9609875679016113,
      0.9609493613243103,
      0.9667858481407166,
      0.9704631567001343,
      0.9644161462783813,
      0.9651685953140259,
      0.9696335792541504,
      0.9690653681755066,
      0.9658556580543518,
      0.9690660238265991,
      0.9671769738197327,
      0.965511679649353,
      0.9667476415634155,
      0.9730214476585388,
      0.9713972806930542,
      0.9683338403701782,
      0.972802996635437,
      0.9758691191673279,
      0.9706180095672607,
      0.9705958962440491,
      0.9746016263961792,
      0.9748131632804871,
      0.9634244441986084,
      0.9644052386283875,
      0.964076578617096,
      0.9533728361129761,
      0.9492908120155334,
      0.9481714367866516,
      0.938005268573761,
      0.9148095846176147,
      0.999909520149231,
      0.9999714493751526,
      0.9999726414680481,
      0.9999663829803467,
      0.9999829530715942,
      0.9999633431434631,
      0.9999017715454102,
      0.9996182322502136,
      0.9964910745620728,
      0.9964855313301086,
      0.9888304471969604,
      0.9880909323692322,
      0.9911137223243713,
      0.995890736579895,
      0.9974183440208435,
      0.9997383952140808,
      0.9998831152915955,
      0.9999164938926697,
      0.9999414682388306,
      0.9999356269836426,
      0.9998881220817566,
      0.999939501285553,
      0.9999438524246216,
      0.9999110698699951,
      0.9999060034751892,
      0.9998294711112976,
      0.9993206262588501,
      0.9965847134590149,
      0.9938309192657471,
      0.9961879253387451,
      0.995800256729126,
      0.997826099395752,
      0.9985690116882324,
      0.9995732307434082,
      0.9996062517166138,
      0.999939501285553,
      0.9999198317527771,
      0.9999464154243469,
      0.9999093413352966,
      0.9999309778213501,
      0.9999436736106873,
      0.9999648928642273,
      0.9999707937240601,
      0.9999768733978271,
      0.9999446272850037,
      0.99980628490448,
      0.9999021291732788,
      0.9999712109565735,
      0.9999834299087524,
      0.9999676942825317,
      0.999602735042572,
      0.9999549984931946,
      0.9999620318412781,
      0.9999739527702332,
      0.9999439716339111,
      0.9998257160186768,
      0.9999226331710815,
      0.999903678894043,
      0.9999551177024841,
      0.9997465014457703,
      0.999629557132721,
      0.9999134540557861,
      0.9999579787254333,
      0.9998142719268799,
      0.9997842907905579,
      0.9999552369117737,
      0.9999704360961914,
      0.9999551773071289,
      0.999967098236084,
      0.9999248385429382,
      0.9999648928642273,
      0.99990314245224,
      0.9999488592147827,
      0.9999256134033203,
      0.9999561309814453,
      0.9999526143074036,
      0.9998791217803955,
      0.9999498724937439,
      0.999937891960144,
      0.999885618686676,
      0.9992452263832092,
      0.9997144937515259,
      0.9999314546585083,
      0.9999116063117981,
      0.9999678730964661,
      0.9999640583992004,
      0.9999421238899231,
      0.9999448657035828,
      0.9998195171356201,
      0.9981667995452881,
      0.9946797490119934,
      0.9891524314880371,
      0.9949275851249695,
      0.9954766035079956,
      0.9995995759963989,
      0.9999266266822815,
      0.9999602437019348,
      0.9999622106552124,
      0.9999637603759766,
      0.9999780058860779,
      0.9999824166297913,
      0.9999583959579468,
      0.9999130368232727,
      0.999232292175293,
      0.995699942111969,
      0.9980577230453491,
      0.9977668523788452,
      0.9993830323219299,
      0.9999344944953918,
      0.9999594688415527,
      0.9999383687973022,
      0.9999323487281799,
      0.9999271631240845,
      0.9998906254768372,
      0.999859631061554,
      0.9993957281112671,
      0.9992506504058838,
      0.9990697503089905,
      0.9963881969451904,
      0.9972929954528809,
      0.999592125415802,
      0.9998308420181274,
      0.9995882511138916,
      0.9998687505722046,
      0.9985836744308472,
      0.999920129776001,
      0.9999191761016846,
      0.9999134540557861,
      0.999966025352478,
      0.9999670386314392,
      0.9999656677246094,
      0.9999714493751526,
      0.9999290108680725,
      0.999954342842102,
      0.9999646544456482,
      0.9999310374259949,
      0.9999381899833679,
      0.9998630881309509,
      0.9979269504547119,
      0.9904400110244751,
      0.9798671007156372,
      0.9861270189285278,
      0.9803528189659119,
      0.9781780242919922,
      0.9863222241401672,
      0.99555504322052,
      0.9994555711746216,
      0.9995288848876953,
      0.9998803734779358,
      0.9998867511749268,
      0.999960720539093,
      0.999912679195404,
      0.9998651146888733,
      0.9997875690460205,
      0.9989832639694214,
      0.9941122531890869,
      0.9958059191703796,
      0.9913678765296936,
      0.9928971529006958,
      0.9940993189811707,
      0.9931951761245728,
      0.9980645179748535,
      0.9925743937492371,
      0.9945681095123291,
      0.9969745874404907,
      0.9919697046279907,
      0.9868080019950867,
      0.9900906682014465,
      0.9929795861244202,
      0.9855359196662903,
      0.9831955432891846,
      0.9874305725097656,
      0.9909418821334839,
      0.9821769595146179,
      0.9777353405952454,
      0.989098846912384,
      0.9887858629226685,
      0.9797414541244507,
      0.9773122072219849,
      0.9934237003326416,
      0.9894750714302063,
      0.9785904884338379,
      0.9854476451873779,
      0.9938379526138306,
      0.9934705495834351,
      0.9962336421012878,
      0.9978129863739014,
      0.9976264238357544,
      0.9998875260353088,
      0.9999735355377197,
      0.9999815821647644,
      0.9999645948410034,
      0.9999080896377563,
      0.999173641204834,
      0.9998457431793213,
      0.9998276829719543,
      0.999795138835907,
      0.9999083280563354,
      0.9999530911445618,
      0.9999346733093262,
      0.9999181628227234,
      0.9999669790267944,
      0.9999775886535645,
      0.9999366998672485,
      0.9999507665634155,
      0.9999802708625793,
      0.9999827742576599,
      0.9999564290046692,
      0.9999706745147705,
      0.999967634677887,
      0.9999743700027466,
      0.9999696612358093,
      0.9999690651893616,
      0.9999687671661377,
      0.9999664425849915,
      0.9999614357948303,
      0.9999645948410034,
      0.9999569654464722,
      0.9999618530273438,
      0.9999619126319885,
      0.9999464750289917,
      0.9999566078186035,
      0.9999575018882751,
      0.9999626278877258,
      0.9999465942382812,
      0.9999697208404541,
      0.999946117401123,
      0.999932587146759,
      0.9999487996101379,
      0.9999639391899109,
      0.9999560117721558,
      0.999970018863678,
      0.9999745488166809,
      0.9999622106552124,
      0.9999727010726929,
      0.9999825358390808,
      0.9999641180038452,
      0.9999380111694336,
      0.9999672174453735,
      0.9999525547027588,
      0.9999077320098877,
      0.9998804330825806,
      0.9999683499336243,
      0.9999651908874512,
      0.9999517798423767,
      0.9999375939369202,
      0.9999164342880249,
      0.9999034404754639,
      0.9999626278877258,
      0.9999737739562988,
      0.9999721050262451,
      0.9999616742134094,
      0.9999573826789856,
      0.9999603033065796,
      0.9999776482582092,
      0.9999721050262451,
      0.9999328851699829,
      0.9999637603759766,
      0.9999302625656128,
      0.9999153017997742,
      0.9999218583106995,
      0.9999651908874512,
      0.9999427199363708,
      0.999923050403595,
      0.999960720539093,
      0.9999675750732422,
      0.9999465942382812,
      0.9999280571937561,
      0.999953031539917,
      0.9999178647994995,
      0.9999580979347229,
      0.9999533295631409,
      0.9999738931655884,
      0.9999473094940186,
      0.9999529123306274,
      0.9999758005142212,
      0.9999630451202393,
      0.9999112486839294,
      0.9999677538871765,
      0.999976396560669,
      0.9999472498893738,
      0.9999393224716187,
      0.9999628663063049,
      0.9999256730079651
    ],
    [
      0.9584740400314331,
      0.9608190059661865,
      0.9631332159042358,
      0.9742993712425232,
      0.9731940031051636,
      0.970724880695343,
      0.9758825898170471,
      0.978634238243103,
      0.9747516512870789,
      0.976928174495697,
      0.9817384481430054,
      0.9790646433830261,
      0.9771210551261902,
      0.9794155359268188,
      0.983203649520874,
      0.9798925518989563,
      0.9797756671905518,
      0.9807572364807129,
      0.9818882942199707,
      0.9790840148925781,
      0.9827442765235901,
      0.9845823049545288,
      0.9826263189315796,
      0.9791538715362549,
      0.9810641407966614,
      0.9840081334114075,
      0.9797901511192322,
      0.975380539894104,
      0.9772636294364929,
      0.9813582897186279,
      0.9766191244125366,
      0.9766143560409546,
      0.9814185500144958,
      0.9814950227737427,
      0.9774230718612671,
      0.9801909327507019,
      0.9846157431602478,
      0.9829816222190857,
      0.9807556867599487,
      0.9830908179283142,
      0.985974133014679,
      0.9835536479949951,
      0.9845424890518188,
      0.9872744679450989,
      0.9899858236312866,
      0.9872128367424011,
      0.9842065572738647,
      0.9889996647834778,
      0.9885101318359375,
      0.986808717250824,
      0.9872981905937195,
      0.985236406326294,
      0.9858030080795288,
      0.983061671257019,
      0.9815560579299927,
      0.9839117527008057,
      0.9828998446464539,
      0.9777728319168091,
      0.9785571098327637,
      0.9819639921188354,
      0.9787307977676392,
      0.976455807685852,
      0.9822548031806946,
      0.9841650724411011,
      0.979310154914856,
      0.979253888130188,
      0.9838321805000305,
      0.9827024340629578,
      0.9792894124984741,
      0.9827497601509094,
      0.9817113280296326,
      0.9802232980728149,
      0.9802510142326355,
      0.984531044960022,
      0.9834308624267578,
      0.9809927344322205,
      0.9828196167945862,
      0.9853342771530151,
      0.981289803981781,
      0.9814152121543884,
      0.9838324785232544,
      0.9844130277633667,
      0.9763933420181274,
      0.9769530892372131,
      0.9770013093948364,
      0.9690706729888916,
      0.9654697179794312,
      0.9644713401794434,
      0.9570754766464233,
      0.9436207413673401,
      0.9999092221260071,
      0.9999721050262451,
      0.9999738335609436,
      0.9999685883522034,
      0.9999838471412659,
      0.9999662041664124,
      0.9999191164970398,
      0.9997777342796326,
      0.9986960291862488,
      0.9986134171485901,
      0.994280993938446,
      0.9932360649108887,
      0.9954118132591248,
      0.9976649880409241,
      0.9987462162971497,
      0.9998139142990112,
      0.9999018907546997,
      0.9999184608459473,
      0.9999439716339111,
      0.9999372959136963,
      0.9998910427093506,
      0.9999409317970276,
      0.9999449849128723,
      0.9999148845672607,
      0.9999173283576965,
      0.9998924136161804,
      0.9997521638870239,
      0.9986573457717896,
      0.997715413570404,
      0.9985496401786804,
      0.998258650302887,
      0.999017596244812,
      0.9993677139282227,
      0.9997901320457458,
      0.9998151659965515,
      0.9999478459358215,
      0.9999260902404785,
      0.9999492168426514,
      0.9999110698699951,
      0.9999310970306396,
      0.9999437928199768,
      0.999964714050293,
      0.9999711513519287,
      0.9999778866767883,
      0.9999533891677856,
      0.9998592734336853,
      0.9999086856842041,
      0.9999720454216003,
      0.9999834895133972,
      0.9999673962593079,
      0.9996052384376526,
      0.9999549388885498,
      0.9999633431434631,
      0.9999744296073914,
      0.9999436140060425,
      0.9998251795768738,
      0.9999229907989502,
      0.999903678894043,
      0.9999558329582214,
      0.9997484683990479,
      0.9996314644813538,
      0.999914824962616,
      0.9999606609344482,
      0.9998486638069153,
      0.9998540878295898,
      0.9999590516090393,
      0.9999710917472839,
      0.9999549984931946,
      0.999967098236084,
      0.9999253749847412,
      0.9999653100967407,
      0.9999039173126221,
      0.9999493956565857,
      0.9999260306358337,
      0.9999561905860901,
      0.999953031539917,
      0.9998798966407776,
      0.999951183795929,
      0.9999434351921082,
      0.9999223947525024,
      0.9996691942214966,
      0.9998428225517273,
      0.9999393820762634,
      0.9999127984046936,
      0.999967634677887,
      0.9999638199806213,
      0.9999420642852783,
      0.99994957447052,
      0.9998650550842285,
      0.9990732073783875,
      0.9974080324172974,
      0.9941859245300293,
      0.997703492641449,
      0.9978649020195007,
      0.9997995495796204,
      0.9999498128890991,
      0.9999649524688721,
      0.9999637603759766,
      0.99996417760849,
      0.9999784231185913,
      0.9999822974205017,
      0.9999614357948303,
      0.9999277591705322,
      0.9996484518051147,
      0.997859537601471,
      0.9990507960319519,
      0.9989479184150696,
      0.9996518492698669,
      0.9999433159828186,
      0.9999615550041199,
      0.9999394416809082,
      0.999936580657959,
      0.9999327063560486,
      0.9999048113822937,
      0.9998981356620789,
      0.9996615648269653,
      0.9996227025985718,
      0.9995495080947876,
      0.9985554218292236,
      0.9988970160484314,
      0.9997630715370178,
      0.999879002571106,
      0.9998483657836914,
      0.999922513961792,
      0.9994147419929504,
      0.9999224543571472,
      0.9999212622642517,
      0.999916136264801,
      0.999967098236084,
      0.9999675750732422,
      0.9999671578407288,
      0.9999728202819824,
      0.9999310374259949,
      0.9999550580978394,
      0.999965488910675,
      0.9999333024024963,
      0.9999489188194275,
      0.9999246597290039,
      0.9989622235298157,
      0.995304524898529,
      0.9896116256713867,
      0.9925280213356018,
      0.989436149597168,
      0.9872124195098877,
      0.9924201965332031,
      0.9977099299430847,
      0.9996670484542847,
      0.9997237324714661,
      0.9999171495437622,
      0.9999287128448486,
      0.9999687075614929,
      0.9999281764030457,
      0.9998811483383179,
      0.9998124837875366,
      0.9993497133255005,
      0.9962567687034607,
      0.9981827139854431,
      0.9961522817611694,
      0.9966646432876587,
      0.9968464970588684,
      0.9963078498840332,
      0.9989305734634399,
      0.9959898591041565,
      0.9969011545181274,
      0.9983168840408325,
      0.9951507449150085,
      0.9917162656784058,
      0.9936630129814148,
      0.9953876733779907,
      0.9909713864326477,
      0.989376962184906,
      0.9920433759689331,
      0.994414210319519,
      0.9889431595802307,
      0.9868312478065491,
      0.9930852651596069,
      0.9928817749023438,
      0.9872417449951172,
      0.9859029650688171,
      0.9958003163337708,
      0.9931249022483826,
      0.9857220649719238,
      0.9905416965484619,
      0.9961438179016113,
      0.9963570833206177,
      0.9979989528656006,
      0.9988766312599182,
      0.9987663626670837,
      0.9999154210090637,
      0.9999747276306152,
      0.9999820590019226,
      0.9999646544456482,
      0.9999085664749146,
      0.9991844892501831,
      0.9998494982719421,
      0.9998320937156677,
      0.9998002052307129,
      0.9999114274978638,
      0.9999545216560364,
      0.9999366402626038,
      0.9999203681945801,
      0.9999679327011108,
      0.9999781250953674,
      0.9999378323554993,
      0.9999520182609558,
      0.9999819397926331,
      0.9999833106994629,
      0.9999574422836304,
      0.9999722838401794,
      0.9999718070030212,
      0.9999757409095764,
      0.9999710917472839,
      0.9999722242355347,
      0.9999707937240601,
      0.9999681711196899,
      0.9999635815620422,
      0.9999687671661377,
      0.9999616742134094,
      0.9999630451202393,
      0.9999647736549377,
      0.9999547004699707,
      0.9999600648880005,
      0.9999589920043945,
      0.999966561794281,
      0.9999521970748901,
      0.999968945980072,
      0.9999477863311768,
      0.9999388456344604,
      0.9999523162841797,
      0.9999632835388184,
      0.9999573826789856,
      0.9999728798866272,
      0.9999754428863525,
      0.9999630451202393,
      0.9999732971191406,
      0.9999828934669495,
      0.9999649524688721,
      0.9999392032623291,
      0.9999676942825317,
      0.9999534487724304,
      0.9999088048934937,
      0.9998826384544373,
      0.9999688267707825,
      0.9999643564224243,
      0.9999527335166931,
      0.9999387264251709,
      0.9999178647994995,
      0.9999048113822937,
      0.9999635219573975,
      0.9999726414680481,
      0.9999728798866272,
      0.9999620914459229,
      0.9999580383300781,
      0.9999608993530273,
      0.9999771118164062,
      0.9999723434448242,
      0.9999335408210754,
      0.9999657869338989,
      0.9999291300773621,
      0.9999229907989502,
      0.9999242424964905,
      0.9999657273292542,
      0.9999434947967529,
      0.999926745891571,
      0.9999608397483826,
      0.9999677538871765,
      0.9999467134475708,
      0.9999310970306396,
      0.9999544024467468,
      0.9999181628227234,
      0.9999582767486572,
      0.99995356798172,
      0.9999739527702332,
      0.9999476075172424,
      0.9999529719352722,
      0.9999759197235107,
      0.9999637007713318,
      0.9999123215675354,
      0.9999681711196899,
      0.9999768733978271,
      0.9999464154243469,
      0.9999402165412903,
      0.9999629855155945,
      0.9999262690544128
    ],
    [
      0.9674837589263916,
      0.9718953371047974,
      0.9736791849136353,
      0.9821467995643616,
      0.9820385575294495,
      0.9808434844017029,
      0.9848313927650452,
      0.9865654706954956,
      0.984891951084137,
      0.9861053228378296,
      0.9886891841888428,
      0.9871928691864014,
      0.9863113760948181,
      0.9871494174003601,
      0.989274263381958,
      0.9874023795127869,
      0.9874667525291443,
      0.9880273342132568,
      0.9886194467544556,
      0.9869203567504883,
      0.9890799522399902,
      0.9898417592048645,
      0.988885223865509,
      0.9872320890426636,
      0.9886575937271118,
      0.9894928932189941,
      0.9875169396400452,
      0.9856327176094055,
      0.9867568016052246,
      0.9884032011032104,
      0.986377477645874,
      0.9864685535430908,
      0.9886780977249146,
      0.9881781935691833,
      0.9864611029624939,
      0.9883875250816345,
      0.9896934032440186,
      0.9887705445289612,
      0.9878592491149902,
      0.9887653589248657,
      0.9907569289207458,
      0.9882568120956421,
      0.9893031716346741,
      0.9913768768310547,
      0.992985725402832,
      0.9906857013702393,
      0.9884621500968933,
      0.9919200539588928,
      0.9918093085289001,
      0.9910290241241455,
      0.9915890693664551,
      0.9901313185691833,
      0.9905921220779419,
      0.9887802004814148,
      0.9883448481559753,
      0.9900038242340088,
      0.9889391660690308,
      0.987203061580658,
      0.9877919554710388,
      0.98918616771698,
      0.9878228902816772,
      0.9864944219589233,
      0.9897584915161133,
      0.9904056191444397,
      0.9878332018852234,
      0.9875414371490479,
      0.9904278516769409,
      0.989391565322876,
      0.9875426888465881,
      0.9897987842559814,
      0.9890044927597046,
      0.9877544045448303,
      0.9877974390983582,
      0.9904060363769531,
      0.9897446632385254,
      0.9882626533508301,
      0.9889899492263794,
      0.9907308220863342,
      0.9881823062896729,
      0.9880467057228088,
      0.9892672300338745,
      0.989994466304779,
      0.985638439655304,
      0.985318660736084,
      0.9849730134010315,
      0.9798377156257629,
      0.9771573543548584,
      0.9745824337005615,
      0.9696298837661743,
      0.9637349843978882,
      0.9999083876609802,
      0.9999725222587585,
      0.999974250793457,
      0.9999690055847168,
      0.9999838471412659,
      0.999966025352478,
      0.9999269247055054,
      0.9998486042022705,
      0.9994534850120544,
      0.9993982315063477,
      0.9975849986076355,
      0.9969163537025452,
      0.9981352686882019,
      0.9990090727806091,
      0.9994412660598755,
      0.9998613595962524,
      0.9999141693115234,
      0.9999191761016846,
      0.9999459385871887,
      0.9999385476112366,
      0.999893069267273,
      0.9999418258666992,
      0.9999454617500305,
      0.9999167919158936,
      0.999923825263977,
      0.9999265074729919,
      0.9998902678489685,
      0.9994305372238159,
      0.999064564704895,
      0.9993389248847961,
      0.9991983771324158,
      0.9995921850204468,
      0.9997401833534241,
      0.9998877048492432,
      0.9999013543128967,
      0.99995356798172,
      0.9999303221702576,
      0.9999509453773499,
      0.9999106526374817,
      0.9999271631240845,
      0.9999426603317261,
      0.9999639391899109,
      0.9999711513519287,
      0.9999784231185913,
      0.9999587535858154,
      0.9998947381973267,
      0.9999139904975891,
      0.9999727010726929,
      0.9999834299087524,
      0.9999671578407288,
      0.9996039271354675,
      0.9999546408653259,
      0.9999640583992004,
      0.9999746680259705,
      0.9999431371688843,
      0.9998286366462708,
      0.9999270439147949,
      0.9999051094055176,
      0.9999566078186035,
      0.9997484087944031,
      0.9996334314346313,
      0.9999164938926697,
      0.9999634623527527,
      0.9998788833618164,
      0.9999046325683594,
      0.9999624490737915,
      0.9999715089797974,
      0.9999545812606812,
      0.999967098236084,
      0.9999255537986755,
      0.9999655485153198,
      0.9999043941497803,
      0.9999494552612305,
      0.9999262094497681,
      0.9999560117721558,
      0.9999529123306274,
      0.9998795986175537,
      0.9999515414237976,
      0.9999462962150574,
      0.9999390840530396,
      0.9998300671577454,
      0.9999041557312012,
      0.9999433755874634,
      0.9999136924743652,
      0.9999673962593079,
      0.999963641166687,
      0.9999415278434753,
      0.9999527335166931,
      0.9998936057090759,
      0.9994916915893555,
      0.9987102150917053,
      0.9970477819442749,
      0.9989256858825684,
      0.9990122318267822,
      0.9998986721038818,
      0.9999628067016602,
      0.9999681115150452,
      0.9999648928642273,
      0.9999645948410034,
      0.99997878074646,
      0.9999822974205017,
      0.9999643564224243,
      0.9999393820762634,
      0.9998252391815186,
      0.9989018440246582,
      0.9995921850204468,
      0.9994236826896667,
      0.9997682571411133,
      0.9999485015869141,
      0.9999628067016602,
      0.9999399781227112,
      0.999939501285553,
      0.9999362826347351,
      0.9999158978462219,
      0.9999241232872009,
      0.9998165965080261,
      0.999783992767334,
      0.9997576475143433,
      0.9993349313735962,
      0.999469518661499,
      0.999845564365387,
      0.9999039769172668,
      0.9999301433563232,
      0.9999462962150574,
      0.9997091293334961,
      0.999923825263977,
      0.9999223947525024,
      0.9999184608459473,
      0.9999681115150452,
      0.9999679923057556,
      0.9999675750732422,
      0.9999731779098511,
      0.999927282333374,
      0.999954879283905,
      0.9999651908874512,
      0.999934196472168,
      0.9999538064002991,
      0.9999469518661499,
      0.9995449781417847,
      0.998163104057312,
      0.9949567914009094,
      0.9960947036743164,
      0.994763195514679,
      0.9925333261489868,
      0.9958961009979248,
      0.9989562034606934,
      0.9997971057891846,
      0.9998155236244202,
      0.9999380707740784,
      0.9999483823776245,
      0.9999736547470093,
      0.9999393820762634,
      0.9998942017555237,
      0.9998331069946289,
      0.9996086359024048,
      0.9984380006790161,
      0.999305784702301,
      0.9989251494407654,
      0.9989925622940063,
      0.9987505078315735,
      0.9983686208724976,
      0.9994003176689148,
      0.9979549050331116,
      0.9984136819839478,
      0.9992347359657288,
      0.9976323843002319,
      0.9952406883239746,
      0.996558427810669,
      0.9976759552955627,
      0.9947649836540222,
      0.9933809041976929,
      0.9949577450752258,
      0.9972501993179321,
      0.9933175444602966,
      0.9920328259468079,
      0.9956491589546204,
      0.996238112449646,
      0.9923990964889526,
      0.9919671416282654,
      0.9979313611984253,
      0.9967362284660339,
      0.991413414478302,
      0.9943920373916626,
      0.9978790879249573,
      0.9981088638305664,
      0.9990137219429016,
      0.9994557499885559,
      0.9993881583213806,
      0.999936580657959,
      0.9999783635139465,
      0.9999820590019226,
      0.9999648332595825,
      0.9999088048934937,
      0.999190628528595,
      0.9998522996902466,
      0.9998354911804199,
      0.9998040795326233,
      0.9999139904975891,
      0.9999558329582214,
      0.9999380111694336,
      0.999921977519989,
      0.9999684691429138,
      0.9999786615371704,
      0.999938428401947,
      0.9999521374702454,
      0.999981701374054,
      0.9999834299087524,
      0.999958336353302,
      0.9999734163284302,
      0.9999741911888123,
      0.9999764561653137,
      0.9999720454216003,
      0.9999744892120361,
      0.9999741315841675,
      0.9999691843986511,
      0.9999649524688721,
      0.9999712705612183,
      0.9999638795852661,
      0.9999634623527527,
      0.9999662041664124,
      0.9999591112136841,
      0.9999619722366333,
      0.9999594688415527,
      0.9999685883522034,
      0.9999562501907349,
      0.9999690651893616,
      0.9999487400054932,
      0.9999442100524902,
      0.999954342842102,
      0.9999645352363586,
      0.9999584555625916,
      0.99997478723526,
      0.9999760389328003,
      0.999963641166687,
      0.9999735951423645,
      0.9999828934669495,
      0.9999656677246094,
      0.999939501285553,
      0.9999678134918213,
      0.9999537467956543,
      0.9999097585678101,
      0.999884307384491,
      0.9999691247940063,
      0.999964714050293,
      0.9999533891677856,
      0.9999414682388306,
      0.9999220967292786,
      0.9999081492424011,
      0.9999644160270691,
      0.9999732375144958,
      0.9999732375144958,
      0.9999624490737915,
      0.9999583959579468,
      0.9999606609344482,
      0.9999768733978271,
      0.9999720454216003,
      0.9999325275421143,
      0.9999654293060303,
      0.9999317526817322,
      0.9999287128448486,
      0.99992436170578,
      0.9999659657478333,
      0.9999432563781738,
      0.9999289512634277,
      0.99996018409729,
      0.9999672174453735,
      0.9999486207962036,
      0.9999332427978516,
      0.9999549388885498,
      0.99991774559021,
      0.9999580383300781,
      0.9999533295631409,
      0.9999740719795227,
      0.9999474883079529,
      0.9999527931213379,
      0.999975860118866,
      0.9999639391899109,
      0.999912679195404,
      0.9999681711196899,
      0.9999769330024719,
      0.9999465942382812,
      0.9999405145645142,
      0.9999629259109497,
      0.9999260306358337
    ],
    [
      0.9749734997749329,
      0.9799320697784424,
      0.9808275699615479,
      0.9873701333999634,
      0.988205075263977,
      0.986900806427002,
      0.9894636869430542,
      0.9904214143753052,
      0.9896025061607361,
      0.9905029535293579,
      0.9920558333396912,
      0.9910237193107605,
      0.9904696941375732,
      0.9911237359046936,
      0.9922844767570496,
      0.9910886883735657,
      0.9911273717880249,
      0.9916712641716003,
      0.9919070601463318,
      0.9908483028411865,
      0.9926148056983948,
      0.9928430318832397,
      0.991966962814331,
      0.9910110831260681,
      0.9924954771995544,
      0.9925125241279602,
      0.9910885691642761,
      0.9902876615524292,
      0.9911350011825562,
      0.9918974041938782,
      0.9909495115280151,
      0.9909918308258057,
      0.9920378923416138,
      0.9919065237045288,
      0.9908442497253418,
      0.9918265342712402,
      0.9928811192512512,
      0.9921444058418274,
      0.9916974902153015,
      0.991882860660553,
      0.9939510226249695,
      0.9921256303787231,
      0.9927383065223694,
      0.9939610958099365,
      0.9951269626617432,
      0.993137776851654,
      0.9915114045143127,
      0.9938496947288513,
      0.9939289689064026,
      0.99369877576828,
      0.9940493702888489,
      0.9931390285491943,
      0.9935020208358765,
      0.9925082325935364,
      0.9921150207519531,
      0.993708074092865,
      0.9929254055023193,
      0.991790771484375,
      0.9923021197319031,
      0.9924809336662292,
      0.9920162558555603,
      0.9917317032814026,
      0.9937896728515625,
      0.9935108423233032,
      0.9920653700828552,
      0.992229163646698,
      0.9942003488540649,
      0.99283367395401,
      0.9917811155319214,
      0.9936761260032654,
      0.9928586483001709,
      0.9915856719017029,
      0.9917411804199219,
      0.9940134286880493,
      0.9934676885604858,
      0.992101788520813,
      0.992885172367096,
      0.9942869544029236,
      0.9919998049736023,
      0.9916557669639587,
      0.9930605888366699,
      0.9935848712921143,
      0.9902836084365845,
      0.9899227619171143,
      0.990142285823822,
      0.9873625040054321,
      0.98464035987854,
      0.9823039174079895,
      0.978428304195404,
      0.9755426645278931,
      0.9999064207077026,
      0.9999733567237854,
      0.9999741911888123,
      0.999968945980072,
      0.9999837279319763,
      0.9999656677246094,
      0.9999298453330994,
      0.9998801350593567,
      0.9997029900550842,
      0.9997163414955139,
      0.9988927245140076,
      0.9984284043312073,
      0.9990971684455872,
      0.9994927644729614,
      0.999687135219574,
      0.9998856782913208,
      0.9999209046363831,
      0.9999194741249084,
      0.9999473690986633,
      0.9999393820762634,
      0.999893844127655,
      0.9999422430992126,
      0.9999455213546753,
      0.9999175667762756,
      0.9999264478683472,
      0.9999412298202515,
      0.9999324679374695,
      0.999728262424469,
      0.9994887113571167,
      0.9995902180671692,
      0.9995568990707397,
      0.9998010396957397,
      0.9998834133148193,
      0.9999330043792725,
      0.9999397397041321,
      0.9999571442604065,
      0.9999334812164307,
      0.9999526739120483,
      0.9999131560325623,
      0.9999275207519531,
      0.9999420046806335,
      0.9999625086784363,
      0.9999706745147705,
      0.9999786019325256,
      0.9999619722366333,
      0.9999145865440369,
      0.9999175071716309,
      0.999972939491272,
      0.9999832510948181,
      0.9999667406082153,
      0.9996023178100586,
      0.9999542236328125,
      0.9999647736549377,
      0.9999750256538391,
      0.9999430179595947,
      0.9998283386230469,
      0.9999284148216248,
      0.9999046325683594,
      0.9999566674232483,
      0.9997473955154419,
      0.9996314644813538,
      0.9999167919158936,
      0.9999647736549377,
      0.9998944401741028,
      0.9999300241470337,
      0.9999644756317139,
      0.9999708533287048,
      0.9999545812606812,
      0.9999671578407288,
      0.9999258518218994,
      0.9999656677246094,
      0.9999045133590698,
      0.9999493956565857,
      0.9999260902404785,
      0.9999555349349976,
      0.9999527335166931,
      0.9998788833618164,
      0.9999516010284424,
      0.9999476075172424,
      0.9999460577964783,
      0.9998943209648132,
      0.9999304413795471,
      0.999946653842926,
      0.9999134540557861,
      0.999967098236084,
      0.9999630451202393,
      0.9999409914016724,
      0.9999545216560364,
      0.9999104738235474,
      0.9996788501739502,
      0.999281644821167,
      0.998420000076294,
      0.9994718432426453,
      0.9994925856590271,
      0.9999403953552246,
      0.9999699592590332,
      0.9999700784683228,
      0.9999653697013855,
      0.99996417760849,
      0.9999785423278809,
      0.9999819397926331,
      0.9999661445617676,
      0.9999462366104126,
      0.9998926520347595,
      0.9994214177131653,
      0.9997864961624146,
      0.9996597170829773,
      0.9998432397842407,
      0.9999526143074036,
      0.9999637603759766,
      0.9999403357505798,
      0.9999415278434753,
      0.999938428401947,
      0.9999233484268188,
      0.9999387264251709,
      0.9998816847801208,
      0.9998633861541748,
      0.9998500347137451,
      0.9996006488800049,
      0.9996919631958008,
      0.9998824596405029,
      0.9999168515205383,
      0.9999560713768005,
      0.9999575614929199,
      0.9998199939727783,
      0.9999244213104248,
      0.9999227523803711,
      0.9999188780784607,
      0.9999664425849915,
      0.9999678134918213,
      0.9999671578407288,
      0.9999731183052063,
      0.9999275803565979,
      0.9999546408653259,
      0.9999642968177795,
      0.9999331831932068,
      0.9999562501907349,
      0.9999557733535767,
      0.9997570514678955,
      0.9991676807403564,
      0.9978088736534119,
      0.99830561876297,
      0.9978231191635132,
      0.9963996410369873,
      0.9982221722602844,
      0.9994708299636841,
      0.9998628497123718,
      0.9998629093170166,
      0.9999469518661499,
      0.9999566078186035,
      0.999975860118866,
      0.9999451637268066,
      0.9999037384986877,
      0.9998452067375183,
      0.9997293949127197,
      0.9992125630378723,
      0.999631404876709,
      0.9996269345283508,
      0.9996806383132935,
      0.9994640350341797,
      0.9992660880088806,
      0.9996762275695801,
      0.9989438056945801,
      0.9992036819458008,
      0.9996104836463928,
      0.9988594055175781,
      0.9975252151489258,
      0.9981490969657898,
      0.998830258846283,
      0.9973680377006531,
      0.9963885545730591,
      0.9972714781761169,
      0.9987942576408386,
      0.9969022274017334,
      0.9956531524658203,
      0.9978787302970886,
      0.998206377029419,
      0.9959418773651123,
      0.9951593279838562,
      0.9989300966262817,
      0.9983971118927002,
      0.9946715831756592,
      0.9964505434036255,
      0.9987208843231201,
      0.9989038109779358,
      0.9994938969612122,
      0.9997071623802185,
      0.9996568560600281,
      0.999949038028717,
      0.9999797940254211,
      0.9999820590019226,
      0.9999645948410034,
      0.9999091625213623,
      0.9991973638534546,
      0.9998546242713928,
      0.9998378157615662,
      0.9998067617416382,
      0.9999157786369324,
      0.9999565482139587,
      0.9999391436576843,
      0.9999233484268188,
      0.9999691247940063,
      0.9999788403511047,
      0.9999390244483948,
      0.999952495098114,
      0.9999821782112122,
      0.9999836683273315,
      0.999958872795105,
      0.9999743103981018,
      0.9999760985374451,
      0.9999769926071167,
      0.999972403049469,
      0.9999757409095764,
      0.9999755024909973,
      0.9999693632125854,
      0.9999653697013855,
      0.9999719858169556,
      0.9999643564224243,
      0.9999634623527527,
      0.9999666810035706,
      0.9999616742134094,
      0.9999624490737915,
      0.9999593496322632,
      0.9999690651893616,
      0.999957799911499,
      0.9999673962593079,
      0.9999477863311768,
      0.9999468326568604,
      0.9999548196792603,
      0.9999643564224243,
      0.9999585747718811,
      0.9999754428863525,
      0.9999762773513794,
      0.9999640583992004,
      0.9999740719795227,
      0.9999831318855286,
      0.9999662637710571,
      0.9999402761459351,
      0.9999681711196899,
      0.9999542236328125,
      0.9999105930328369,
      0.9998852610588074,
      0.9999691843986511,
      0.9999648332595825,
      0.9999537467956543,
      0.9999422430992126,
      0.9999229311943054,
      0.9999086856842041,
      0.9999648332595825,
      0.9999735951423645,
      0.9999734163284302,
      0.999962329864502,
      0.999958336353302,
      0.9999602437019348,
      0.9999765753746033,
      0.9999715089797974,
      0.9999312162399292,
      0.9999644756317139,
      0.9999327659606934,
      0.9999300241470337,
      0.9999232888221741,
      0.999965250492096,
      0.999941885471344,
      0.9999291896820068,
      0.9999590516090393,
      0.9999665021896362,
      0.99994957447052,
      0.9999348521232605,
      0.9999552369117737,
      0.9999174475669861,
      0.999957799911499,
      0.9999531507492065,
      0.9999738931655884,
      0.9999474883079529,
      0.9999525547027588,
      0.9999756217002869,
      0.9999638795852661,
      0.9999126195907593,
      0.9999680519104004,
      0.9999768733978271,
      0.9999465346336365,
      0.9999405145645142,
      0.9999626278877258,
      0.9999249577522278
    ],
    [
      0.9801474809646606,
      0.983893871307373,
      0.9845123887062073,
      0.9903175234794617,
      0.9914016723632812,
      0.989933431148529,
      0.9919046759605408,
      0.993074357509613,
      0.9922979474067688,
      0.9931351542472839,
      0.9940387606620789,
      0.9933301210403442,
      0.9932299256324768,
      0.9939025044441223,
      0.9943100810050964,
      0.9936541318893433,
      0.9939994215965271,
      0.9943604469299316,
      0.9940351247787476,
      0.9934178590774536,
      0.9951909780502319,
      0.9953813552856445,
      0.9942518472671509,
      0.9938575625419617,
      0.9953479766845703,
      0.9957780838012695,
      0.9944305419921875,
      0.993675172328949,
      0.9943521022796631,
      0.9951146841049194,
      0.9939795732498169,
      0.994044303894043,
      0.9947880506515503,
      0.9948049187660217,
      0.993796706199646,
      0.9942734837532043,
      0.9952878952026367,
      0.9948801398277283,
      0.9943428039550781,
      0.9938968420028687,
      0.995692253112793,
      0.9942750334739685,
      0.9945187568664551,
      0.9951947331428528,
      0.9961264729499817,
      0.9944378733634949,
      0.992860734462738,
      0.9948639869689941,
      0.9950284957885742,
      0.9951068758964539,
      0.9953992366790771,
      0.9947687387466431,
      0.9951851963996887,
      0.9950463175773621,
      0.9948613047599792,
      0.9958205223083496,
      0.995444655418396,
      0.9953914880752563,
      0.9949846863746643,
      0.995302677154541,
      0.9952132701873779,
      0.994925320148468,
      0.9963372945785522,
      0.9963666796684265,
      0.9952890276908875,
      0.9951737523078918,
      0.9964062571525574,
      0.9951611161231995,
      0.9947095513343811,
      0.9960974454879761,
      0.9953364133834839,
      0.9943559765815735,
      0.9945390224456787,
      0.9962305426597595,
      0.9960905313491821,
      0.9947913289070129,
      0.9955642819404602,
      0.9965301156044006,
      0.9945972561836243,
      0.9943042397499084,
      0.9956411719322205,
      0.9958714246749878,
      0.993108332157135,
      0.9927095174789429,
      0.993253767490387,
      0.9910402297973633,
      0.9884063005447388,
      0.9868624806404114,
      0.9839439988136292,
      0.9818923473358154,
      0.9999063611030579,
      0.9999719858169556,
      0.9999735951423645,
      0.9999688863754272,
      0.999983549118042,
      0.9999654293060303,
      0.9999316334724426,
      0.9998944997787476,
      0.9998218417167664,
      0.999820351600647,
      0.9993641376495361,
      0.9990572929382324,
      0.9995407462120056,
      0.9996848106384277,
      0.9997746348381042,
      0.9998963475227356,
      0.9999237656593323,
      0.9999194145202637,
      0.999948263168335,
      0.9999400973320007,
      0.9998944401741028,
      0.9999427795410156,
      0.9999456405639648,
      0.9999181032180786,
      0.9999271035194397,
      0.9999467134475708,
      0.9999483227729797,
      0.9998340606689453,
      0.9996963143348694,
      0.999737560749054,
      0.9997408986091614,
      0.9998798966407776,
      0.9999372363090515,
      0.9999534487724304,
      0.9999588131904602,
      0.9999592304229736,
      0.9999344944953918,
      0.9999530911445618,
      0.9999134540557861,
      0.9999273419380188,
      0.9999424815177917,
      0.9999626278877258,
      0.9999707341194153,
      0.9999787211418152,
      0.9999639391899109,
      0.9999240636825562,
      0.9999189972877502,
      0.9999730587005615,
      0.9999833106994629,
      0.9999664425849915,
      0.9995986223220825,
      0.9999538064002991,
      0.9999647736549377,
      0.9999752044677734,
      0.9999430179595947,
      0.9998283386230469,
      0.9999292492866516,
      0.9999041557312012,
      0.9999566674232483,
      0.9997458457946777,
      0.9996272325515747,
      0.9999167323112488,
      0.9999656677246094,
      0.9999051690101624,
      0.9999422430992126,
      0.9999657869338989,
      0.9999710321426392,
      0.999954342842102,
      0.9999671578407288,
      0.999925971031189,
      0.9999657869338989,
      0.999904453754425,
      0.9999495148658752,
      0.9999263286590576,
      0.9999554753303528,
      0.9999527335166931,
      0.9998784065246582,
      0.9999514818191528,
      0.999948263168335,
      0.9999503493309021,
      0.9999237656593323,
      0.9999428987503052,
      0.9999481439590454,
      0.9999130368232727,
      0.9999666213989258,
      0.9999626278877258,
      0.9999406337738037,
      0.9999552369117737,
      0.9999226331710815,
      0.9997748136520386,
      0.9996237754821777,
      0.9992793202400208,
      0.999740481376648,
      0.9997003078460693,
      0.9999586939811707,
      0.9999736547470093,
      0.9999709725379944,
      0.999965250492096,
      0.9999638199806213,
      0.9999784827232361,
      0.9999816417694092,
      0.9999668598175049,
      0.999950110912323,
      0.9999219179153442,
      0.9996373653411865,
      0.9998666644096375,
      0.9997748732566833,
      0.9998775124549866,
      0.999954342842102,
      0.9999639987945557,
      0.9999405145645142,
      0.9999424815177917,
      0.9999396204948425,
      0.9999274015426636,
      0.999945342540741,
      0.9999093413352966,
      0.999899685382843,
      0.9998914003372192,
      0.9997617602348328,
      0.999821662902832,
      0.9999024271965027,
      0.9999227523803711,
      0.9999675154685974,
      0.9999626874923706,
      0.9998658299446106,
      0.999925434589386,
      0.9999232292175293,
      0.9999191761016846,
      0.9999666810035706,
      0.9999678134918213,
      0.9999678134918213,
      0.9999732971191406,
      0.9999322891235352,
      0.9999560713768005,
      0.9999639391899109,
      0.9999352693557739,
      0.9999568462371826,
      0.9999600052833557,
      0.9998331069946289,
      0.9995854496955872,
      0.9989133477210999,
      0.9990674257278442,
      0.998850405216217,
      0.9981045722961426,
      0.9991019368171692,
      0.9996861815452576,
      0.9998987317085266,
      0.99989253282547,
      0.9999515414237976,
      0.9999611973762512,
      0.9999771118164062,
      0.9999475479125977,
      0.9999082684516907,
      0.9998522400856018,
      0.9997826814651489,
      0.9994851350784302,
      0.9997715353965759,
      0.9998157620429993,
      0.9998263716697693,
      0.9997368454933167,
      0.9996687173843384,
      0.9998090863227844,
      0.9994775056838989,
      0.9995486736297607,
      0.9997699856758118,
      0.9994864463806152,
      0.9986767768859863,
      0.9991205930709839,
      0.9994547963142395,
      0.9984924793243408,
      0.9979890584945679,
      0.9985113143920898,
      0.9993663430213928,
      0.9984574913978577,
      0.9977051019668579,
      0.9988868236541748,
      0.9990777969360352,
      0.9980089068412781,
      0.9972851276397705,
      0.9995241165161133,
      0.9991780519485474,
      0.9972226619720459,
      0.9979262351989746,
      0.9991746544837952,
      0.9993549585342407,
      0.9996945261955261,
      0.9998137354850769,
      0.9997780323028564,
      0.999955952167511,
      0.9999803304672241,
      0.9999821186065674,
      0.9999643564224243,
      0.9999094009399414,
      0.9991929531097412,
      0.9998591542243958,
      0.9998380541801453,
      0.9998079538345337,
      0.9999167323112488,
      0.9999568462371826,
      0.9999396204948425,
      0.9999239444732666,
      0.9999693036079407,
      0.9999790787696838,
      0.9999392628669739,
      0.9999542832374573,
      0.999982476234436,
      0.9999837279319763,
      0.9999591112136841,
      0.9999763369560242,
      0.9999772906303406,
      0.9999770522117615,
      0.9999728202819824,
      0.9999768137931824,
      0.999976396560669,
      0.9999694228172302,
      0.9999659061431885,
      0.9999732971191406,
      0.9999648928642273,
      0.9999633431434631,
      0.9999668598175049,
      0.9999635219573975,
      0.9999626278877258,
      0.9999589323997498,
      0.9999696016311646,
      0.9999597072601318,
      0.9999681115150452,
      0.9999470710754395,
      0.9999490976333618,
      0.9999550580978394,
      0.9999630451202393,
      0.9999580979347229,
      0.9999763369560242,
      0.999976634979248,
      0.9999639987945557,
      0.9999741911888123,
      0.9999831318855286,
      0.9999663829803467,
      0.9999406337738037,
      0.9999682903289795,
      0.9999544620513916,
      0.9999110698699951,
      0.9998855590820312,
      0.9999690651893616,
      0.9999648332595825,
      0.9999539852142334,
      0.9999427199363708,
      0.999923586845398,
      0.9999086856842041,
      0.999965250492096,
      0.9999730587005615,
      0.999973714351654,
      0.9999627470970154,
      0.999958872795105,
      0.9999601244926453,
      0.9999763369560242,
      0.9999709725379944,
      0.9999298453330994,
      0.9999637007713318,
      0.9999342560768127,
      0.9999328851699829,
      0.9999225735664368,
      0.9999647736549377,
      0.9999409317970276,
      0.99992835521698,
      0.9999580383300781,
      0.9999657869338989,
      0.9999504089355469,
      0.9999361634254456,
      0.999955415725708,
      0.9999167919158936,
      0.9999574422836304,
      0.9999531507492065,
      0.9999737739562988,
      0.9999473094940186,
      0.9999521970748901,
      0.9999755620956421,
      0.9999634623527527,
      0.999910831451416,
      0.9999675750732422,
      0.9999767541885376,
      0.9999464154243469,
      0.9999403357505798,
      0.9999623894691467,
      0.99992436170578
    ]
  ],
  "rfd_device": "NVIDIA A30",
  "rfd_time": 155,
  "rfd_con_ref_pdb_idx": [],
  "rfd_con_hal_pdb_idx": [],
  "rfd_con_ref_idx0": [],
  "rfd_con_hal_idx0": [],
  "rfd_complex_con_ref_pdb_idx": "[('A', 4), ('A', 5), ('A', 6), ('A', 7), ('A', 8), ('A', 9), ('A', 10), ('A', 11), ('A', 12), ('A', 13), ('A', 14), ('A', 15), ('A', 16), ('A', 17), ('A', 18), ('A', 19), ('A', 20), ('A', 21), ('A', 22), ('A', 23), ('A', 24), ('A', 25), ('A', 26), ('A', 27), ('A', 28), ('A', 29), ('A', 30), ('A', 31), ('A', 32), ('A', 33), ('A', 34), ('A', 35), ('A', 36), ('A', 37), ('A', 38), ('A', 39), ('A', 40), ('A', 41), ('A', 42), ('A', 43), ('A', 44), ('A', 45), ('A', 46), ('A', 47), ('A', 48), ('A', 49), ('A', 50), ('A', 51), ('A', 52), ('A', 53), ('A', 79), ('A', 80), ('A', 81), ('A', 82), ('A', 83), ('A', 110), ('A', 111), ('A', 112), ('A', 113), ('A', 114), ('A', 261), ('A', 262), ('A', 263), ('A', 264), ('A', 265), ('A', 266), ('A', 267), ('A', 268), ('A', 269), ('A', 270), ('A', 271), ('A', 272), ('A', 273), ('A', 274), ('A', 275), ('A', 276), ('A', 277), ('A', 278), ('A', 279), ('A', 280), ('A', 281), ('A', 282), ('A', 283), ('A', 284), ('A', 285), ('A', 286), ('A', 287), ('A', 288), ('A', 289), ('A', 290), ('A', 291), ('A', 292), ('A', 293), ('A', 294), ('A', 295), ('A', 296), ('A', 297), ('A', 298), ('A', 299), ('A', 300), ('A', 301), ('A', 302), ('A', 303), ('A', 304), ('A', 305), ('A', 306), ('A', 307), ('A', 308), ('A', 309), ('A', 310), ('A', 311), ('A', 312), ('A', 313), ('A', 314), ('A', 315), ('A', 316), ('A', 317), ('A', 318), ('A', 319), ('A', 320), ('A', 321), ('A', 322), ('A', 323), ('A', 324), ('A', 325), ('B', 501), ('B', 502), ('B', 503), ('B', 504), ('B', 505), ('B', 506), ('B', 507), ('B', 508), ('B', 509), ('B', 510), ('B', 511), ('B', 512), ('B', 513), ('B', 514), ('B', 515), ('B', 516), ('B', 517), ('B', 518), ('B', 519), ('B', 520), ('B', 521), ('B', 522), ('B', 523), ('B', 524), ('B', 525), ('B', 526), ('B', 527), ('B', 528), ('B', 529), ('B', 530), ('B', 531), ('B', 532), ('B', 533), ('B', 534), ('B', 535), ('B', 536), ('B', 537), ('B', 538), ('B', 539), ('B', 540), ('B', 541), ('B', 542), ('B', 543), ('B', 544), ('B', 545), ('B', 546), ('B', 547), ('B', 548), ('B', 549), ('B', 550), ('B', 551), ('B', 552), ('B', 553), ('B', 554), ('B', 555), ('B', 556), ('B', 557), ('B', 558), ('B', 559), ('B', 560), ('B', 561), ('B', 562), ('B', 563), ('B', 564), ('B', 565), ('B', 566), ('B', 567), ('B', 568), ('B', 580), ('B', 581), ('B', 582), ('B', 583), ('B', 584), ('B', 585), ('B', 586), ('B', 587), ('B', 588), ('B', 589), ('B', 590), ('B', 591), ('B', 592), ('B', 593), ('B', 594), ('B', 595), ('B', 596), ('B', 597), ('B', 598), ('B', 599), ('B', 600), ('B', 601), ('B', 602), ('B', 603), ('B', 604), ('B', 605), ('B', 606), ('B', 607), ('B', 608), ('B', 609), ('B', 610), ('B', 611), ('B', 612), ('B', 613), ('B', 614), ('B', 615), ('B', 616), ('B', 617), ('B', 618), ('B', 619), ('B', 620), ('B', 621), ('B', 622), ('B', 623), ('B', 624), ('B', 625), ('B', 626), ('B', 627), ('B', 628), ('B', 629), ('B', 630), ('B', 631), ('B', 632), ('B', 633), ('B', 634), ('B', 635), ('B', 636), ('B', 637), ('B', 638), ('B', 639), ('B', 640), ('B', 641), ('B', 642), ('B', 643), ('B', 644), ('B', 645), ('B', 646), ('B', 647), ('B', 648), ('B', 649), ('B', 650), ('B', 651), ('B', 652), ('B', 653), ('B', 654), ('B', 655), ('B', 656), ('B', 657), ('B', 658), ('B', 659), ('B', 660), ('B', 661), ('B', 662), ('B', 663), ('B', 664), ('B', 665), ('B', 666), ('B', 667), ('B', 668), ('B', 669), ('B', 670)]",
  "rfd_complex_con_hal_pdb_idx": "[('B', 91), ('B', 92), ('B', 93), ('B', 94), ('B', 95), ('B', 96), ('B', 97), ('B', 98), ('B', 99), ('B', 100), ('B', 101), ('B', 102), ('B', 103), ('B', 104), ('B', 105), ('B', 106), ('B', 107), ('B', 108), ('B', 109), ('B', 110), ('B', 111), ('B', 112), ('B', 113), ('B', 114), ('B', 115), ('B', 116), ('B', 117), ('B', 118), ('B', 119), ('B', 120), ('B', 121), ('B', 122), ('B', 123), ('B', 124), ('B', 125), ('B', 126), ('B', 127), ('B', 128), ('B', 129), ('B', 130), ('B', 131), ('B', 132), ('B', 133), ('B', 134), ('B', 135), ('B', 136), ('B', 137), ('B', 138), ('B', 139), ('B', 140), ('B', 141), ('B', 142), ('B', 143), ('B', 144), ('B', 145), ('B', 146), ('B', 147), ('B', 148), ('B', 149), ('B', 150), ('B', 151), ('B', 152), ('B', 153), ('B', 154), ('B', 155), ('B', 156), ('B', 157), ('B', 158), ('B', 159), ('B', 160), ('B', 161), ('B', 162), ('B', 163), ('B', 164), ('B', 165), ('B', 166), ('B', 167), ('B', 168), ('B', 169), ('B', 170), ('B', 171), ('B', 172), ('B', 173), ('B', 174), ('B', 175), ('B', 176), ('B', 177), ('B', 178), ('B', 179), ('B', 180), ('B', 181), ('B', 182), ('B', 183), ('B', 184), ('B', 185), ('B', 186), ('B', 187), ('B', 188), ('B', 189), ('B', 190), ('B', 191), ('B', 192), ('B', 193), ('B', 194), ('B', 195), ('B', 196), ('B', 197), ('B', 198), ('B', 199), ('B', 200), ('B', 201), ('B', 202), ('B', 203), ('B', 204), ('B', 205), ('B', 206), ('B', 207), ('B', 208), ('B', 209), ('B', 210), ('B', 211), ('B', 212), ('B', 213), ('B', 214), ('B', 215), ('B', 216), ('B', 217), ('B', 218), ('B', 219), ('B', 220), ('B', 221), ('B', 222), ('B', 223), ('B', 224), ('B', 225), ('B', 226), ('B', 227), ('B', 228), ('B', 229), ('B', 230), ('B', 231), ('B', 232), ('B', 233), ('B', 234), ('B', 235), ('B', 236), ('B', 237), ('B', 238), ('B', 239), ('B', 240), ('B', 241), ('B', 242), ('B', 243), ('B', 244), ('B', 245), ('B', 246), ('B', 247), ('B', 248), ('B', 249), ('B', 250), ('B', 251), ('B', 252), ('B', 253), ('B', 254), ('B', 255), ('B', 256), ('B', 257), ('B', 258), ('B', 259), ('B', 260), ('B', 261), ('B', 262), ('B', 263), ('B', 264), ('B', 265), ('B', 266), ('B', 267), ('B', 268), ('B', 269), ('B', 270), ('B', 271), ('B', 272), ('B', 273), ('B', 274), ('B', 275), ('B', 276), ('B', 277), ('B', 278), ('B', 279), ('B', 280), ('B', 281), ('B', 282), ('B', 283), ('B', 284), ('B', 285), ('B', 286), ('B', 287), ('B', 288), ('B', 289), ('B', 290), ('B', 291), ('B', 292), ('B', 293), ('B', 294), ('B', 295), ('B', 296), ('B', 297), ('B', 298), ('B', 299), ('B', 300), ('B', 301), ('B', 302), ('B', 303), ('B', 304), ('B', 305), ('B', 306), ('B', 307), ('B', 308), ('B', 309), ('B', 310), ('B', 311), ('B', 312), ('B', 313), ('B', 314), ('B', 315), ('B', 316), ('B', 317), ('B', 318), ('B', 319), ('B', 320), ('B', 321), ('B', 322), ('B', 323), ('B', 324), ('B', 325), ('B', 326), ('B', 327), ('B', 328), ('B', 329), ('B', 330), ('B', 331), ('B', 332), ('B', 333), ('B', 334), ('B', 335), ('B', 336), ('B', 337), ('B', 338), ('B', 339), ('B', 340), ('B', 341), ('B', 342), ('B', 343), ('B', 344), ('B', 345), ('B', 346), ('B', 347), ('B', 348), ('B', 349), ('B', 350), ('B', 351), ('B', 352), ('B', 353), ('B', 354), ('B', 355), ('B', 356), ('B', 357), ('B', 358), ('B', 359), ('B', 360), ('B', 361), ('B', 362), ('B', 363), ('B', 364), ('B', 365), ('B', 366), ('B', 367), ('B', 368), ('B', 369), ('B', 370), ('B', 371), ('B', 372), ('B', 373), ('B', 374)]",
  "rfd_receptor_con_ref_pdb_idx": "[('A', 4), ('A', 5), ('A', 6), ('A', 7), ('A', 8), ('A', 9), ('A', 10), ('A', 11), ('A', 12), ('A', 13), ('A', 14), ('A', 15), ('A', 16), ('A', 17), ('A', 18), ('A', 19), ('A', 20), ('A', 21), ('A', 22), ('A', 23), ('A', 24), ('A', 25), ('A', 26), ('A', 27), ('A', 28), ('A', 29), ('A', 30), ('A', 31), ('A', 32), ('A', 33), ('A', 34), ('A', 35), ('A', 36), ('A', 37), ('A', 38), ('A', 39), ('A', 40), ('A', 41), ('A', 42), ('A', 43), ('A', 44), ('A', 45), ('A', 46), ('A', 47), ('A', 48), ('A', 49), ('A', 50), ('A', 51), ('A', 52), ('A', 53), ('A', 79), ('A', 80), ('A', 81), ('A', 82), ('A', 83), ('A', 110), ('A', 111), ('A', 112), ('A', 113), ('A', 114), ('A', 261), ('A', 262), ('A', 263), ('A', 264), ('A', 265), ('A', 266), ('A', 267), ('A', 268), ('A', 269), ('A', 270), ('A', 271), ('A', 272), ('A', 273), ('A', 274), ('A', 275), ('A', 276), ('A', 277), ('A', 278), ('A', 279), ('A', 280), ('A', 281), ('A', 282), ('A', 283), ('A', 284), ('A', 285), ('A', 286), ('A', 287), ('A', 288), ('A', 289), ('A', 290), ('A', 291), ('A', 292), ('A', 293), ('A', 294), ('A', 295), ('A', 296), ('A', 297), ('A', 298), ('A', 299), ('A', 300), ('A', 301), ('A', 302), ('A', 303), ('A', 304), ('A', 305), ('A', 306), ('A', 307), ('A', 308), ('A', 309), ('A', 310), ('A', 311), ('A', 312), ('A', 313), ('A', 314), ('A', 315), ('A', 316), ('A', 317), ('A', 318), ('A', 319), ('A', 320), ('A', 321), ('A', 322), ('A', 323), ('A', 324), ('A', 325), ('B', 501), ('B', 502), ('B', 503), ('B', 504), ('B', 505), ('B', 506), ('B', 507), ('B', 508), ('B', 509), ('B', 510), ('B', 511), ('B', 512), ('B', 513), ('B', 514), ('B', 515), ('B', 516), ('B', 517), ('B', 518), ('B', 519), ('B', 520), ('B', 521), ('B', 522), ('B', 523), ('B', 524), ('B', 525), ('B', 526), ('B', 527), ('B', 528), ('B', 529), ('B', 530), ('B', 531), ('B', 532), ('B', 533), ('B', 534), ('B', 535), ('B', 536), ('B', 537), ('B', 538), ('B', 539), ('B', 540), ('B', 541), ('B', 542), ('B', 543), ('B', 544), ('B', 545), ('B', 546), ('B', 547), ('B', 548), ('B', 549), ('B', 550), ('B', 551), ('B', 552), ('B', 553), ('B', 554), ('B', 555), ('B', 556), ('B', 557), ('B', 558), ('B', 559), ('B', 560), ('B', 561), ('B', 562), ('B', 563), ('B', 564), ('B', 565), ('B', 566), ('B', 567), ('B', 568), ('B', 580), ('B', 581), ('B', 582), ('B', 583), ('B', 584), ('B', 585), ('B', 586), ('B', 587), ('B', 588), ('B', 589), ('B', 590), ('B', 591), ('B', 592), ('B', 593), ('B', 594), ('B', 595), ('B', 596), ('B', 597), ('B', 598), ('B', 599), ('B', 600), ('B', 601), ('B', 602), ('B', 603), ('B', 604), ('B', 605), ('B', 606), ('B', 607), ('B', 608), ('B', 609), ('B', 610), ('B', 611), ('B', 612), ('B', 613), ('B', 614), ('B', 615), ('B', 616), ('B', 617), ('B', 618), ('B', 619), ('B', 620), ('B', 621), ('B', 622), ('B', 623), ('B', 624), ('B', 625), ('B', 626), ('B', 627), ('B', 628), ('B', 629), ('B', 630), ('B', 631), ('B', 632), ('B', 633), ('B', 634), ('B', 635), ('B', 636), ('B', 637), ('B', 638), ('B', 639), ('B', 640), ('B', 641), ('B', 642), ('B', 643), ('B', 644), ('B', 645), ('B', 646), ('B', 647), ('B', 648), ('B', 649), ('B', 650), ('B', 651), ('B', 652), ('B', 653), ('B', 654), ('B', 655), ('B', 656), ('B', 657), ('B', 658), ('B', 659), ('B', 660), ('B', 661), ('B', 662), ('B', 663), ('B', 664), ('B', 665), ('B', 666), ('B', 667), ('B', 668), ('B', 669), ('B', 670)]",
  "rfd_receptor_con_hal_pdb_idx": "[('B', 91), ('B', 92), ('B', 93), ('B', 94), ('B', 95), ('B', 96), ('B', 97), ('B', 98), ('B', 99), ('B', 100), ('B', 101), ('B', 102), ('B', 103), ('B', 104), ('B', 105), ('B', 106), ('B', 107), ('B', 108), ('B', 109), ('B', 110), ('B', 111), ('B', 112), ('B', 113), ('B', 114), ('B', 115), ('B', 116), ('B', 117), ('B', 118), ('B', 119), ('B', 120), ('B', 121), ('B', 122), ('B', 123), ('B', 124), ('B', 125), ('B', 126), ('B', 127), ('B', 128), ('B', 129), ('B', 130), ('B', 131), ('B', 132), ('B', 133), ('B', 134), ('B', 135), ('B', 136), ('B', 137), ('B', 138), ('B', 139), ('B', 140), ('B', 141), ('B', 142), ('B', 143), ('B', 144), ('B', 145), ('B', 146), ('B', 147), ('B', 148), ('B', 149), ('B', 150), ('B', 151), ('B', 152), ('B', 153), ('B', 154), ('B', 155), ('B', 156), ('B', 157), ('B', 158), ('B', 159), ('B', 160), ('B', 161), ('B', 162), ('B', 163), ('B', 164), ('B', 165), ('B', 166), ('B', 167), ('B', 168), ('B', 169), ('B', 170), ('B', 171), ('B', 172), ('B', 173), ('B', 174), ('B', 175), ('B', 176), ('B', 177), ('B', 178), ('B', 179), ('B', 180), ('B', 181), ('B', 182), ('B', 183), ('B', 184), ('B', 185), ('B', 186), ('B', 187), ('B', 188), ('B', 189), ('B', 190), ('B', 191), ('B', 192), ('B', 193), ('B', 194), ('B', 195), ('B', 196), ('B', 197), ('B', 198), ('B', 199), ('B', 200), ('B', 201), ('B', 202), ('B', 203), ('B', 204), ('B', 205), ('B', 206), ('B', 207), ('B', 208), ('B', 209), ('B', 210), ('B', 211), ('B', 212), ('B', 213), ('B', 214), ('B', 215), ('B', 216), ('B', 217), ('B', 218), ('B', 219), ('B', 220), ('B', 221), ('B', 222), ('B', 223), ('B', 224), ('B', 225), ('B', 226), ('B', 227), ('B', 228), ('B', 229), ('B', 230), ('B', 231), ('B', 232), ('B', 233), ('B', 234), ('B', 235), ('B', 236), ('B', 237), ('B', 238), ('B', 239), ('B', 240), ('B', 241), ('B', 242), ('B', 243), ('B', 244), ('B', 245), ('B', 246), ('B', 247), ('B', 248), ('B', 249), ('B', 250), ('B', 251), ('B', 252), ('B', 253), ('B', 254), ('B', 255), ('B', 256), ('B', 257), ('B', 258), ('B', 259), ('B', 260), ('B', 261), ('B', 262), ('B', 263), ('B', 264), ('B', 265), ('B', 266), ('B', 267), ('B', 268), ('B', 269), ('B', 270), ('B', 271), ('B', 272), ('B', 273), ('B', 274), ('B', 275), ('B', 276), ('B', 277), ('B', 278), ('B', 279), ('B', 280), ('B', 281), ('B', 282), ('B', 283), ('B', 284), ('B', 285), ('B', 286), ('B', 287), ('B', 288), ('B', 289), ('B', 290), ('B', 291), ('B', 292), ('B', 293), ('B', 294), ('B', 295), ('B', 296), ('B', 297), ('B', 298), ('B', 299), ('B', 300), ('B', 301), ('B', 302), ('B', 303), ('B', 304), ('B', 305), ('B', 306), ('B', 307), ('B', 308), ('B', 309), ('B', 310), ('B', 311), ('B', 312), ('B', 313), ('B', 314), ('B', 315), ('B', 316), ('B', 317), ('B', 318), ('B', 319), ('B', 320), ('B', 321), ('B', 322), ('B', 323), ('B', 324), ('B', 325), ('B', 326), ('B', 327), ('B', 328), ('B', 329), ('B', 330), ('B', 331), ('B', 332), ('B', 333), ('B', 334), ('B', 335), ('B', 336), ('B', 337), ('B', 338), ('B', 339), ('B', 340), ('B', 341), ('B', 342), ('B', 343), ('B', 344), ('B', 345), ('B', 346), ('B', 347), ('B', 348), ('B', 349), ('B', 350), ('B', 351), ('B', 352), ('B', 353), ('B', 354), ('B', 355), ('B', 356), ('B', 357), ('B', 358), ('B', 359), ('B', 360), ('B', 361), ('B', 362), ('B', 363), ('B', 364), ('B', 365), ('B', 366), ('B', 367), ('B', 368), ('B', 369), ('B', 370), ('B', 371), ('B', 372), ('B', 373), ('B', 374)]",
  "rfd_complex_con_ref_idx0": [
    0,
    1,
    2,
    3,
    4,
    5,
    6,
    7,
    8,
    9,
    10,
    11,
    12,
    13,
    14,
    15,
    16,
    17,
    18,
    19,
    20,
    21,
    22,
    23,
    24,
    25,
    26,
    27,
    28,
    29,
    30,
    31,
    32,
    33,
    34,
    35,
    36,
    37,
    38,
    39,
    40,
    41,
    42,
    43,
    44,
    45,
    46,
    47,
    48,
    49,
    50,
    51,
    52,
    53,
    54,
    55,
    56,
    57,
    58,
    59,
    60,
    61,
    62,
    63,
    64,
    65,
    66,
    67,
    68,
    69,
    70,
    71,
    72,
    73,
    74,
    75,
    76,
    77,
    78,
    79,
    80,
    81,
    82,
    83,
    84,
    85,
    86,
    87,
    88,
    89,
    90,
    91,
    92,
    93,
    94,
    95,
    96,
    97,
    98,
    99,
    100,
    101,
    102,
    103,
    104,
    105,
    106,
    107,
    108,
    109,
    110,
    111,
    112,
    113,
    114,
    115,
    116,
    117,
    118,
    119,
    120,
    121,
    122,
    123,
    124,
    125,
    126,
    127,
    128,
    129,
    130,
    131,
    132,
    133,
    134,
    135,
    136,
    137,
    138,
    139,
    140,
    141,
    142,
    143,
    144,
    145,
    146,
    147,
    148,
    149,
    150,
    151,
    152,
    153,
    154,
    155,
    156,
    157,
    158,
    159,
    160,
    161,
    162,
    163,
    164,
    165,
    166,
    167,
    168,
    169,
    170,
    171,
    172,
    173,
    174,
    175,
    176,
    177,
    178,
    179,
    180,
    181,
    182,
    183,
    184,
    185,
    186,
    187,
    188,
    189,
    190,
    191,
    192,
    193,
    194,
    195,
    196,
    197,
    198,
    199,
    200,
    201,
    202,
    203,
    204,
    205,
    206,
    207,
    208,
    209,
    210,
    211,
    212,
    213,
    214,
    215,
    216,
    217,
    218,
    219,
    220,
    221,
    222,
    223,
    224,
    225,
    226,
    227,
    228,
    229,
    230,
    231,
    232,
    233,
    234,
    235,
    236,
    237,
    238,
    239,
    240,
    241,
    242,
    243,
    244,
    245,
    246,
    247,
    248,
    249,
    250,
    251,
    252,
    253,
    254,
    255,
    256,
    257,
    258,
    259,
    260,
    261,
    262,
    263,
    264,
    265,
    266,
    267,
    268,
    269,
    270,
    271,
    272,
    273,
    274,
    275,
    276,
    277,
    278,
    279,
    280,
    281,
    282,
    283
  ],
  "rfd_complex_con_hal_idx0": [
    90,
    91,
    92,
    93,
    94,
    95,
    96,
    97,
    98,
    99,
    100,
    101,
    102,
    103,
    104,
    105,
    106,
    107,
    108,
    109,
    110,
    111,
    112,
    113,
    114,
    115,
    116,
    117,
    118,
    119,
    120,
    121,
    122,
    123,
    124,
    125,
    126,
    127,
    128,
    129,
    130,
    131,
    132,
    133,
    134,
    135,
    136,
    137,
    138,
    139,
    140,
    141,
    142,
    143,
    144,
    145,
    146,
    147,
    148,
    149,
    150,
    151,
    152,
    153,
    154,
    155,
    156,
    157,
    158,
    159,
    160,
    161,
    162,
    163,
    164,
    165,
    166,
    167,
    168,
    169,
    170,
    171,
    172,
    173,
    174,
    175,
    176,
    177,
    178,
    179,
    180,
    181,
    182,
    183,
    184,
    185,
    186,
    187,
    188,
    189,
    190,
    191,
    192,
    193,
    194,
    195,
    196,
    197,
    198,
    199,
    200,
    201,
    202,
    203,
    204,
    205,
    206,
    207,
    208,
    209,
    210,
    211,
    212,
    213,
    214,
    215,
    216,
    217,
    218,
    219,
    220,
    221,
    222,
    223,
    224,
    225,
    226,
    227,
    228,
    229,
    230,
    231,
    232,
    233,
    234,
    235,
    236,
    237,
    238,
    239,
    240,
    241,
    242,
    243,
    244,
    245,
    246,
    247,
    248,
    249,
    250,
    251,
    252,
    253,
    254,
    255,
    256,
    257,
    258,
    259,
    260,
    261,
    262,
    263,
    264,
    265,
    266,
    267,
    268,
    269,
    270,
    271,
    272,
    273,
    274,
    275,
    276,
    277,
    278,
    279,
    280,
    281,
    282,
    283,
    284,
    285,
    286,
    287,
    288,
    289,
    290,
    291,
    292,
    293,
    294,
    295,
    296,
    297,
    298,
    299,
    300,
    301,
    302,
    303,
    304,
    305,
    306,
    307,
    308,
    309,
    310,
    311,
    312,
    313,
    314,
    315,
    316,
    317,
    318,
    319,
    320,
    321,
    322,
    323,
    324,
    325,
    326,
    327,
    328,
    329,
    330,
    331,
    332,
    333,
    334,
    335,
    336,
    337,
    338,
    339,
    340,
    341,
    342,
    343,
    344,
    345,
    346,
    347,
    348,
    349,
    350,
    351,
    352,
    353,
    354,
    355,
    356,
    357,
    358,
    359,
    360,
    361,
    362,
    363,
    364,
    365,
    366,
    367,
    368,
    369,
    370,
    371,
    372,
    373
  ],
  "rfd_receptor_con_ref_idx0": [
    0,
    1,
    2,
    3,
    4,
    5,
    6,
    7,
    8,
    9,
    10,
    11,
    12,
    13,
    14,
    15,
    16,
    17,
    18,
    19,
    20,
    21,
    22,
    23,
    24,
    25,
    26,
    27,
    28,
    29,
    30,
    31,
    32,
    33,
    34,
    35,
    36,
    37,
    38,
    39,
    40,
    41,
    42,
    43,
    44,
    45,
    46,
    47,
    48,
    49,
    50,
    51,
    52,
    53,
    54,
    55,
    56,
    57,
    58,
    59,
    60,
    61,
    62,
    63,
    64,
    65,
    66,
    67,
    68,
    69,
    70,
    71,
    72,
    73,
    74,
    75,
    76,
    77,
    78,
    79,
    80,
    81,
    82,
    83,
    84,
    85,
    86,
    87,
    88,
    89,
    90,
    91,
    92,
    93,
    94,
    95,
    96,
    97,
    98,
    99,
    100,
    101,
    102,
    103,
    104,
    105,
    106,
    107,
    108,
    109,
    110,
    111,
    112,
    113,
    114,
    115,
    116,
    117,
    118,
    119,
    120,
    121,
    122,
    123,
    124,
    125,
    126,
    127,
    128,
    129,
    130,
    131,
    132,
    133,
    134,
    135,
    136,
    137,
    138,
    139,
    140,
    141,
    142,
    143,
    144,
    145,
    146,
    147,
    148,
    149,
    150,
    151,
    152,
    153,
    154,
    155,
    156,
    157,
    158,
    159,
    160,
    161,
    162,
    163,
    164,
    165,
    166,
    167,
    168,
    169,
    170,
    171,
    172,
    173,
    174,
    175,
    176,
    177,
    178,
    179,
    180,
    181,
    182,
    183,
    184,
    185,
    186,
    187,
    188,
    189,
    190,
    191,
    192,
    193,
    194,
    195,
    196,
    197,
    198,
    199,
    200,
    201,
    202,
    203,
    204,
    205,
    206,
    207,
    208,
    209,
    210,
    211,
    212,
    213,
    214,
    215,
    216,
    217,
    218,
    219,
    220,
    221,
    222,
    223,
    224,
    225,
    226,
    227,
    228,
    229,
    230,
    231,
    232,
    233,
    234,
    235,
    236,
    237,
    238,
    239,
    240,
    241,
    242,
    243,
    244,
    245,
    246,
    247,
    248,
    249,
    250,
    251,
    252,
    253,
    254,
    255,
    256,
    257,
    258,
    259,
    260,
    261,
    262,
    263,
    264,
    265,
    266,
    267,
    268,
    269,
    270,
    271,
    272,
    273,
    274,
    275,
    276,
    277,
    278,
    279,
    280,
    281,
    282,
    283
  ],
  "rfd_receptor_con_hal_idx0": [
    0,
    1,
    2,
    3,
    4,
    5,
    6,
    7,
    8,
    9,
    10,
    11,
    12,
    13,
    14,
    15,
    16,
    17,
    18,
    19,
    20,
    21,
    22,
    23,
    24,
    25,
    26,
    27,
    28,
    29,
    30,
    31,
    32,
    33,
    34,
    35,
    36,
    37,
    38,
    39,
    40,
    41,
    42,
    43,
    44,
    45,
    46,
    47,
    48,
    49,
    50,
    51,
    52,
    53,
    54,
    55,
    56,
    57,
    58,
    59,
    60,
    61,
    62,
    63,
    64,
    65,
    66,
    67,
    68,
    69,
    70,
    71,
    72,
    73,
    74,
    75,
    76,
    77,
    78,
    79,
    80,
    81,
    82,
    83,
    84,
    85,
    86,
    87,
    88,
    89,
    90,
    91,
    92,
    93,
    94,
    95,
    96,
    97,
    98,
    99,
    100,
    101,
    102,
    103,
    104,
    105,
    106,
    107,
    108,
    109,
    110,
    111,
    112,
    113,
    114,
    115,
    116,
    117,
    118,
    119,
    120,
    121,
    122,
    123,
    124,
    125,
    126,
    127,
    128,
    129,
    130,
    131,
    132,
    133,
    134,
    135,
    136,
    137,
    138,
    139,
    140,
    141,
    142,
    143,
    144,
    145,
    146,
    147,
    148,
    149,
    150,
    151,
    152,
    153,
    154,
    155,
    156,
    157,
    158,
    159,
    160,
    161,
    162,
    163,
    164,
    165,
    166,
    167,
    168,
    169,
    170,
    171,
    172,
    173,
    174,
    175,
    176,
    177,
    178,
    179,
    180,
    181,
    182,
    183,
    184,
    185,
    186,
    187,
    188,
    189,
    190,
    191,
    192,
    193,
    194,
    195,
    196,
    197,
    198,
    199,
    200,
    201,
    202,
    203,
    204,
    205,
    206,
    207,
    208,
    209,
    210,
    211,
    212,
    213,
    214,
    215,
    216,
    217,
    218,
    219,
    220,
    221,
    222,
    223,
    224,
    225,
    226,
    227,
    228,
    229,
    230,
    231,
    232,
    233,
    234,
    235,
    236,
    237,
    238,
    239,
    240,
    241,
    242,
    243,
    244,
    245,
    246,
    247,
    248,
    249,
    250,
    251,
    252,
    253,
    254,
    255,
    256,
    257,
    258,
    259,
    260,
    261,
    262,
    263,
    264,
    265,
    266,
    267,
    268,
    269,
    270,
    271,
    272,
    273,
    274,
    275,
    276,
    277,
    278,
    279,
    280,
    281,
    282,
    283
  ],
  "rfd_inpaint_str": [
    false,
    false,
    false,
    false,
    false,
    false,
    false,
    false,
    false,
    false,
    false,
    false,
    false,
    false,
    false,
    false,
    false,
    false,
    false,
    false,
    false,
    false,
    false,
    false,
    false,
    false,
    false,
    false,
    false,
    false,
    false,
    false,
    false,
    false,
    false,
    false,
    false,
    false,
    false,
    false,
    false,
    false,
    false,
    false,
    false,
    false,
    false,
    false,
    false,
    false,
    false,
    false,
    false,
    false,
    false,
    false,
    false,
    false,
    false,
    false,
    false,
    false,
    false,
    false,
    false,
    false,
    false,
    false,
    false,
    false,
    false,
    false,
    false,
    false,
    false,
    false,
    false,
    false,
    false,
    false,
    false,
    false,
    false,
    false,
    false,
    false,
    false,
    false,
    false,
    false,
    true,
    true,
    true,
    true,
    true,
    true,
    true,
    true,
    true,
    true,
    true,
    true,
    true,
    true,
    true,
    true,
    true,
    true,
    true,
    true,
    true,
    true,
    true,
    true,
    true,
    true,
    true,
    true,
    true,
    true,
    true,
    true,
    true,
    true,
    true,
    true,
    true,
    true,
    true,
    true,
    true,
    true,
    true,
    true,
    true,
    true,
    true,
    true,
    true,
    true,
    true,
    true,
    true,
    true,
    true,
    true,
    true,
    true,
    true,
    true,
    true,
    true,
    true,
    true,
    true,
    true,
    true,
    true,
    true,
    true,
    true,
    true,
    true,
    true,
    true,
    true,
    true,
    true,
    true,
    true,
    true,
    true,
    true,
    true,
    true,
    true,
    true,
    true,
    true,
    true,
    true,
    true,
    true,
    true,
    true,
    true,
    true,
    true,
    true,
    true,
    true,
    true,
    true,
    true,
    true,
    true,
    true,
    true,
    true,
    true,
    true,
    true,
    true,
    true,
    true,
    true,
    true,
    true,
    true,
    true,
    true,
    true,
    true,
    true,
    true,
    true,
    true,
    true,
    true,
    true,
    true,
    true,
    true,
    true,
    true,
    true,
    true,
    true,
    true,
    true,
    true,
    true,
    true,
    true,
    true,
    true,
    true,
    true,
    true,
    true,
    true,
    true,
    true,
    true,
    true,
    true,
    true,
    true,
    true,
    true,
    true,
    true,
    true,
    true,
    true,
    true,
    true,
    true,
    true,
    true,
    true,
    true,
    true,
    true,
    true,
    true,
    true,
    true,
    true,
    true,
    true,
    true,
    true,
    true,
    true,
    true,
    true,
    true,
    true,
    true,
    true,
    true,
    true,
    true,
    true,
    true,
    true,
    true,
    true,
    true,
    true,
    true,
    true,
    true,
    true,
    true,
    true,
    true,
    true,
    true,
    true,
    true,
    true,
    true,
    true,
    true,
    true,
    true,
    true,
    true,
    true,
    true,
    true,
    true,
    true,
    true,
    true,
    true,
    true,
    true,
    true,
    true,
    true,
    true,
    true,
    true,
    true,
    true,
    true,
    true,
    true,
    true,
    true,
    true,
    true,
    true,
    true,
    true,
    true,
    true,
    true,
    true,
    true,
    true,
    true,
    true,
    true,
    true,
    true,
    true,
    true,
    true,
    true,
    true,
    true,
    true,
    true,
    true,
    true,
    true,
    true,
    true,
    true,
    true,
    true,
    true,
    true,
    true,
    true,
    true,
    true,
    true,
    true,
    true
  ],
  "rfd_inpaint_seq": [
    false,
    false,
    false,
    false,
    false,
    false,
    false,
    false,
    false,
    false,
    false,
    false,
    false,
    false,
    false,
    false,
    false,
    false,
    false,
    false,
    false,
    false,
    false,
    false,
    false,
    false,
    false,
    false,
    false,
    false,
    false,
    false,
    false,
    false,
    false,
    false,
    false,
    false,
    false,
    false,
    false,
    false,
    false,
    false,
    false,
    false,
    false,
    false,
    false,
    false,
    false,
    false,
    false,
    false,
    false,
    false,
    false,
    false,
    false,
    false,
    false,
    false,
    false,
    false,
    false,
    false,
    false,
    false,
    false,
    false,
    false,
    false,
    false,
    false,
    false,
    false,
    false,
    false,
    false,
    false,
    false,
    false,
    false,
    false,
    false,
    false,
    false,
    false,
    false,
    false,
    true,
    true,
    true,
    true,
    true,
    true,
    true,
    true,
    true,
    true,
    true,
    true,
    true,
    true,
    true,
    true,
    true,
    true,
    true,
    true,
    true,
    true,
    true,
    true,
    true,
    true,
    true,
    true,
    true,
    true,
    true,
    true,
    true,
    true,
    true,
    true,
    true,
    true,
    true,
    true,
    true,
    true,
    true,
    true,
    true,
    true,
    true,
    true,
    true,
    true,
    true,
    true,
    true,
    true,
    true,
    true,
    true,
    true,
    true,
    true,
    true,
    true,
    true,
    true,
    true,
    true,
    true,
    true,
    true,
    true,
    true,
    true,
    true,
    true,
    true,
    true,
    true,
    true,
    true,
    true,
    true,
    true,
    true,
    true,
    true,
    true,
    true,
    true,
    true,
    true,
    true,
    true,
    true,
    true,
    true,
    true,
    true,
    true,
    true,
    true,
    true,
    true,
    true,
    true,
    true,
    true,
    true,
    true,
    true,
    true,
    true,
    true,
    true,
    true,
    true,
    true,
    true,
    true,
    true,
    true,
    true,
    true,
    true,
    true,
    true,
    true,
    true,
    true,
    true,
    true,
    true,
    true,
    true,
    true,
    true,
    true,
    true,
    true,
    true,
    true,
    true,
    true,
    true,
    true,
    true,
    true,
    true,
    true,
    true,
    true,
    true,
    true,
    true,
    true,
    true,
    true,
    true,
    true,
    true,
    true,
    true,
    true,
    true,
    true,
    true,
    true,
    true,
    true,
    true,
    true,
    true,
    true,
    true,
    true,
    true,
    true,
    true,
    true,
    true,
    true,
    true,
    true,
    true,
    true,
    true,
    true,
    true,
    true,
    true,
    true,
    true,
    true,
    true,
    true,
    true,
    true,
    true,
    true,
    true,
    true,
    true,
    true,
    true,
    true,
    true,
    true,
    true,
    true,
    true,
    true,
    true,
    true,
    true,
    true,
    true,
    true,
    true,
    true,
    true,
    true,
    true,
    true,
    true,
    true,
    true,
    true,
    true,
    true,
    true,
    true,
    true,
    true,
    true,
    true,
    true,
    true,
    true,
    true,
    true,
    true,
    true,
    true,
    true,
    true,
    true,
    true,
    true,
    true,
    true,
    true,
    true,
    true,
    true,
    true,
    true,
    true,
    true,
    true,
    true,
    true,
    true,
    true,
    true,
    true,
    true,
    true,
    true,
    true,
    true,
    true,
    true,
    true,
    true,
    true,
    true,
    true,
    true,
    true,
    true,
    true,
    true,
    true,
    true,
    true
  ],
  "rfd_sampled_mask": [
    "A4-53/A79-83/A110-114/A261-325/0",
    "B501-568/B580-670/0",
    "90-90"
  ],
  "rfd_mask_1d": [
    false,
    false,
    false,
    false,
    false,
    false,
    false,
    false,
    false,
    false,
    false,
    false,
    false,
    false,
    false,
    false,
    false,
    false,
    false,
    false,
    false,
    false,
    false,
    false,
    false,
    false,
    false,
    false,
    false,
    false,
    false,
    false,
    false,
    false,
    false,
    false,
    false,
    false,
    false,
    false,
    false,
    false,
    false,
    false,
    false,
    false,
    false,
    false,
    false,
    false,
    false,
    false,
    false,
    false,
    false,
    false,
    false,
    false,
    false,
    false,
    false,
    false,
    false,
    false,
    false,
    false,
    false,
    false,
    false,
    false,
    false,
    false,
    false,
    false,
    false,
    false,
    false,
    false,
    false,
    false,
    false,
    false,
    false,
    false,
    false,
    false,
    false,
    false,
    false,
    false,
    true,
    true,
    true,
    true,
    true,
    true,
    true,
    true,
    true,
    true,
    true,
    true,
    true,
    true,
    true,
    true,
    true,
    true,
    true,
    true,
    true,
    true,
    true,
    true,
    true,
    true,
    true,
    true,
    true,
    true,
    true,
    true,
    true,
    true,
    true,
    true,
    true,
    true,
    true,
    true,
    true,
    true,
    true,
    true,
    true,
    true,
    true,
    true,
    true,
    true,
    true,
    true,
    true,
    true,
    true,
    true,
    true,
    true,
    true,
    true,
    true,
    true,
    true,
    true,
    true,
    true,
    true,
    true,
    true,
    true,
    true,
    true,
    true,
    true,
    true,
    true,
    true,
    true,
    true,
    true,
    true,
    true,
    true,
    true,
    true,
    true,
    true,
    true,
    true,
    true,
    true,
    true,
    true,
    true,
    true,
    true,
    true,
    true,
    true,
    true,
    true,
    true,
    true,
    true,
    true,
    true,
    true,
    true,
    true,
    true,
    true,
    true,
    true,
    true,
    true,
    true,
    true,
    true,
    true,
    true,
    true,
    true,
    true,
    true,
    true,
    true,
    true,
    true,
    true,
    true,
    true,
    true,
    true,
    true,
    true,
    true,
    true,
    true,
    true,
    true,
    true,
    true,
    true,
    true,
    true,
    true,
    true,
    true,
    true,
    true,
    true,
    true,
    true,
    true,
    true,
    true,
    true,
    true,
    true,
    true,
    true,
    true,
    true,
    true,
    true,
    true,
    true,
    true,
    true,
    true,
    true,
    true,
    true,
    true,
    true,
    true,
    true,
    true,
    true,
    true,
    true,
    true,
    true,
    true,
    true,
    true,
    true,
    true,
    true,
    true,
    true,
    true,
    true,
    true,
    true,
    true,
    true,
    true,
    true,
    true,
    true,
    true,
    true,
    true,
    true,
    true,
    true,
    true,
    true,
    true,
    true,
    true,
    true,
    true,
    true,
    true,
    true,
    true,
    true,
    true,
    true,
    true,
    true,
    true,
    true,
    true,
    true,
    true,
    true,
    true,
    true,
    true,
    true,
    true,
    true,
    true,
    true,
    true,
    true,
    true,
    true,
    true,
    true,
    true,
    true,
    true,
    true,
    true,
    true,
    true,
    true,
    true,
    true,
    true,
    true,
    true,
    true,
    true,
    true,
    true,
    true,
    true,
    true,
    true,
    true,
    true,
    true,
    true,
    true,
    true,
    true,
    true,
    true,
    true,
    true,
    true,
    true,
    true,
    true,
    true,
    true,
    true,
    true,
    true
  ]
}
```
