## Supplementary File 1 for "ProteinDJ: a high-performance and modular protein design pipeline": fold_31.json

```
{
  "fold_id": 31,
  "rfd_config": {
    "inference": {
      "input_pdb": "5vli_ha.pdb",
      "num_designs": 25,
      "design_startnum": 25,
      "ckpt_override_path": null,
      "symmetry": null,
      "recenter": true,
      "radius": 10.0,
      "model_only_neighbors": false,
      "output_prefix": "./rfd_results/fold",
      "write_trajectory": false,
      "scaffold_guided": false,
      "model_runner": "SelfConditioning",
      "cautious": true,
      "align_motif": true,
      "symmetric_self_cond": true,
      "final_step": 1,
      "deterministic": false,
      "trb_save_ckpt_path": "/app/RFdiffusion/models/Complex_base_ckpt.pt",
      "schedule_directory_path": "/app/RFdiffusion/schedules",
      "model_directory_path": "/app/RFdiffusion/models"
    },
    "contigmap": {
      "contigs": [
        "A4-53/A79-83/A110-114/A261-325/0 B501-568/B580-670/0 50-100"
      ],
      "inpaint_seq": null,
      "inpaint_str": null,
      "inpaint_str_helix": null,
      "inpaint_str_strand": null,
      "inpaint_str_loop": null,
      "provide_seq": null,
      "length": null
    },
    "model": {
      "n_extra_block": 4,
      "n_main_block": 32,
      "n_ref_block": 4,
      "d_msa": 256,
      "d_msa_full": 64,
      "d_pair": 128,
      "d_templ": 64,
      "n_head_msa": 8,
      "n_head_pair": 4,
      "n_head_templ": 4,
      "d_hidden": 32,
      "d_hidden_templ": 32,
      "p_drop": 0.15,
      "SE3_param_full": {
        "num_layers": 1,
        "num_channels": 32,
        "num_degrees": 2,
        "n_heads": 4,
        "div": 4,
        "l0_in_features": 8,
        "l0_out_features": 8,
        "l1_in_features": 3,
        "l1_out_features": 2,
        "num_edge_features": 32
      },
      "SE3_param_topk": {
        "num_layers": 1,
        "num_channels": 32,
        "num_degrees": 2,
        "n_heads": 4,
        "div": 4,
        "l0_in_features": 64,
        "l0_out_features": 64,
        "l1_in_features": 3,
        "l1_out_features": 2,
        "num_edge_features": 64
      },
      "freeze_track_motif": false,
      "use_motif_timestep": true
    },
    "diffuser": {
      "T": 50,
      "b_0": 0.01,
      "b_T": 0.07,
      "schedule_type": "linear",
      "so3_type": "igso3",
      "crd_scale": 0.25,
      "partial_T": null,
      "so3_schedule_type": "linear",
      "min_b": 1.5,
      "max_b": 2.5,
      "min_sigma": 0.02,
      "max_sigma": 1.5
    },
    "denoiser": {
      "noise_scale_ca": 0,
      "final_noise_scale_ca": 1,
      "ca_noise_schedule_type": "constant",
      "noise_scale_frame": 0,
      "final_noise_scale_frame": 1,
      "frame_noise_schedule_type": "constant"
    },
    "ppi": {
      "hotspot_res": [
        "B521",
        "B545",
        "B552"
      ]
    },
    "potentials": {
      "guiding_potentials": null,
      "guide_scale": 10,
      "guide_decay": "constant",
      "olig_inter_all": null,
      "olig_intra_all": null,
      "olig_custom_contact": null,
      "substrate": null
    },
    "contig_settings": {
      "ref_idx": null,
      "hal_idx": null,
      "idx_rf": null,
      "inpaint_seq_tensor": null
    },
    "preprocess": {
      "sidechain_input": false,
      "motif_sidechain_input": true,
      "d_t1d": 24,
      "d_t2d": 44,
      "prob_self_cond": 0.5,
      "str_self_cond": true,
      "predict_previous": false
    },
    "logging": {
      "inputs": false
    },
    "scaffoldguided": {
      "scaffoldguided": false,
      "target_pdb": false,
      "target_path": null,
      "scaffold_list": null,
      "scaffold_dir": null,
      "sampled_insertion": 0,
      "sampled_N": 0,
      "sampled_C": 0,
      "ss_mask": 0,
      "systematic": false,
      "target_ss": null,
      "target_adj": null,
      "mask_loops": true,
      "contig_crop": null
    }
  },
  "rfd_plddt": [
    [
      0.10876981168985367,
      0.11456972360610962,
      0.10424208641052246,
      0.09617190062999725,
      0.09393174946308136,
      0.09010908007621765,
      0.08919846266508102,
      0.08956728875637054,
      0.09240880608558655,
      0.08729667961597443,
      0.0890822485089302,
      0.09092821925878525,
      0.08584284782409668,
      0.08665578067302704,
      0.08681914210319519,
      0.08271655440330505,
      0.07867347449064255,
      0.07656900584697723,
      0.07535780221223831,
      0.07575652748346329,
      0.07772225141525269,
      0.07102283090353012,
      0.06992512196302414,
      0.06883955746889114,
      0.06670524924993515,
      0.06591470539569855,
      0.06605523824691772,
      0.06623247265815735,
      0.06935301423072815,
      0.06972384452819824,
      0.06854400038719177,
      0.07765752077102661,
      0.075950488448143,
      0.0770072415471077,
      0.07605597376823425,
      0.08041030168533325,
      0.0823574885725975,
      0.080693818628788,
      0.08257075399160385,
      0.08560866117477417,
      0.08259760588407516,
      0.08660472929477692,
      0.08935574442148209,
      0.08420637249946594,
      0.08043259382247925,
      0.0806923359632492,
      0.0808204784989357,
      0.08019852638244629,
      0.08324329555034637,
      0.07710602879524231,
      0.07965318858623505,
      0.08367408812046051,
      0.08069135993719101,
      0.08274082839488983,
      0.08242573589086533,
      0.0825740396976471,
      0.08370755612850189,
      0.08537042140960693,
      0.08271415531635284,
      0.0788770541548729,
      0.07915882766246796,
      0.08028566092252731,
      0.07974547892808914,
      0.0780433714389801,
      0.07632559537887573,
      0.08042071759700775,
      0.07704489678144455,
      0.07355809211730957,
      0.07710213959217072,
      0.07783956825733185,
      0.07856851816177368,
      0.08043412864208221,
      0.08590604364871979,
      0.08472096920013428,
      0.08679887652397156,
      0.09410105645656586,
      0.10041779279708862,
      0.10490020364522934,
      0.10910645872354507,
      0.11402156203985214,
      0.10609821230173111,
      0.9988848567008972,
      0.9992547631263733,
      0.9991970658302307,
      0.9992733597755432,
      0.9991426467895508,
      0.998699963092804,
      0.996711254119873,
      0.9857929944992065,
      0.9371136426925659,
      0.950671911239624,
      0.8826767206192017,
      0.8864274024963379,
      0.8851768970489502,
      0.9283339381217957,
      0.9419823884963989,
      0.98471599817276,
      0.9925938248634338,
      0.9949570894241333,
      0.9931848645210266,
      0.9880561828613281,
      0.9896954894065857,
      0.9955626726150513,
      0.9965184926986694,
      0.9953197240829468,
      0.9955521821975708,
      0.9878848791122437,
      0.9703606963157654,
      0.9178286194801331,
      0.8935068845748901,
      0.9000729322433472,
      0.888110876083374,
      0.9121780395507812,
      0.9205460548400879,
      0.957491397857666,
      0.9396699666976929,
      0.9718502163887024,
      0.9576157331466675,
      0.9799564480781555,
      0.9780182242393494,
      0.989685595035553,
      0.9928082227706909,
      0.9976944923400879,
      0.9948420524597168,
      0.996167004108429,
      0.9960058927536011,
      0.9891656041145325,
      0.9903586506843567,
      0.9977274537086487,
      0.9991356730461121,
      0.9994759559631348,
      0.9950174689292908,
      0.9988439083099365,
      0.9990651607513428,
      0.9996210932731628,
      0.9994778633117676,
      0.9975242018699646,
      0.9973325729370117,
      0.997410237789154,
      0.9975862503051758,
      0.9943183064460754,
      0.9892058372497559,
      0.9922049641609192,
      0.9958195686340332,
      0.9961592555046082,
      0.996588408946991,
      0.9989733099937439,
      0.9993566274642944,
      0.9994892477989197,
      0.9997198581695557,
      0.9994020462036133,
      0.9995671510696411,
      0.9981751441955566,
      0.9982813000679016,
      0.9974031448364258,
      0.9982370734214783,
      0.9941902160644531,
      0.989582359790802,
      0.9865343570709229,
      0.9847741723060608,
      0.9819297194480896,
      0.9781838655471802,
      0.9930630922317505,
      0.9983721971511841,
      0.999030590057373,
      0.9994731545448303,
      0.9987397193908691,
      0.9960748553276062,
      0.9922974705696106,
      0.9761186242103577,
      0.9451996684074402,
      0.89003586769104,
      0.851486086845398,
      0.884219229221344,
      0.913217306137085,
      0.9729887843132019,
      0.9890953302383423,
      0.9971905946731567,
      0.9975518584251404,
      0.999187171459198,
      0.9994361400604248,
      0.9997110366821289,
      0.9992232322692871,
      0.9989384412765503,
      0.9933784604072571,
      0.9734823107719421,
      0.9789252281188965,
      0.9627611041069031,
      0.9867536425590515,
      0.997708261013031,
      0.997276782989502,
      0.9971185922622681,
      0.9958298802375793,
      0.9949203729629517,
      0.9901469945907593,
      0.9817865490913391,
      0.9582457542419434,
      0.9406939744949341,
      0.9427257776260376,
      0.9106719493865967,
      0.9249405860900879,
      0.9700148105621338,
      0.9936414957046509,
      0.9881377816200256,
      0.9937975406646729,
      0.971038818359375,
      0.9963903427124023,
      0.9926698803901672,
      0.9921019673347473,
      0.9968796968460083,
      0.9981608986854553,
      0.9985092282295227,
      0.9988135099411011,
      0.9986389875411987,
      0.9986961483955383,
      0.9988253116607666,
      0.9974007606506348,
      0.9960437417030334,
      0.9919984340667725,
      0.9788430333137512,
      0.945449948310852,
      0.9366708993911743,
      0.9131523370742798,
      0.8566839694976807,
      0.8373128175735474,
      0.8633399605751038,
      0.9098529815673828,
      0.9619190096855164,
      0.9753900170326233,
      0.9937955737113953,
      0.9954318404197693,
      0.9978023171424866,
      0.9983243942260742,
      0.9978612065315247,
      0.9963777661323547,
      0.9916255474090576,
      0.9890440702438354,
      0.9918880462646484,
      0.9761980772018433,
      0.9712181091308594,
      0.9499498605728149,
      0.914360523223877,
      0.9410637021064758,
      0.8792089223861694,
      0.888209879398346,
      0.907075047492981,
      0.8865820169448853,
      0.842528760433197,
      0.8583945631980896,
      0.887914776802063,
      0.8714495301246643,
      0.8411262035369873,
      0.8736720085144043,
      0.8887477517127991,
      0.855323851108551,
      0.8328315019607544,
      0.8796749114990234,
      0.877221941947937,
      0.8377629518508911,
      0.8457728624343872,
      0.8930463790893555,
      0.8562211394309998,
      0.8297337293624878,
      0.8961725234985352,
      0.9363667964935303,
      0.9117369651794434,
      0.950096845626831,
      0.982117772102356,
      0.9895303845405579,
      0.9969420433044434,
      0.9990087747573853,
      0.9995729327201843,
      0.999342679977417,
      0.9983209371566772,
      0.9825919270515442,
      0.9904983043670654,
      0.991699755191803,
      0.9851496815681458,
      0.9911441206932068,
      0.9947502613067627,
      0.9932895302772522,
      0.9858965873718262,
      0.9921224117279053,
      0.994882345199585,
      0.9876057505607605,
      0.9858138561248779,
      0.9872803092002869,
      0.9904354810714722,
      0.9851781725883484,
      0.9799737334251404,
      0.9858853220939636,
      0.9906958937644958,
      0.9830818176269531,
      0.9793897867202759,
      0.9881072044372559,
      0.9888120889663696,
      0.9816755056381226,
      0.9818570613861084,
      0.9907228946685791,
      0.9909399747848511,
      0.9840683937072754,
      0.9795082807540894,
      0.9945016503334045,
      0.9934359192848206,
      0.9879125356674194,
      0.9884195327758789,
      0.996312141418457,
      0.9916671514511108,
      0.9882882833480835,
      0.9961268901824951,
      0.9959686994552612,
      0.9924666881561279,
      0.9955824613571167,
      0.9987252950668335,
      0.9964732527732849,
      0.9938539266586304,
      0.9987117052078247,
      0.9982835650444031,
      0.9956936836242676,
      0.9977927803993225,
      0.9993494153022766,
      0.9987062811851501,
      0.9984339475631714,
      0.9996785521507263,
      0.9996120929718018,
      0.9991686344146729,
      0.9988473057746887,
      0.9985615015029907,
      0.9983978271484375,
      0.9992671608924866,
      0.9995032548904419,
      0.9994957447052002,
      0.9994151592254639,
      0.9994769096374512,
      0.9995737671852112,
      0.9996639490127563,
      0.9996262192726135,
      0.9993315935134888,
      0.9992959499359131,
      0.9978297352790833,
      0.9927129745483398,
      0.9922590255737305,
      0.9977456331253052,
      0.9964418411254883,
      0.9906474351882935,
      0.9928404092788696,
      0.9967824816703796,
      0.9920603632926941,
      0.9821205139160156,
      0.9875249862670898,
      0.988075852394104,
      0.9964003562927246,
      0.9977004528045654,
      0.9986434578895569,
      0.9977046251296997,
      0.9980597496032715,
      0.9988396763801575,
      0.9986423254013062,
      0.9970795512199402,
      0.9989101886749268,
      0.9991607069969177,
      0.9980862140655518,
      0.9982242584228516,
      0.999024510383606,
      0.9984531998634338
    ],
    [
      0.12357159703969955,
      0.13852116465568542,
      0.12393150478601456,
      0.11967642605304718,
      0.11698687821626663,
      0.11232376098632812,
      0.10595326125621796,
      0.10655984282493591,
      0.10398902744054794,
      0.09906335920095444,
      0.09987154603004456,
      0.09856489300727844,
      0.0975591316819191,
      0.09098925441503525,
      0.09705318510532379,
      0.09260955452919006,
      0.08714576065540314,
      0.08248671144247055,
      0.08163324743509293,
      0.07734888046979904,
      0.08061511814594269,
      0.07766269147396088,
      0.07748231291770935,
      0.0756194069981575,
      0.08041691035032272,
      0.07973656803369522,
      0.07915423810482025,
      0.07873527705669403,
      0.08044636249542236,
      0.0778813585639,
      0.08133894950151443,
      0.08135079592466354,
      0.08033417165279388,
      0.08428112417459488,
      0.08879458904266357,
      0.08604934066534042,
      0.08632993698120117,
      0.08589938282966614,
      0.09057047218084335,
      0.09167535603046417,
      0.08863475918769836,
      0.09263486415147781,
      0.10368567705154419,
      0.10280685871839523,
      0.09682176262140274,
      0.09972292184829712,
      0.10087711364030838,
      0.09762315452098846,
      0.09458357095718384,
      0.09310872852802277,
      0.09794659167528152,
      0.0981142669916153,
      0.09802746027708054,
      0.10385404527187347,
      0.10356047749519348,
      0.0986870527267456,
      0.10138174146413803,
      0.10438418388366699,
      0.09593534469604492,
      0.09379847347736359,
      0.0928708016872406,
      0.08833078294992447,
      0.08587804436683655,
      0.0827324390411377,
      0.08218775689601898,
      0.07919732481241226,
      0.07377362251281738,
      0.07648900896310806,
      0.07734879106283188,
      0.07830173522233963,
      0.07661527395248413,
      0.08524023741483688,
      0.08725732564926147,
      0.08883786201477051,
      0.09127435088157654,
      0.09627803415060043,
      0.10124926269054413,
      0.10780207067728043,
      0.1136578842997551,
      0.12467975914478302,
      0.1245475560426712,
      0.9981692433357239,
      0.9984768033027649,
      0.9985986948013306,
      0.9988847970962524,
      0.9987407922744751,
      0.9981197714805603,
      0.9954249262809753,
      0.9813258051872253,
      0.9321936964988708,
      0.9437772035598755,
      0.8776111602783203,
      0.8766370415687561,
      0.8742520809173584,
      0.9127156734466553,
      0.9334595203399658,
      0.9808621406555176,
      0.9913458228111267,
      0.9959227442741394,
      0.9953180551528931,
      0.9926015734672546,
      0.9946096539497375,
      0.9975793361663818,
      0.9977806210517883,
      0.9957354068756104,
      0.995641827583313,
      0.9852614402770996,
      0.9663432240486145,
      0.9169046878814697,
      0.8965116739273071,
      0.9029026627540588,
      0.8916776776313782,
      0.9092779159545898,
      0.9176702499389648,
      0.9508882164955139,
      0.9349664449691772,
      0.9672310948371887,
      0.9513598680496216,
      0.9755213260650635,
      0.9734303951263428,
      0.9864614009857178,
      0.9905137419700623,
      0.9965589046478271,
      0.99277663230896,
      0.9946351051330566,
      0.9935656785964966,
      0.9839634895324707,
      0.9871935844421387,
      0.9963896870613098,
      0.9986881017684937,
      0.9992116689682007,
      0.9934536814689636,
      0.9983734488487244,
      0.9983707070350647,
      0.9992911219596863,
      0.9992873668670654,
      0.9944791793823242,
      0.9939132332801819,
      0.9949898719787598,
      0.9954744577407837,
      0.9925383925437927,
      0.9856221675872803,
      0.9872965812683105,
      0.9918146133422852,
      0.9901372194290161,
      0.9896441102027893,
      0.9969346523284912,
      0.9981674551963806,
      0.9989874958992004,
      0.9994876980781555,
      0.9990912675857544,
      0.9992896914482117,
      0.9971616268157959,
      0.9971502423286438,
      0.9960801005363464,
      0.9971972107887268,
      0.9915115833282471,
      0.9859557151794434,
      0.9831299781799316,
      0.9807137846946716,
      0.9762643575668335,
      0.9695698022842407,
      0.9890252351760864,
      0.9974051713943481,
      0.998595118522644,
      0.9992289543151855,
      0.998177170753479,
      0.9949585795402527,
      0.9894445538520813,
      0.9701367616653442,
      0.9376455545425415,
      0.8835652470588684,
      0.8492702841758728,
      0.8805394768714905,
      0.9069603681564331,
      0.9669831991195679,
      0.9852426648139954,
      0.9965908527374268,
      0.9968298077583313,
      0.998911440372467,
      0.9990994930267334,
      0.9994238018989563,
      0.9985239505767822,
      0.9978342056274414,
      0.98735511302948,
      0.9613614082336426,
      0.9708490967750549,
      0.9529507756233215,
      0.9809292554855347,
      0.9968461990356445,
      0.9973844289779663,
      0.9976739883422852,
      0.9962849617004395,
      0.9946519136428833,
      0.9871658086776733,
      0.9780351519584656,
      0.9571320414543152,
      0.9432183504104614,
      0.9443544149398804,
      0.9142102003097534,
      0.9283084869384766,
      0.9680595397949219,
      0.9926970601081848,
      0.9839195609092712,
      0.9921256899833679,
      0.9673221111297607,
      0.997388482093811,
      0.9931854009628296,
      0.9907589554786682,
      0.9968583583831787,
      0.9978305697441101,
      0.998481273651123,
      0.9989595413208008,
      0.9987658262252808,
      0.9988765120506287,
      0.9988759160041809,
      0.9975563883781433,
      0.9957958459854126,
      0.9902362823486328,
      0.9735817313194275,
      0.9359829425811768,
      0.9283313155174255,
      0.9051130414009094,
      0.8560194373130798,
      0.8411908745765686,
      0.8651039600372314,
      0.9118953943252563,
      0.9533520936965942,
      0.9681559205055237,
      0.9902247190475464,
      0.9927098751068115,
      0.9958599209785461,
      0.9959768056869507,
      0.9952051639556885,
      0.9926676750183105,
      0.9845693707466125,
      0.9819745421409607,
      0.9859170913696289,
      0.9669111967086792,
      0.9629766345024109,
      0.9362159967422485,
      0.9055107831954956,
      0.9291645288467407,
      0.8720894455909729,
      0.8794976472854614,
      0.903425931930542,
      0.8871950507164001,
      0.8437020778656006,
      0.8570489287376404,
      0.8912913799285889,
      0.8753163814544678,
      0.8419373631477356,
      0.8758633136749268,
      0.8906500935554504,
      0.8582007884979248,
      0.8326600193977356,
      0.8858110308647156,
      0.8802028894424438,
      0.8420354723930359,
      0.8505277633666992,
      0.8993628621101379,
      0.8575522899627686,
      0.8259063959121704,
      0.8939965963363647,
      0.9291948676109314,
      0.9046090841293335,
      0.9357075095176697,
      0.9725893139839172,
      0.9798707365989685,
      0.9919822216033936,
      0.9964638352394104,
      0.9987003803253174,
      0.9986984133720398,
      0.9970071315765381,
      0.9762599468231201,
      0.9847687482833862,
      0.9884088635444641,
      0.9803422093391418,
      0.9857287406921387,
      0.9920907616615295,
      0.9920205473899841,
      0.9839190244674683,
      0.9899610877037048,
      0.9942217469215393,
      0.989098072052002,
      0.9860868453979492,
      0.9879564642906189,
      0.9929596185684204,
      0.9889519214630127,
      0.9838572144508362,
      0.9875897765159607,
      0.9934223890304565,
      0.9877082705497742,
      0.9819290041923523,
      0.9883958101272583,
      0.9912420511245728,
      0.9861735105514526,
      0.9820956587791443,
      0.989613950252533,
      0.9918656349182129,
      0.9838786721229553,
      0.9793230891227722,
      0.9931789636611938,
      0.9920278787612915,
      0.9824761152267456,
      0.9846504926681519,
      0.9942348003387451,
      0.9870361685752869,
      0.9835401773452759,
      0.9938048124313354,
      0.9935203790664673,
      0.9877558946609497,
      0.9920938611030579,
      0.9977534413337708,
      0.9942481517791748,
      0.9903519153594971,
      0.9974879622459412,
      0.9969379901885986,
      0.9926968216896057,
      0.9950560927391052,
      0.9985688924789429,
      0.9970346689224243,
      0.996638298034668,
      0.9990913271903992,
      0.9991585612297058,
      0.9984471201896667,
      0.9981032609939575,
      0.9976205825805664,
      0.9979445934295654,
      0.9989555478096008,
      0.9992535710334778,
      0.9991995692253113,
      0.9990205764770508,
      0.9991182684898376,
      0.9991916418075562,
      0.9991762042045593,
      0.9990476965904236,
      0.9985565543174744,
      0.998424768447876,
      0.9955112934112549,
      0.9878560900688171,
      0.9872750639915466,
      0.9952797889709473,
      0.9937419295310974,
      0.9842809438705444,
      0.9886294007301331,
      0.9939599633216858,
      0.9867581725120544,
      0.9717190861701965,
      0.9794519543647766,
      0.9801104664802551,
      0.9919719696044922,
      0.9943049550056458,
      0.995940089225769,
      0.9938769340515137,
      0.9948439598083496,
      0.9967125654220581,
      0.9962813258171082,
      0.993507981300354,
      0.9971061944961548,
      0.9976796507835388,
      0.9955753684043884,
      0.9958995580673218,
      0.9975051283836365,
      0.996813178062439
    ],
    [
      0.1490267962217331,
      0.16775208711624146,
      0.1489477902650833,
      0.13699695467948914,
      0.13147324323654175,
      0.12695935368537903,
      0.12017756700515747,
      0.11652619391679764,
      0.11321306973695755,
      0.10586428642272949,
      0.10534226894378662,
      0.10154005140066147,
      0.1001175120472908,
      0.09355191886425018,
      0.09176938980817795,
      0.08720044046640396,
      0.08066705614328384,
      0.0799032598733902,
      0.07838581502437592,
      0.07611691951751709,
      0.07802315056324005,
      0.07432594895362854,
      0.07378742098808289,
      0.07942076772451401,
      0.07899228483438492,
      0.0785071849822998,
      0.08186428248882294,
      0.08461269736289978,
      0.08413209766149521,
      0.08602125197649002,
      0.09229274839162827,
      0.09206929802894592,
      0.08362293243408203,
      0.08836449682712555,
      0.09614746272563934,
      0.08887626975774765,
      0.09044452011585236,
      0.09146127104759216,
      0.09907745569944382,
      0.09851785004138947,
      0.09722764790058136,
      0.10210472345352173,
      0.11215691268444061,
      0.10940317809581757,
      0.10217505693435669,
      0.10242941230535507,
      0.10588866472244263,
      0.09812311828136444,
      0.10008677840232849,
      0.09844138473272324,
      0.10460023581981659,
      0.10071224719285965,
      0.10189849138259888,
      0.11212413758039474,
      0.1105794832110405,
      0.10499774664640427,
      0.1092129796743393,
      0.1092236191034317,
      0.09919460117816925,
      0.09591840207576752,
      0.09651577472686768,
      0.08901347219944,
      0.0873628705739975,
      0.08426234126091003,
      0.08324958384037018,
      0.08010628074407578,
      0.07545672357082367,
      0.07895147800445557,
      0.08128907531499863,
      0.07973818480968475,
      0.07789181917905807,
      0.08687497675418854,
      0.08934912085533142,
      0.09438063949346542,
      0.09837231785058975,
      0.10316826403141022,
      0.11158518493175507,
      0.11672377586364746,
      0.116416797041893,
      0.13295577466487885,
      0.12848807871341705,
      0.9981110095977783,
      0.9984260201454163,
      0.9985573887825012,
      0.9988675117492676,
      0.998738169670105,
      0.9981428980827332,
      0.9953823089599609,
      0.9810542464256287,
      0.9309329390525818,
      0.9424160718917847,
      0.8764256238937378,
      0.8746281862258911,
      0.8726097345352173,
      0.9094780087471008,
      0.9313653707504272,
      0.9795594215393066,
      0.9906472563743591,
      0.9959011077880859,
      0.9955389499664307,
      0.9932319521903992,
      0.9950518608093262,
      0.997654139995575,
      0.9977946281433105,
      0.9955132603645325,
      0.9953905940055847,
      0.9839977622032166,
      0.9652070999145508,
      0.9152064919471741,
      0.8954973220825195,
      0.9012465476989746,
      0.8896175622940063,
      0.9079371094703674,
      0.916964054107666,
      0.9511116743087769,
      0.9346486926078796,
      0.9671528339385986,
      0.9515261054039001,
      0.9755864143371582,
      0.9734963774681091,
      0.9865520000457764,
      0.9907231330871582,
      0.9967495799064636,
      0.9931402206420898,
      0.9949395656585693,
      0.9938461780548096,
      0.9840219020843506,
      0.987478494644165,
      0.9966205358505249,
      0.9988200664520264,
      0.999311089515686,
      0.9938867092132568,
      0.9985480904579163,
      0.9985130429267883,
      0.9993665218353271,
      0.9993829131126404,
      0.994957685470581,
      0.9944508075714111,
      0.9954391717910767,
      0.9958727955818176,
      0.9930604696273804,
      0.9863664507865906,
      0.9880284070968628,
      0.9920611381530762,
      0.9901602864265442,
      0.9896759390830994,
      0.997136116027832,
      0.9983964562416077,
      0.9991312623023987,
      0.9995567202568054,
      0.9992120862007141,
      0.9993665218353271,
      0.997390866279602,
      0.9973509907722473,
      0.9963591694831848,
      0.9973878860473633,
      0.9918619394302368,
      0.9863956570625305,
      0.9834603667259216,
      0.9809755086898804,
      0.9764050841331482,
      0.9689148664474487,
      0.9887714385986328,
      0.9974728226661682,
      0.9986427426338196,
      0.9992874264717102,
      0.9982712864875793,
      0.9950742721557617,
      0.9894496202468872,
      0.9699283838272095,
      0.9375852346420288,
      0.8839934468269348,
      0.8473787307739258,
      0.88005530834198,
      0.9060776233673096,
      0.9665980339050293,
      0.9850360155105591,
      0.996600329875946,
      0.9968818426132202,
      0.9989480972290039,
      0.9991304874420166,
      0.9994727969169617,
      0.998552143573761,
      0.9978713393211365,
      0.987069845199585,
      0.9591612815856934,
      0.97001713514328,
      0.9518246650695801,
      0.98002028465271,
      0.9967656135559082,
      0.9974363446235657,
      0.9977412819862366,
      0.996325671672821,
      0.994702160358429,
      0.9871646165847778,
      0.9773502349853516,
      0.9562671780586243,
      0.9420789480209351,
      0.9429494142532349,
      0.9131536483764648,
      0.9271621108055115,
      0.9672891497612,
      0.9922648668289185,
      0.9828646183013916,
      0.9916881322860718,
      0.9663589000701904,
      0.9976798295974731,
      0.9942124485969543,
      0.9920070767402649,
      0.9971687197685242,
      0.9979571104049683,
      0.9984966516494751,
      0.998929500579834,
      0.9987599849700928,
      0.9988632202148438,
      0.9988319277763367,
      0.9974104166030884,
      0.9955461025238037,
      0.9897775053977966,
      0.9727791547775269,
      0.9344215393066406,
      0.9265398383140564,
      0.9029576778411865,
      0.8559308052062988,
      0.8410561084747314,
      0.8647447824478149,
      0.9114835262298584,
      0.952897846698761,
      0.9679881930351257,
      0.9902249574661255,
      0.9924695491790771,
      0.9957316517829895,
      0.9958142638206482,
      0.9950562715530396,
      0.9924595952033997,
      0.9840423464775085,
      0.9811325073242188,
      0.9852144718170166,
      0.9654619693756104,
      0.9616129398345947,
      0.9347183704376221,
      0.9043022394180298,
      0.9280695915222168,
      0.8710384368896484,
      0.8782507181167603,
      0.9029973149299622,
      0.8868059515953064,
      0.8426570892333984,
      0.8572508096694946,
      0.8914761543273926,
      0.8747286796569824,
      0.8392120599746704,
      0.8743045926094055,
      0.889779269695282,
      0.8551408648490906,
      0.8282988667488098,
      0.8839535117149353,
      0.8784319758415222,
      0.8382522463798523,
      0.8479317426681519,
      0.8974958062171936,
      0.8563050031661987,
      0.8235313892364502,
      0.8917301297187805,
      0.9275668859481812,
      0.903021514415741,
      0.9337443709373474,
      0.9716510772705078,
      0.9782736301422119,
      0.9919160008430481,
      0.996545672416687,
      0.9988192319869995,
      0.9988347291946411,
      0.9972856044769287,
      0.9776666760444641,
      0.9858218431472778,
      0.9891794919967651,
      0.981709897518158,
      0.9862571954727173,
      0.9923685789108276,
      0.9923878908157349,
      0.984481930732727,
      0.990085780620575,
      0.9943026304244995,
      0.9894172549247742,
      0.9861419200897217,
      0.987877368927002,
      0.9930316805839539,
      0.9890331029891968,
      0.9837844967842102,
      0.9873802065849304,
      0.9935222268104553,
      0.9877992868423462,
      0.981644332408905,
      0.9880261421203613,
      0.9914376735687256,
      0.986137866973877,
      0.981460690498352,
      0.989228367805481,
      0.9921652674674988,
      0.9841756820678711,
      0.97878497838974,
      0.9931800365447998,
      0.9926026463508606,
      0.9823516607284546,
      0.9844540953636169,
      0.9945177435874939,
      0.9878183603286743,
      0.9837814569473267,
      0.9938944578170776,
      0.9939494729042053,
      0.988265335559845,
      0.9922952651977539,
      0.9978177547454834,
      0.9943739175796509,
      0.9905063509941101,
      0.9974738359451294,
      0.9969444274902344,
      0.9927288889884949,
      0.994992196559906,
      0.9985520243644714,
      0.9970407485961914,
      0.9966577887535095,
      0.9990932941436768,
      0.9991686344146729,
      0.9984421133995056,
      0.9980973601341248,
      0.9974932670593262,
      0.9977932572364807,
      0.9988487362861633,
      0.9992285966873169,
      0.999180793762207,
      0.9990081787109375,
      0.9991011619567871,
      0.9991893768310547,
      0.9991869330406189,
      0.9990576505661011,
      0.9985498785972595,
      0.9983988404273987,
      0.9953593611717224,
      0.9873707294464111,
      0.9866727590560913,
      0.9950143098831177,
      0.9934170842170715,
      0.9834209084510803,
      0.9881405830383301,
      0.9937424063682556,
      0.9863317012786865,
      0.970792829990387,
      0.9790709018707275,
      0.9794901013374329,
      0.9915760159492493,
      0.9939453601837158,
      0.9957887530326843,
      0.9937492609024048,
      0.9946489334106445,
      0.9966492652893066,
      0.9962863922119141,
      0.993604838848114,
      0.9971493482589722,
      0.9977273344993591,
      0.9956817626953125,
      0.9960295557975769,
      0.9975376725196838,
      0.9968535304069519
    ],
    [
      0.16159769892692566,
      0.18518231809139252,
      0.167758971452713,
      0.14947383105754852,
      0.13992270827293396,
      0.1356840431690216,
      0.1258297860622406,
      0.11902334541082382,
      0.1135556548833847,
      0.10948899388313293,
      0.10684135556221008,
      0.10128940641880035,
      0.09939555078744888,
      0.09356992691755295,
      0.08887341618537903,
      0.08035432547330856,
      0.07900778949260712,
      0.0789976641535759,
      0.07659155130386353,
      0.07619527727365494,
      0.08004821091890335,
      0.0745026245713234,
      0.0755014568567276,
      0.08054551482200623,
      0.08112803846597672,
      0.078586146235466,
      0.0825345441699028,
      0.08828939497470856,
      0.08653830736875534,
      0.08783069252967834,
      0.09347623586654663,
      0.09383636713027954,
      0.08363468945026398,
      0.08664706349372864,
      0.09649831056594849,
      0.09184776246547699,
      0.09123711287975311,
      0.0916828140616417,
      0.10138490051031113,
      0.10209793597459793,
      0.10107806324958801,
      0.1051832064986229,
      0.11542855203151703,
      0.11210344731807709,
      0.10661211609840393,
      0.1070857048034668,
      0.108478844165802,
      0.1037842258810997,
      0.10617613792419434,
      0.10281702876091003,
      0.10654184222221375,
      0.10471111536026001,
      0.10711808502674103,
      0.11886858195066452,
      0.11791219562292099,
      0.11095277965068817,
      0.1154477670788765,
      0.11616040766239166,
      0.10448849201202393,
      0.10145252197980881,
      0.10156980156898499,
      0.09279311448335648,
      0.08970889449119568,
      0.08894868940114975,
      0.08990558981895447,
      0.08524002134799957,
      0.08175939321517944,
      0.08523204922676086,
      0.08869395405054092,
      0.08462205529212952,
      0.08656670898199081,
      0.09403125941753387,
      0.09712927788496017,
      0.1039452999830246,
      0.10900165885686874,
      0.11783694475889206,
      0.12941014766693115,
      0.13779592514038086,
      0.13177193701267242,
      0.15008364617824554,
      0.14374591410160065,
      0.9982043504714966,
      0.9984975457191467,
      0.9986042976379395,
      0.9989056587219238,
      0.99879390001297,
      0.9982817769050598,
      0.9957413673400879,
      0.9823290705680847,
      0.9331508874893188,
      0.9442925453186035,
      0.8773586750030518,
      0.8748914003372192,
      0.8727232217788696,
      0.909626305103302,
      0.9316822290420532,
      0.9798822999000549,
      0.9909007549285889,
      0.9961548447608948,
      0.9958251714706421,
      0.99372398853302,
      0.9954770803451538,
      0.9978461861610413,
      0.9979596734046936,
      0.9957903623580933,
      0.995610773563385,
      0.9843501448631287,
      0.9660911560058594,
      0.916334867477417,
      0.895172119140625,
      0.900829553604126,
      0.889379620552063,
      0.9078349471092224,
      0.9167808890342712,
      0.9508869647979736,
      0.9343055486679077,
      0.9673548936843872,
      0.9511685967445374,
      0.9753846526145935,
      0.9733039140701294,
      0.9865914583206177,
      0.9908030033111572,
      0.9968424439430237,
      0.9932496547698975,
      0.9949623942375183,
      0.993726909160614,
      0.9834650754928589,
      0.9872730374336243,
      0.9966835379600525,
      0.9988800287246704,
      0.9993503093719482,
      0.9940808415412903,
      0.9986149072647095,
      0.998542308807373,
      0.9993891716003418,
      0.9994285702705383,
      0.9950897693634033,
      0.9944586753845215,
      0.9955188035964966,
      0.9959565997123718,
      0.9932296276092529,
      0.9864122867584229,
      0.9880037307739258,
      0.991849958896637,
      0.9897477030754089,
      0.9893216490745544,
      0.9971067905426025,
      0.9984636902809143,
      0.999201238155365,
      0.9995957612991333,
      0.9992966055870056,
      0.9994233250617981,
      0.997592031955719,
      0.9975190162658691,
      0.996543288230896,
      0.9975119829177856,
      0.9919670820236206,
      0.986392617225647,
      0.9832772612571716,
      0.9805424213409424,
      0.9755558967590332,
      0.9672371745109558,
      0.9881933927536011,
      0.9974023699760437,
      0.9986585974693298,
      0.9993274211883545,
      0.9983639717102051,
      0.9951422214508057,
      0.9892750978469849,
      0.9692820906639099,
      0.9363687038421631,
      0.883491039276123,
      0.8472707271575928,
      0.8795973658561707,
      0.9057062864303589,
      0.9662665128707886,
      0.9850633144378662,
      0.9967021942138672,
      0.9969585537910461,
      0.9989839196205139,
      0.9991633296012878,
      0.999492883682251,
      0.9985435009002686,
      0.9977954030036926,
      0.986152708530426,
      0.9577036499977112,
      0.9685859084129333,
      0.9507984519004822,
      0.9796965718269348,
      0.9968156218528748,
      0.9975284934043884,
      0.9978843927383423,
      0.9965271949768066,
      0.994905412197113,
      0.9874440431594849,
      0.9776272773742676,
      0.9564485549926758,
      0.9423800110816956,
      0.9432312846183777,
      0.9138315916061401,
      0.9280431270599365,
      0.9685628414154053,
      0.9926925301551819,
      0.9838100671768188,
      0.9921070337295532,
      0.9669148921966553,
      0.9977343678474426,
      0.9941551685333252,
      0.9918994307518005,
      0.9972019791603088,
      0.9980636239051819,
      0.9985949397087097,
      0.9989996552467346,
      0.9988178610801697,
      0.9989097118377686,
      0.9988946914672852,
      0.9975476861000061,
      0.9957929849624634,
      0.9903780221939087,
      0.9737687110900879,
      0.9355831146240234,
      0.9275468587875366,
      0.9041672945022583,
      0.8567474484443665,
      0.8419992327690125,
      0.866083562374115,
      0.9135576486587524,
      0.9556608200073242,
      0.9697285890579224,
      0.9907858967781067,
      0.9928095936775208,
      0.9959121346473694,
      0.9958860874176025,
      0.9952556490898132,
      0.9927768707275391,
      0.9844368100166321,
      0.981423020362854,
      0.9855366349220276,
      0.9662505388259888,
      0.9624526500701904,
      0.9363664388656616,
      0.9065322875976562,
      0.9306148290634155,
      0.8723925352096558,
      0.8796590566635132,
      0.9049966335296631,
      0.8881760835647583,
      0.8421822786331177,
      0.8579866886138916,
      0.8924430012702942,
      0.8759031295776367,
      0.8397817611694336,
      0.875049352645874,
      0.8907202482223511,
      0.8558005094528198,
      0.8274925947189331,
      0.884050726890564,
      0.8788591623306274,
      0.8377256393432617,
      0.8455570340156555,
      0.8979378938674927,
      0.8575875163078308,
      0.8242318630218506,
      0.8905860781669617,
      0.9265321493148804,
      0.9020562767982483,
      0.9318475723266602,
      0.9705331921577454,
      0.9768189787864685,
      0.9915520548820496,
      0.9965236186981201,
      0.9989007711410522,
      0.9989492893218994,
      0.9974936246871948,
      0.9786050915718079,
      0.9866278171539307,
      0.9898605346679688,
      0.9827470779418945,
      0.9866045117378235,
      0.9925842881202698,
      0.9927661418914795,
      0.9848988056182861,
      0.99013751745224,
      0.9944030046463013,
      0.9898015260696411,
      0.9862788319587708,
      0.9879632592201233,
      0.9933944344520569,
      0.9892416000366211,
      0.9838767647743225,
      0.9877347350120544,
      0.9938786625862122,
      0.9879597425460815,
      0.981448233127594,
      0.9882097244262695,
      0.9918314218521118,
      0.9863288402557373,
      0.9811693429946899,
      0.9893916249275208,
      0.9923462867736816,
      0.9841802716255188,
      0.9791094660758972,
      0.993518590927124,
      0.9927133917808533,
      0.9825281500816345,
      0.9853402376174927,
      0.9948917627334595,
      0.9881486892700195,
      0.9844962954521179,
      0.9943848848342896,
      0.9942060708999634,
      0.9886263608932495,
      0.9927725195884705,
      0.9979369044303894,
      0.9945220947265625,
      0.9907371401786804,
      0.9975687265396118,
      0.997010350227356,
      0.9928691387176514,
      0.9951894283294678,
      0.9986357688903809,
      0.9972360730171204,
      0.9969946146011353,
      0.9992042779922485,
      0.9992499947547913,
      0.9985795617103577,
      0.9982089400291443,
      0.9976484775543213,
      0.9978868365287781,
      0.9988898634910583,
      0.9992638826370239,
      0.9992167353630066,
      0.9990619421005249,
      0.9991613030433655,
      0.999259352684021,
      0.9992839694023132,
      0.9991616606712341,
      0.9986609220504761,
      0.9985110759735107,
      0.9955825805664062,
      0.9877740144729614,
      0.9871267676353455,
      0.9952859282493591,
      0.9937166571617126,
      0.9841070771217346,
      0.9886265397071838,
      0.9941027760505676,
      0.987035870552063,
      0.9720119833946228,
      0.9798701405525208,
      0.9802719950675964,
      0.9920387268066406,
      0.9943440556526184,
      0.9961247444152832,
      0.9941692352294922,
      0.9950555562973022,
      0.9969672560691833,
      0.996607780456543,
      0.9941127300262451,
      0.9974433779716492,
      0.9979877471923828,
      0.9961234331130981,
      0.9964815974235535,
      0.9978433847427368,
      0.997203528881073
    ],
    [
      0.191329687833786,
      0.2181294858455658,
      0.20079122483730316,
      0.18116718530654907,
      0.16728752851486206,
      0.15809473395347595,
      0.143765389919281,
      0.13370859622955322,
      0.12595942616462708,
      0.12237613648176193,
      0.11749929934740067,
      0.1098167821764946,
      0.10522793233394623,
      0.10254661738872528,
      0.09241381287574768,
      0.08434933423995972,
      0.08440780639648438,
      0.0809108316898346,
      0.07829082012176514,
      0.0799890086054802,
      0.08412141352891922,
      0.07660289853811264,
      0.07898834347724915,
      0.08653374761343002,
      0.08551198989152908,
      0.08253461122512817,
      0.08663755655288696,
      0.09343041479587555,
      0.09140799939632416,
      0.09277874231338501,
      0.09624945372343063,
      0.1019957885146141,
      0.0872921496629715,
      0.09282951802015305,
      0.10281182825565338,
      0.10005635023117065,
      0.09489672631025314,
      0.09570328146219254,
      0.10858003795146942,
      0.11138175427913666,
      0.10451640188694,
      0.11030523478984833,
      0.11966067552566528,
      0.11772885173559189,
      0.11124730855226517,
      0.11397019773721695,
      0.11409039795398712,
      0.10959681868553162,
      0.10910899192094803,
      0.10391532629728317,
      0.10944215953350067,
      0.10676559060811996,
      0.10813606530427933,
      0.12172827869653702,
      0.12093803286552429,
      0.11440573632717133,
      0.11971394717693329,
      0.11865487694740295,
      0.10810977220535278,
      0.10538133233785629,
      0.10569334030151367,
      0.09802098572254181,
      0.09454869478940964,
      0.09485036134719849,
      0.09596110135316849,
      0.09008048474788666,
      0.08742134273052216,
      0.08996526151895523,
      0.09477454423904419,
      0.0911979228258133,
      0.09594014286994934,
      0.10484343767166138,
      0.10657109320163727,
      0.11388134956359863,
      0.12039420753717422,
      0.1341186761856079,
      0.1509082317352295,
      0.15813781321048737,
      0.16152584552764893,
      0.17557021975517273,
      0.1752655953168869,
      0.9984086751937866,
      0.9986750483512878,
      0.9987210035324097,
      0.998995304107666,
      0.9988938570022583,
      0.9984373450279236,
      0.9960182905197144,
      0.9827206134796143,
      0.9330977201461792,
      0.9441719055175781,
      0.8767229914665222,
      0.8741616606712341,
      0.8717664480209351,
      0.9091432094573975,
      0.9307219982147217,
      0.9796290397644043,
      0.9910012483596802,
      0.9966164827346802,
      0.9966529607772827,
      0.9956777691841125,
      0.9965309500694275,
      0.998262345790863,
      0.9982712268829346,
      0.9961488246917725,
      0.9957796931266785,
      0.9839475750923157,
      0.9655802249908447,
      0.9151957631111145,
      0.8931881189346313,
      0.8988791704177856,
      0.8861362934112549,
      0.9044779539108276,
      0.914433479309082,
      0.9492718577384949,
      0.9321386814117432,
      0.9667552709579468,
      0.9504950046539307,
      0.9752953052520752,
      0.973478376865387,
      0.9872098565101624,
      0.9913130402565002,
      0.9971329569816589,
      0.9937030673027039,
      0.9952588081359863,
      0.9939446449279785,
      0.9836646318435669,
      0.9877135753631592,
      0.9970054626464844,
      0.9990219473838806,
      0.9994410872459412,
      0.9947919249534607,
      0.9988328218460083,
      0.9987408518791199,
      0.9994767904281616,
      0.9995278120040894,
      0.9960769414901733,
      0.9956371188163757,
      0.9964372515678406,
      0.9967865347862244,
      0.9942429065704346,
      0.9880297183990479,
      0.9896868467330933,
      0.9928390383720398,
      0.9908031225204468,
      0.9903467893600464,
      0.9976363778114319,
      0.9988150596618652,
      0.9993666410446167,
      0.9996767044067383,
      0.9994368553161621,
      0.9995267391204834,
      0.9979771375656128,
      0.997898519039154,
      0.9970152974128723,
      0.997835099697113,
      0.9925755262374878,
      0.9871495366096497,
      0.9836809635162354,
      0.9806446433067322,
      0.9753475189208984,
      0.9663741588592529,
      0.987919807434082,
      0.9974076747894287,
      0.9987282156944275,
      0.9994192123413086,
      0.9985620975494385,
      0.9954056143760681,
      0.989444375038147,
      0.9687537550926208,
      0.9348212480545044,
      0.8808249235153198,
      0.8447595834732056,
      0.8772035241127014,
      0.9037830829620361,
      0.9649041295051575,
      0.9845930933952332,
      0.9967750310897827,
      0.9970397353172302,
      0.999057948589325,
      0.99925696849823,
      0.999549388885498,
      0.9986539483070374,
      0.9979450702667236,
      0.9862961769104004,
      0.9567734003067017,
      0.9677055478096008,
      0.9490616917610168,
      0.9799668788909912,
      0.9970248937606812,
      0.9978492259979248,
      0.998220682144165,
      0.9968459606170654,
      0.9951941967010498,
      0.9875630140304565,
      0.9773656725883484,
      0.9554061889648438,
      0.9412809610366821,
      0.9418129920959473,
      0.9125529527664185,
      0.9274898767471313,
      0.9688678979873657,
      0.9926708936691284,
      0.9831275939941406,
      0.9921393394470215,
      0.967316746711731,
      0.9982253313064575,
      0.9956671595573425,
      0.9938260912895203,
      0.9978548884391785,
      0.9984502792358398,
      0.9987674355506897,
      0.99913489818573,
      0.9990250468254089,
      0.9991132020950317,
      0.9990363717079163,
      0.9978055953979492,
      0.9960426688194275,
      0.9906073212623596,
      0.9741442203521729,
      0.9356701374053955,
      0.927350640296936,
      0.9041680693626404,
      0.8567280769348145,
      0.8400423526763916,
      0.8658698201179504,
      0.9133895039558411,
      0.9568192958831787,
      0.9704349040985107,
      0.9911947250366211,
      0.9931516051292419,
      0.9962035417556763,
      0.9962852001190186,
      0.9957121014595032,
      0.9934442043304443,
      0.9853207468986511,
      0.9821626543998718,
      0.9860955476760864,
      0.966862142086029,
      0.962959885597229,
      0.936905026435852,
      0.9070917367935181,
      0.9317446947097778,
      0.8706467747688293,
      0.8799927830696106,
      0.90583336353302,
      0.8878772258758545,
      0.8412164449691772,
      0.8570911288261414,
      0.8922773599624634,
      0.8755099177360535,
      0.8370513319969177,
      0.874147891998291,
      0.890393078327179,
      0.8517663478851318,
      0.8237752914428711,
      0.8830387592315674,
      0.8768638372421265,
      0.8316267132759094,
      0.8398220539093018,
      0.897284746170044,
      0.8563297986984253,
      0.8229479789733887,
      0.8910427093505859,
      0.9268975257873535,
      0.9003463983535767,
      0.9310731887817383,
      0.9711724519729614,
      0.9775137305259705,
      0.9924368262290955,
      0.9972174763679504,
      0.9991910457611084,
      0.9992095232009888,
      0.9980953931808472,
      0.9821456670761108,
      0.9894633293151855,
      0.9919047355651855,
      0.9863010048866272,
      0.9893243908882141,
      0.9940667748451233,
      0.9943314790725708,
      0.9878854751586914,
      0.992080569267273,
      0.9958744645118713,
      0.992070734500885,
      0.9888510704040527,
      0.9894981384277344,
      0.9947212934494019,
      0.9909630417823792,
      0.9859382510185242,
      0.9893235564231873,
      0.9949367046356201,
      0.9897830486297607,
      0.9839040637016296,
      0.989452600479126,
      0.9933656454086304,
      0.9886425733566284,
      0.9829062819480896,
      0.9905882477760315,
      0.993810772895813,
      0.9858587980270386,
      0.9802011847496033,
      0.9943218231201172,
      0.9940782785415649,
      0.9844807386398315,
      0.9866147637367249,
      0.9958151578903198,
      0.9899412393569946,
      0.9860017895698547,
      0.9952154755592346,
      0.9953179359436035,
      0.9901602268218994,
      0.9938188195228577,
      0.9982656240463257,
      0.9952040910720825,
      0.9916250705718994,
      0.9979076981544495,
      0.9974311590194702,
      0.9936856627464294,
      0.9960001111030579,
      0.9988606572151184,
      0.9977450966835022,
      0.9975773692131042,
      0.999373733997345,
      0.9993893504142761,
      0.9988349676132202,
      0.9985303282737732,
      0.9980252981185913,
      0.9981946349143982,
      0.9990621209144592,
      0.9993887543678284,
      0.9993316531181335,
      0.9991989135742188,
      0.999273419380188,
      0.9993705749511719,
      0.9994181394577026,
      0.9993064999580383,
      0.9988254308700562,
      0.9986881017684937,
      0.9959502220153809,
      0.9883992671966553,
      0.9878034591674805,
      0.9957388639450073,
      0.9941211342811584,
      0.9849496483802795,
      0.9893258810043335,
      0.9946520328521729,
      0.9878420233726501,
      0.9733191728591919,
      0.9814767241477966,
      0.9818535447120667,
      0.9930604696273804,
      0.9952263236045837,
      0.9968750476837158,
      0.9950635433197021,
      0.9958294034004211,
      0.9975116848945618,
      0.9972071647644043,
      0.9950307607650757,
      0.9979382753372192,
      0.9984102845191956,
      0.9968374967575073,
      0.9971998929977417,
      0.9983252286911011,
      0.9977646470069885
    ],
    [
      0.20930999517440796,
      0.2466064840555191,
      0.23049986362457275,
      0.20286434888839722,
      0.18940584361553192,
      0.17916613817214966,
      0.157814159989357,
      0.15362021327018738,
      0.1425977647304535,
      0.13996253907680511,
      0.13303270936012268,
      0.12171252071857452,
      0.11854483932256699,
      0.11644232273101807,
      0.10616019368171692,
      0.09630902111530304,
      0.09862484037876129,
      0.09088622778654099,
      0.08788658678531647,
      0.0876554399728775,
      0.0925808995962143,
      0.08398277312517166,
      0.08540035784244537,
      0.09558948874473572,
      0.09495647996664047,
      0.089820496737957,
      0.0917903333902359,
      0.1023559421300888,
      0.0980449765920639,
      0.09416660666465759,
      0.09984581172466278,
      0.10450799763202667,
      0.0932149589061737,
      0.09429381787776947,
      0.10838408768177032,
      0.11134263128042221,
      0.09973327070474625,
      0.10182888805866241,
      0.12023751437664032,
      0.12464234977960587,
      0.1125342920422554,
      0.11811623722314835,
      0.12499137967824936,
      0.11940202116966248,
      0.12123528122901917,
      0.1255888044834137,
      0.1225774884223938,
      0.11327265948057175,
      0.11057770252227783,
      0.10836732387542725,
      0.11303295195102692,
      0.11041708290576935,
      0.11367670446634293,
      0.12962964177131653,
      0.12828519940376282,
      0.12448583543300629,
      0.12903478741645813,
      0.12441401183605194,
      0.11334152519702911,
      0.10988550633192062,
      0.11367958784103394,
      0.10432124137878418,
      0.10381761193275452,
      0.10245008021593094,
      0.10446038842201233,
      0.0974067822098732,
      0.09474392235279083,
      0.09850624203681946,
      0.10312702506780624,
      0.10157717764377594,
      0.10732197761535645,
      0.11558138579130173,
      0.11624051630496979,
      0.1290809065103531,
      0.13733987510204315,
      0.15659141540527344,
      0.17671138048171997,
      0.1857168972492218,
      0.20961104333400726,
      0.2167438268661499,
      0.21985465288162231,
      0.9986116886138916,
      0.9988564848899841,
      0.9988515377044678,
      0.9990732073783875,
      0.9989809989929199,
      0.9985718131065369,
      0.9963347911834717,
      0.9835919141769409,
      0.9348117113113403,
      0.9455225467681885,
      0.877962589263916,
      0.8754144906997681,
      0.8723366260528564,
      0.9101039171218872,
      0.9307986497879028,
      0.979837954044342,
      0.9913082718849182,
      0.9969441890716553,
      0.9971542954444885,
      0.9966643452644348,
      0.9972091317176819,
      0.9984956979751587,
      0.9984815120697021,
      0.9964795112609863,
      0.9960260987281799,
      0.9842493534088135,
      0.9658365845680237,
      0.9157090187072754,
      0.8926851749420166,
      0.8972905874252319,
      0.884159505367279,
      0.9017952084541321,
      0.9121294021606445,
      0.9471831917762756,
      0.930204451084137,
      0.9661241769790649,
      0.94980388879776,
      0.9751256108283997,
      0.9737746715545654,
      0.9879122376441956,
      0.9918168783187866,
      0.9973617196083069,
      0.9940235614776611,
      0.9954237937927246,
      0.9939878582954407,
      0.9836136102676392,
      0.9878880381584167,
      0.997225821018219,
      0.999116063117981,
      0.9995071291923523,
      0.9953777194023132,
      0.9989935159683228,
      0.9988737106323242,
      0.9995430707931519,
      0.9996001124382019,
      0.9968546032905579,
      0.9965870380401611,
      0.9972029328346252,
      0.9974505305290222,
      0.995110809803009,
      0.9894886016845703,
      0.9911444187164307,
      0.9937306642532349,
      0.9917559027671814,
      0.9913749694824219,
      0.9980303049087524,
      0.9990522861480713,
      0.9994833469390869,
      0.999732255935669,
      0.9995368719100952,
      0.9996017813682556,
      0.9982864260673523,
      0.9982013702392578,
      0.9974279999732971,
      0.9981147646903992,
      0.9932252168655396,
      0.9878431558609009,
      0.9839149713516235,
      0.9804917573928833,
      0.9746412634849548,
      0.9649462699890137,
      0.9874441027641296,
      0.9973962903022766,
      0.9987750053405762,
      0.9994874000549316,
      0.9987199306488037,
      0.9956420063972473,
      0.9895384907722473,
      0.9681326150894165,
      0.9327789545059204,
      0.8781547546386719,
      0.8429547548294067,
      0.8747926950454712,
      0.9021190404891968,
      0.9636423587799072,
      0.9838640093803406,
      0.9967881441116333,
      0.9970754981040955,
      0.9990872740745544,
      0.9993290901184082,
      0.9995983839035034,
      0.9987123608589172,
      0.9980152249336243,
      0.9861589670181274,
      0.9550190567970276,
      0.965762734413147,
      0.9466065764427185,
      0.979653537273407,
      0.9971038699150085,
      0.9980557560920715,
      0.9984389543533325,
      0.9971016049385071,
      0.9954146146774292,
      0.9875834584236145,
      0.9768915772438049,
      0.9538794159889221,
      0.9401581883430481,
      0.9406411051750183,
      0.9119563102722168,
      0.9280848503112793,
      0.9703123569488525,
      0.9929705858230591,
      0.9836276769638062,
      0.9925418496131897,
      0.9687091708183289,
      0.998515248298645,
      0.9965486526489258,
      0.9950007200241089,
      0.9982404708862305,
      0.9987166523933411,
      0.9989093542098999,
      0.9992378950119019,
      0.999149739742279,
      0.9992272257804871,
      0.9991381168365479,
      0.9980316162109375,
      0.9963656067848206,
      0.9913033246994019,
      0.9754334688186646,
      0.9374505281448364,
      0.9283082485198975,
      0.9059385061264038,
      0.858981728553772,
      0.839749813079834,
      0.8666552901268005,
      0.9153213500976562,
      0.9592677354812622,
      0.9714864492416382,
      0.9916512966156006,
      0.993499755859375,
      0.9964517951011658,
      0.9966918230056763,
      0.9961403608322144,
      0.9940966963768005,
      0.9863056540489197,
      0.9830106496810913,
      0.9867333173751831,
      0.9678162336349487,
      0.9634094834327698,
      0.9374419450759888,
      0.9087900519371033,
      0.9340393543243408,
      0.8720088005065918,
      0.881788432598114,
      0.9081428050994873,
      0.8893533945083618,
      0.8418539762496948,
      0.8577190637588501,
      0.8936376571655273,
      0.8762331008911133,
      0.8390176296234131,
      0.8752653002738953,
      0.8910719156265259,
      0.8509703874588013,
      0.8208039999008179,
      0.8835622072219849,
      0.8754561543464661,
      0.8246338367462158,
      0.8400716185569763,
      0.8956528306007385,
      0.8532660007476807,
      0.8188757300376892,
      0.8901251554489136,
      0.9267528057098389,
      0.8990833163261414,
      0.9301989078521729,
      0.9713132381439209,
      0.9785476326942444,
      0.9930455088615417,
      0.9976660013198853,
      0.9993576407432556,
      0.9993834495544434,
      0.9985349774360657,
      0.9849036931991577,
      0.9915146827697754,
      0.9934734106063843,
      0.9888085722923279,
      0.9912254810333252,
      0.9952406287193298,
      0.9954538345336914,
      0.9900789260864258,
      0.9932768940925598,
      0.9966225028038025,
      0.9934370517730713,
      0.9905843734741211,
      0.9906929731369019,
      0.9956146478652954,
      0.9922052025794983,
      0.9872040152549744,
      0.990056037902832,
      0.9955110549926758,
      0.9908225536346436,
      0.9853340983390808,
      0.9897794127464294,
      0.9941831827163696,
      0.9900484085083008,
      0.9837462902069092,
      0.9912442564964294,
      0.9947752952575684,
      0.9873711466789246,
      0.9814255237579346,
      0.9950279593467712,
      0.99530428647995,
      0.9871432781219482,
      0.9884825348854065,
      0.9966800808906555,
      0.99186772108078,
      0.9881144762039185,
      0.9959980249404907,
      0.99604332447052,
      0.9913845658302307,
      0.9946706891059875,
      0.9984678030014038,
      0.9955800175666809,
      0.9921538233757019,
      0.9981232285499573,
      0.9977170825004578,
      0.9941383004188538,
      0.9964327812194824,
      0.9990068674087524,
      0.9980120658874512,
      0.9978944659233093,
      0.9994770884513855,
      0.9994817972183228,
      0.9990032315254211,
      0.9987392425537109,
      0.9983206391334534,
      0.9984099864959717,
      0.9991922974586487,
      0.9994800686836243,
      0.9994204640388489,
      0.9993030428886414,
      0.9993693828582764,
      0.9994550347328186,
      0.9995134472846985,
      0.9994128346443176,
      0.9989660978317261,
      0.9988308548927307,
      0.9962813258171082,
      0.9888530969619751,
      0.9882606863975525,
      0.9960406422615051,
      0.9943652749061584,
      0.9853194952011108,
      0.9896044135093689,
      0.9948881268501282,
      0.98807293176651,
      0.9737134575843811,
      0.9820829629898071,
      0.9825884103775024,
      0.9936363697052002,
      0.9957496523857117,
      0.9973139762878418,
      0.9956571459770203,
      0.9963622093200684,
      0.9979056119918823,
      0.9976657032966614,
      0.9957222938537598,
      0.9983017444610596,
      0.9987027049064636,
      0.9973594546318054,
      0.997694730758667,
      0.9986615180969238,
      0.9981652498245239
    ],
    [
      0.2065911889076233,
      0.24072206020355225,
      0.23312807083129883,
      0.2134399265050888,
      0.19848915934562683,
      0.1952131986618042,
      0.1775445193052292,
      0.16746847331523895,
      0.16101545095443726,
      0.153870090842247,
      0.1500474214553833,
      0.1380588561296463,
      0.13210010528564453,
      0.13289421796798706,
      0.11907024681568146,
      0.11032938957214355,
      0.11075227707624435,
      0.10347617417573929,
      0.09889398515224457,
      0.0937679335474968,
      0.10417897999286652,
      0.09348811209201813,
      0.0927320197224617,
      0.1061183363199234,
      0.10555122047662735,
      0.09515820443630219,
      0.09873255342245102,
      0.10698164999485016,
      0.10189372301101685,
      0.09831859171390533,
      0.1057690680027008,
      0.11179962754249573,
      0.10413168370723724,
      0.09889629483222961,
      0.11392122507095337,
      0.12657946348190308,
      0.11685781925916672,
      0.11732938885688782,
      0.12874582409858704,
      0.1315516084432602,
      0.12171623110771179,
      0.13218101859092712,
      0.13859999179840088,
      0.13142569363117218,
      0.13284026086330414,
      0.13845209777355194,
      0.13560064136981964,
      0.12722821533679962,
      0.11942970752716064,
      0.11466263979673386,
      0.12246454507112503,
      0.12560436129570007,
      0.1316567361354828,
      0.14610736072063446,
      0.1483042687177658,
      0.13943180441856384,
      0.14492592215538025,
      0.1388685405254364,
      0.12661759555339813,
      0.12271753698587418,
      0.12677189707756042,
      0.11796111613512039,
      0.11274445056915283,
      0.11176522821187973,
      0.11725247651338577,
      0.11172688007354736,
      0.1133129894733429,
      0.11881660670042038,
      0.12592780590057373,
      0.12536829710006714,
      0.13072548806667328,
      0.14144350588321686,
      0.1425306797027588,
      0.15491780638694763,
      0.17138120532035828,
      0.18737205862998962,
      0.21288102865219116,
      0.2231271117925644,
      0.2318781614303589,
      0.22770386934280396,
      0.23000970482826233,
      0.9987147450447083,
      0.9989162683486938,
      0.9988813400268555,
      0.9990662336349487,
      0.9989737868309021,
      0.9985173940658569,
      0.9961901307106018,
      0.9829261898994446,
      0.9340599775314331,
      0.9454691410064697,
      0.878493070602417,
      0.876481831073761,
      0.8729469776153564,
      0.9114166498184204,
      0.9310959577560425,
      0.9800211787223816,
      0.9912976622581482,
      0.9970537424087524,
      0.9973911046981812,
      0.9970946311950684,
      0.9974645972251892,
      0.9985725283622742,
      0.998555064201355,
      0.9965957403182983,
      0.9960936903953552,
      0.9843536615371704,
      0.965665340423584,
      0.9154959321022034,
      0.8922314643859863,
      0.8973656296730042,
      0.8834143877029419,
      0.9009737968444824,
      0.9115418195724487,
      0.9471075534820557,
      0.9289355874061584,
      0.9653372764587402,
      0.9484949707984924,
      0.9742993116378784,
      0.972866952419281,
      0.9876792430877686,
      0.9918394684791565,
      0.9973916411399841,
      0.9939838647842407,
      0.995312511920929,
      0.9935986399650574,
      0.9826261401176453,
      0.9875168800354004,
      0.9972416162490845,
      0.999159038066864,
      0.9995483160018921,
      0.9958087205886841,
      0.9990970492362976,
      0.9989328980445862,
      0.9995777606964111,
      0.9996492266654968,
      0.997309148311615,
      0.9971243739128113,
      0.9976730346679688,
      0.9978456497192383,
      0.9957185387611389,
      0.99051833152771,
      0.9921870827674866,
      0.9941993355751038,
      0.9919422268867493,
      0.9916040301322937,
      0.9981794953346252,
      0.9991705417633057,
      0.9995598196983337,
      0.99976646900177,
      0.9996057152748108,
      0.9996442198753357,
      0.998487651348114,
      0.998373806476593,
      0.9976633787155151,
      0.9982657432556152,
      0.9935444593429565,
      0.9880002737045288,
      0.9835307002067566,
      0.979564905166626,
      0.9729349613189697,
      0.9618783593177795,
      0.9860427975654602,
      0.9971605539321899,
      0.9987350702285767,
      0.9995095133781433,
      0.99875408411026,
      0.9955324530601501,
      0.9888426661491394,
      0.9662875533103943,
      0.9303907155990601,
      0.8758213520050049,
      0.8409516215324402,
      0.8751846551895142,
      0.9015598297119141,
      0.9630151391029358,
      0.9829138517379761,
      0.9966577291488647,
      0.9969714879989624,
      0.9990730285644531,
      0.9993304014205933,
      0.9995942711830139,
      0.9986456632614136,
      0.997892439365387,
      0.9850269556045532,
      0.9519927501678467,
      0.9630506038665771,
      0.9441136121749878,
      0.9785271286964417,
      0.9969348311424255,
      0.9980983734130859,
      0.9984992146492004,
      0.9971634149551392,
      0.9954209923744202,
      0.9875844120979309,
      0.9770444631576538,
      0.9539744257926941,
      0.9406180381774902,
      0.9406477212905884,
      0.9119817018508911,
      0.9278285503387451,
      0.9697990417480469,
      0.992931604385376,
      0.9835918545722961,
      0.9926336407661438,
      0.9695307016372681,
      0.9986082911491394,
      0.9968347549438477,
      0.9953554272651672,
      0.9983401894569397,
      0.9987421035766602,
      0.9989128708839417,
      0.9992449283599854,
      0.9991692900657654,
      0.9992491602897644,
      0.9991428852081299,
      0.9980570673942566,
      0.9963655471801758,
      0.9912582635879517,
      0.9751109480857849,
      0.9373311996459961,
      0.9273184537887573,
      0.9049387574195862,
      0.8573681116104126,
      0.8368921279907227,
      0.8646200895309448,
      0.9148800373077393,
      0.9583740234375,
      0.970150887966156,
      0.9910036325454712,
      0.9930661916732788,
      0.9962865710258484,
      0.9966317415237427,
      0.9961268305778503,
      0.9941872954368591,
      0.9858428239822388,
      0.9822816848754883,
      0.9860052466392517,
      0.965990424156189,
      0.9609723091125488,
      0.9341689348220825,
      0.9066454172134399,
      0.9323583841323853,
      0.8699726462364197,
      0.879948079586029,
      0.9076268672943115,
      0.8879898190498352,
      0.8384004235267639,
      0.8556721806526184,
      0.8923383951187134,
      0.874785840511322,
      0.8366803526878357,
      0.8745736479759216,
      0.8909273147583008,
      0.8493810296058655,
      0.8178328275680542,
      0.8846002817153931,
      0.8766064643859863,
      0.825218141078949,
      0.8419234752655029,
      0.8986551761627197,
      0.8563302755355835,
      0.8229921460151672,
      0.8920518159866333,
      0.9274852275848389,
      0.8989828824996948,
      0.928821325302124,
      0.9704549312591553,
      0.9773603081703186,
      0.9928014278411865,
      0.9976464509963989,
      0.9994187355041504,
      0.9994853734970093,
      0.9988332390785217,
      0.9870955348014832,
      0.9929956793785095,
      0.994617223739624,
      0.9905675053596497,
      0.9926096200942993,
      0.9961614608764648,
      0.9962242841720581,
      0.9916263818740845,
      0.994056224822998,
      0.9971209764480591,
      0.9942720532417297,
      0.9916291236877441,
      0.9915924668312073,
      0.996044397354126,
      0.9930335283279419,
      0.9882373213768005,
      0.991003692150116,
      0.9958697557449341,
      0.9916681051254272,
      0.9864545464515686,
      0.990020215511322,
      0.994457483291626,
      0.9908438920974731,
      0.9846118092536926,
      0.9915342330932617,
      0.9952310919761658,
      0.9883910417556763,
      0.9822446703910828,
      0.9951895475387573,
      0.9956763386726379,
      0.9876520037651062,
      0.9886353015899658,
      0.9967759251594543,
      0.9921192526817322,
      0.9878591895103455,
      0.9959676861763,
      0.9960029721260071,
      0.9912635087966919,
      0.9944626092910767,
      0.998375415802002,
      0.9954807758331299,
      0.9919650554656982,
      0.9980053305625916,
      0.9976977109909058,
      0.9940676689147949,
      0.9963223934173584,
      0.9990119934082031,
      0.9980446696281433,
      0.9980080127716064,
      0.9995109438896179,
      0.9995177984237671,
      0.9990943074226379,
      0.9988415837287903,
      0.9984641075134277,
      0.9984988570213318,
      0.9992161989212036,
      0.9994866847991943,
      0.9994438886642456,
      0.9993399381637573,
      0.9994184374809265,
      0.9994930028915405,
      0.9995594024658203,
      0.9994550347328186,
      0.9990106821060181,
      0.9988356232643127,
      0.9961613416671753,
      0.9881420135498047,
      0.9874688386917114,
      0.9957514405250549,
      0.9939664602279663,
      0.983803391456604,
      0.9889817833900452,
      0.9944883584976196,
      0.9870660901069641,
      0.9719279408454895,
      0.9810085892677307,
      0.9819258451461792,
      0.9932453632354736,
      0.9955667853355408,
      0.9972885847091675,
      0.995658278465271,
      0.9963299632072449,
      0.9979645013809204,
      0.997771680355072,
      0.9959251880645752,
      0.9984263777732849,
      0.9988123178482056,
      0.9975892901420593,
      0.9979117512702942,
      0.9988155364990234,
      0.9983779191970825
    ],
    [
      0.2117023766040802,
      0.2512742280960083,
      0.24594786763191223,
      0.22636491060256958,
      0.2122194766998291,
      0.20701053738594055,
      0.19195516407489777,
      0.17987969517707825,
      0.17149558663368225,
      0.17927232384681702,
      0.1702602505683899,
      0.15767958760261536,
      0.154897540807724,
      0.15906557440757751,
      0.14947254955768585,
      0.13960057497024536,
      0.14040717482566833,
      0.13253262639045715,
      0.12251654267311096,
      0.11305338889360428,
      0.1229926273226738,
      0.11605343222618103,
      0.11147388815879822,
      0.12710481882095337,
      0.1266622245311737,
      0.11550027132034302,
      0.1175481528043747,
      0.13120682537555695,
      0.1253993958234787,
      0.11557582020759583,
      0.12601806223392487,
      0.13510742783546448,
      0.1273108571767807,
      0.12020452320575714,
      0.14077845215797424,
      0.1497092843055725,
      0.13699854910373688,
      0.14080452919006348,
      0.14653825759887695,
      0.1500331461429596,
      0.1414375901222229,
      0.15639299154281616,
      0.15659603476524353,
      0.1502780318260193,
      0.15847192704677582,
      0.15964964032173157,
      0.15245968103408813,
      0.14324143528938293,
      0.13966459035873413,
      0.14086607098579407,
      0.15245050191879272,
      0.16099104285240173,
      0.16718274354934692,
      0.17994806170463562,
      0.1816319227218628,
      0.172036275267601,
      0.17391127347946167,
      0.17866010963916779,
      0.1659983992576599,
      0.16233405470848083,
      0.1680176556110382,
      0.16316728293895721,
      0.1611059308052063,
      0.16886350512504578,
      0.18043766915798187,
      0.18099822103977203,
      0.18430493772029877,
      0.19686512649059296,
      0.2052004337310791,
      0.21566130220890045,
      0.22688263654708862,
      0.24645084142684937,
      0.24396765232086182,
      0.2643650770187378,
      0.2852919101715088,
      0.29039061069488525,
      0.2896968722343445,
      0.28286001086235046,
      0.2773858904838562,
      0.27995967864990234,
      0.2704845368862152,
      0.9988059401512146,
      0.9989503622055054,
      0.998890221118927,
      0.9990807175636292,
      0.9990230202674866,
      0.9986171722412109,
      0.9965006113052368,
      0.984070897102356,
      0.9373312592506409,
      0.9487007856369019,
      0.8827996850013733,
      0.8820027709007263,
      0.87696772813797,
      0.9174949526786804,
      0.9332448244094849,
      0.9810479879379272,
      0.9918243885040283,
      0.9974729418754578,
      0.9979154467582703,
      0.9979704022407532,
      0.9982568621635437,
      0.9988261461257935,
      0.9988344311714172,
      0.99717777967453,
      0.9964677095413208,
      0.9853771328926086,
      0.9670472145080566,
      0.9166973233222961,
      0.8901234865188599,
      0.8962321281433105,
      0.8818885684013367,
      0.8999406099319458,
      0.9113528728485107,
      0.9479506015777588,
      0.9287306070327759,
      0.9655162692070007,
      0.9493235945701599,
      0.974449098110199,
      0.9742320775985718,
      0.9892469048500061,
      0.9928926825523376,
      0.9978602528572083,
      0.9947190880775452,
      0.9956059455871582,
      0.99347984790802,
      0.9820812940597534,
      0.9876890778541565,
      0.9974725842475891,
      0.9992849826812744,
      0.9996179938316345,
      0.9964169859886169,
      0.9992536902427673,
      0.9990571737289429,
      0.9996371865272522,
      0.9997158646583557,
      0.9978397488594055,
      0.997688353061676,
      0.9981757998466492,
      0.9983123540878296,
      0.9964843988418579,
      0.9917742013931274,
      0.9933618903160095,
      0.9947280883789062,
      0.9922600388526917,
      0.9917794466018677,
      0.9983875155448914,
      0.9993308782577515,
      0.9996644258499146,
      0.9998181462287903,
      0.999704897403717,
      0.9997255802154541,
      0.9988523721694946,
      0.9987702369689941,
      0.9982686042785645,
      0.9986851811408997,
      0.9948601126670837,
      0.9895658493041992,
      0.984615683555603,
      0.979749858379364,
      0.9723129272460938,
      0.9591065645217896,
      0.9850038886070251,
      0.9971203804016113,
      0.9988075494766235,
      0.9996011257171631,
      0.9990078210830688,
      0.9960283041000366,
      0.989219069480896,
      0.9658693075180054,
      0.9290866851806641,
      0.8739323616027832,
      0.8318078517913818,
      0.8732509613037109,
      0.9002882242202759,
      0.9618983864784241,
      0.9822342991828918,
      0.9967690110206604,
      0.9971199631690979,
      0.9991306662559509,
      0.999389111995697,
      0.9996268153190613,
      0.9986361861228943,
      0.9977612495422363,
      0.9835781455039978,
      0.9484413862228394,
      0.9598188996315002,
      0.9403425455093384,
      0.9768967628479004,
      0.996866762638092,
      0.9982515573501587,
      0.9987216591835022,
      0.997482419013977,
      0.9958935379981995,
      0.9881284832954407,
      0.976805567741394,
      0.9546968936920166,
      0.9406933784484863,
      0.9399937391281128,
      0.9104869961738586,
      0.9268348217010498,
      0.9706910848617554,
      0.9932968616485596,
      0.9845500588417053,
      0.9932839274406433,
      0.9715829491615295,
      0.9989253282546997,
      0.9977339506149292,
      0.9966641664505005,
      0.9987851977348328,
      0.9990249276161194,
      0.9990718960762024,
      0.9993685483932495,
      0.999313473701477,
      0.9993509650230408,
      0.9992560148239136,
      0.9983087778091431,
      0.9967564344406128,
      0.9921345710754395,
      0.9768074750900269,
      0.9401251077651978,
      0.9287081956863403,
      0.9073061943054199,
      0.8558026552200317,
      0.8334519863128662,
      0.8648613095283508,
      0.9173628091812134,
      0.9611589908599854,
      0.9709712862968445,
      0.9912504553794861,
      0.9928865432739258,
      0.9961013793945312,
      0.9964032173156738,
      0.9959543347358704,
      0.994052529335022,
      0.9848567843437195,
      0.9810250997543335,
      0.9851014018058777,
      0.9650286436080933,
      0.9603015780448914,
      0.9339271783828735,
      0.9084447622299194,
      0.9336074590682983,
      0.8707221746444702,
      0.8800153136253357,
      0.910123348236084,
      0.8854084014892578,
      0.8316507935523987,
      0.851845920085907,
      0.8887883424758911,
      0.8677120208740234,
      0.830930233001709,
      0.8728852868080139,
      0.8904466032981873,
      0.8444362878799438,
      0.8194660544395447,
      0.8846953511238098,
      0.8771366477012634,
      0.8221703767776489,
      0.8427860736846924,
      0.9006532430648804,
      0.8579968214035034,
      0.8245589733123779,
      0.891668975353241,
      0.9261807203292847,
      0.8979474306106567,
      0.9262949228286743,
      0.968808114528656,
      0.9753890037536621,
      0.9924703240394592,
      0.9977110624313354,
      0.9995288848876953,
      0.9996328353881836,
      0.999196469783783,
      0.9902433753013611,
      0.9948318600654602,
      0.9962540864944458,
      0.993083655834198,
      0.9944890737533569,
      0.9973134398460388,
      0.997321605682373,
      0.9938080310821533,
      0.9952235817909241,
      0.9979174137115479,
      0.9958165884017944,
      0.993542492389679,
      0.9937103390693665,
      0.9971306324005127,
      0.9950361251831055,
      0.9903537034988403,
      0.9925776124000549,
      0.9965955018997192,
      0.9938376545906067,
      0.9884266257286072,
      0.9903421401977539,
      0.9951476454734802,
      0.9920405149459839,
      0.9849926829338074,
      0.9918248057365417,
      0.9959738850593567,
      0.9898927807807922,
      0.9831016063690186,
      0.9955922365188599,
      0.9964581727981567,
      0.9891923069953918,
      0.989669680595398,
      0.9973815083503723,
      0.9934852123260498,
      0.9891036748886108,
      0.9966491460800171,
      0.9967584609985352,
      0.992493748664856,
      0.9951561093330383,
      0.9985689520835876,
      0.9960153698921204,
      0.9926598072052002,
      0.9982643127441406,
      0.9980654120445251,
      0.9947493672370911,
      0.9968199729919434,
      0.9991660714149475,
      0.9984304904937744,
      0.9984424114227295,
      0.9996042251586914,
      0.9996002912521362,
      0.9992716312408447,
      0.9990465044975281,
      0.9986626505851746,
      0.9987049698829651,
      0.9993343353271484,
      0.9995602965354919,
      0.9994935989379883,
      0.9994197487831116,
      0.9994776844978333,
      0.9995440244674683,
      0.999629020690918,
      0.9995155334472656,
      0.9990402460098267,
      0.9987795948982239,
      0.9957376718521118,
      0.9867790341377258,
      0.9858049154281616,
      0.9950982928276062,
      0.9933446049690247,
      0.9817819595336914,
      0.9884259700775146,
      0.9942687749862671,
      0.9865204691886902,
      0.9709615707397461,
      0.9811768531799316,
      0.9819268584251404,
      0.9933087825775146,
      0.995857298374176,
      0.9976860880851746,
      0.9962128400802612,
      0.9966849684715271,
      0.9982142448425293,
      0.9981444478034973,
      0.9965040683746338,
      0.9986723065376282,
      0.9990166425704956,
      0.9980641007423401,
      0.9983134269714355,
      0.9990534782409668,
      0.9987062215805054
    ],
    [
      0.24940989911556244,
      0.3129581809043884,
      0.29812347888946533,
      0.285545289516449,
      0.2554323375225067,
      0.24948710203170776,
      0.22441211342811584,
      0.2130815088748932,
      0.20073434710502625,
      0.20446914434432983,
      0.19967952370643616,
      0.18606023490428925,
      0.17949795722961426,
      0.18139708042144775,
      0.17885354161262512,
      0.16692735254764557,
      0.1698005497455597,
      0.15915340185165405,
      0.1519981175661087,
      0.13687530159950256,
      0.14984539151191711,
      0.14622898399829865,
      0.1402466595172882,
      0.15938669443130493,
      0.15838339924812317,
      0.15371660888195038,
      0.15612362325191498,
      0.17410250008106232,
      0.16690054535865784,
      0.15926212072372437,
      0.1677248179912567,
      0.18348616361618042,
      0.17400501668453217,
      0.15911340713500977,
      0.17949125170707703,
      0.18410170078277588,
      0.1686694622039795,
      0.17481739819049835,
      0.18669384717941284,
      0.18675793707370758,
      0.1790398806333542,
      0.19564422965049744,
      0.19534404575824738,
      0.1871403306722641,
      0.18929123878479004,
      0.19135935604572296,
      0.187148779630661,
      0.17865689098834991,
      0.18076753616333008,
      0.18304869532585144,
      0.19239328801631927,
      0.19990409910678864,
      0.20767754316329956,
      0.22035112977027893,
      0.22151365876197815,
      0.21044546365737915,
      0.21799424290657043,
      0.2315656542778015,
      0.2151215672492981,
      0.20751182734966278,
      0.21979056298732758,
      0.2320764660835266,
      0.21916036307811737,
      0.23097644746303558,
      0.2573159337043762,
      0.26945894956588745,
      0.28047800064086914,
      0.3058483600616455,
      0.3231159448623657,
      0.3243206739425659,
      0.33774736523628235,
      0.357002854347229,
      0.355662077665329,
      0.36311107873916626,
      0.37983769178390503,
      0.3696688413619995,
      0.3564732074737549,
      0.3424566984176636,
      0.34483271837234497,
      0.32947084307670593,
      0.32409775257110596,
      0.99906986951828,
      0.9991306066513062,
      0.9990696310997009,
      0.9991698861122131,
      0.9991476535797119,
      0.9987391829490662,
      0.9967573881149292,
      0.984366238117218,
      0.9393818974494934,
      0.951696515083313,
      0.8880071640014648,
      0.8893535137176514,
      0.8839073181152344,
      0.9250998497009277,
      0.9369282722473145,
      0.9825809001922607,
      0.9924794435501099,
      0.9979774951934814,
      0.9984936714172363,
      0.9987586736679077,
      0.9988484382629395,
      0.9991247057914734,
      0.9991642236709595,
      0.9979322552680969,
      0.9970219135284424,
      0.9867193698883057,
      0.9684259295463562,
      0.9191955327987671,
      0.8897442817687988,
      0.8927580118179321,
      0.8778719305992126,
      0.8995516896247864,
      0.9102783799171448,
      0.9490848779678345,
      0.9295786619186401,
      0.966772735118866,
      0.9525414109230042,
      0.9753445386886597,
      0.9771339297294617,
      0.992127537727356,
      0.9951798319816589,
      0.9986129999160767,
      0.9960669875144958,
      0.9963139295578003,
      0.9935961365699768,
      0.9815728664398193,
      0.9883444309234619,
      0.9978892207145691,
      0.9994678497314453,
      0.9997023940086365,
      0.9970859885215759,
      0.999415934085846,
      0.9991883039474487,
      0.9996875524520874,
      0.9997733235359192,
      0.9981871247291565,
      0.99802565574646,
      0.9985493421554565,
      0.9986819624900818,
      0.9972021579742432,
      0.9928385615348816,
      0.9941579103469849,
      0.9949457049369812,
      0.991956353187561,
      0.9912515878677368,
      0.9984481334686279,
      0.9994353652000427,
      0.9997442364692688,
      0.9998595118522644,
      0.999787449836731,
      0.9998053312301636,
      0.9992049932479858,
      0.9991932511329651,
      0.998974084854126,
      0.9992099404335022,
      0.9968059659004211,
      0.9925049543380737,
      0.9870007038116455,
      0.9806526303291321,
      0.9719018936157227,
      0.9560934901237488,
      0.9833192825317383,
      0.9971257448196411,
      0.9989086389541626,
      0.9997035264968872,
      0.9993184208869934,
      0.9968440532684326,
      0.9899425506591797,
      0.9649255275726318,
      0.9260381460189819,
      0.8732392191886902,
      0.8235906362533569,
      0.8676576614379883,
      0.8990160226821899,
      0.9591904878616333,
      0.9815095067024231,
      0.9970967173576355,
      0.9975226521492004,
      0.9992519021034241,
      0.9994639754295349,
      0.9996694922447205,
      0.9986297488212585,
      0.997603714466095,
      0.9811990261077881,
      0.9437188506126404,
      0.9558852910995483,
      0.9371240139007568,
      0.9743199348449707,
      0.996778130531311,
      0.9984374046325684,
      0.9989765286445618,
      0.9978914856910706,
      0.9967502951622009,
      0.989436686038971,
      0.9776041507720947,
      0.9547944664955139,
      0.9400817155838013,
      0.9392502903938293,
      0.9079211950302124,
      0.9256141185760498,
      0.9719253778457642,
      0.9937516450881958,
      0.9853336215019226,
      0.9940544366836548,
      0.9742394685745239,
      0.9992958903312683,
      0.998718798160553,
      0.9981092214584351,
      0.9992899894714355,
      0.9993545413017273,
      0.9992645978927612,
      0.9995336532592773,
      0.9995099306106567,
      0.9995567798614502,
      0.9994514584541321,
      0.9987584948539734,
      0.9973892569541931,
      0.9929433465003967,
      0.9779552817344666,
      0.9420092105865479,
      0.9282874464988708,
      0.9056743383407593,
      0.8517016768455505,
      0.8172268271446228,
      0.8590091466903687,
      0.9168905019760132,
      0.9613067507743835,
      0.9693021774291992,
      0.9904199838638306,
      0.9923669099807739,
      0.9958047270774841,
      0.9963012933731079,
      0.9956550002098083,
      0.9937043786048889,
      0.9824468493461609,
      0.9782767295837402,
      0.9830349087715149,
      0.9609111547470093,
      0.9556886553764343,
      0.9275017380714417,
      0.9050745368003845,
      0.929390549659729,
      0.8633986711502075,
      0.8717612624168396,
      0.9073933362960815,
      0.8808736801147461,
      0.8211104869842529,
      0.8466682434082031,
      0.8864017724990845,
      0.8545311689376831,
      0.8108231425285339,
      0.8692177534103394,
      0.888264536857605,
      0.8223387002944946,
      0.8137389421463013,
      0.8838008046150208,
      0.8715311288833618,
      0.8078376054763794,
      0.845294713973999,
      0.9025229215621948,
      0.8588837385177612,
      0.8265510201454163,
      0.8904921412467957,
      0.9225748181343079,
      0.8947519063949585,
      0.9212047457695007,
      0.9648617506027222,
      0.9714862108230591,
      0.9914523959159851,
      0.9975898265838623,
      0.99960857629776,
      0.9997344613075256,
      0.9994168877601624,
      0.9928060173988342,
      0.9962889552116394,
      0.997455894947052,
      0.9950769543647766,
      0.9959312081336975,
      0.9980587959289551,
      0.9981533288955688,
      0.9954320192337036,
      0.9960370063781738,
      0.9984537363052368,
      0.9971469044685364,
      0.9950849413871765,
      0.9953445792198181,
      0.9979691505432129,
      0.9969820976257324,
      0.9932020306587219,
      0.9937416911125183,
      0.9973024129867554,
      0.9960522651672363,
      0.9912139177322388,
      0.991284191608429,
      0.9962066411972046,
      0.9938058853149414,
      0.9866041541099548,
      0.9925146698951721,
      0.9969719052314758,
      0.9922502636909485,
      0.9843683242797852,
      0.996146559715271,
      0.9974712133407593,
      0.9913833141326904,
      0.9909733533859253,
      0.9981600046157837,
      0.9954046607017517,
      0.9907341599464417,
      0.9973281025886536,
      0.9978469610214233,
      0.99449223279953,
      0.9961587190628052,
      0.9989050030708313,
      0.9971554279327393,
      0.9942961931228638,
      0.9986928105354309,
      0.9987233877182007,
      0.996009111404419,
      0.9976723194122314,
      0.9993982315063477,
      0.9989947080612183,
      0.9990507364273071,
      0.9997419118881226,
      0.9997295141220093,
      0.9995477199554443,
      0.9993975162506104,
      0.9990983605384827,
      0.999096691608429,
      0.9995571374893188,
      0.9996849894523621,
      0.9996379017829895,
      0.9995875358581543,
      0.999629020690918,
      0.9996559023857117,
      0.9997457265853882,
      0.9996269941329956,
      0.9991008043289185,
      0.9986155033111572,
      0.9944722056388855,
      0.9828059077262878,
      0.9813392162322998,
      0.9929614663124084,
      0.9912058115005493,
      0.9761388897895813,
      0.9859983921051025,
      0.9932687878608704,
      0.9834413528442383,
      0.9656400084495544,
      0.9798277020454407,
      0.9807738065719604,
      0.9932242035865784,
      0.9964525103569031,
      0.998373806476593,
      0.9973177909851074,
      0.9974368214607239,
      0.9986932277679443,
      0.9987702965736389,
      0.9975482225418091,
      0.9991027116775513,
      0.9993617534637451,
      0.9988123774528503,
      0.9989275336265564,
      0.999396026134491,
      0.9991811513900757
    ],
    [
      0.2596130073070526,
      0.3217881917953491,
      0.3277081251144409,
      0.325178325176239,
      0.30821898579597473,
      0.30937254428863525,
      0.3002548813819885,
      0.2794644236564636,
      0.26100626587867737,
      0.26597410440444946,
      0.24990332126617432,
      0.22938822209835052,
      0.229727640748024,
      0.22842419147491455,
      0.22173576056957245,
      0.2032282054424286,
      0.2086704671382904,
      0.19961562752723694,
      0.18660694360733032,
      0.17813992500305176,
      0.19720803201198578,
      0.18084073066711426,
      0.18267732858657837,
      0.1790735423564911,
      0.1798405796289444,
      0.17786377668380737,
      0.17917145788669586,
      0.2040775865316391,
      0.19879062473773956,
      0.19692346453666687,
      0.2059401571750641,
      0.22413353621959686,
      0.21723127365112305,
      0.20796987414360046,
      0.2268771380186081,
      0.23653562366962433,
      0.2238149642944336,
      0.22095344960689545,
      0.23990607261657715,
      0.24614402651786804,
      0.23152467608451843,
      0.24237759411334991,
      0.24933171272277832,
      0.2390521615743637,
      0.2248222529888153,
      0.2276153266429901,
      0.23198366165161133,
      0.21457788348197937,
      0.2165491282939911,
      0.21743810176849365,
      0.22216080129146576,
      0.22989150881767273,
      0.2353413999080658,
      0.2623973786830902,
      0.2750743627548218,
      0.26310235261917114,
      0.2767705023288727,
      0.29068130254745483,
      0.27588969469070435,
      0.26467692852020264,
      0.2813807725906372,
      0.29714304208755493,
      0.2888595163822174,
      0.30238381028175354,
      0.32403722405433655,
      0.33586928248405457,
      0.34267574548721313,
      0.3733989894390106,
      0.37926071882247925,
      0.3734284043312073,
      0.38515737652778625,
      0.3950241804122925,
      0.383259654045105,
      0.3890591561794281,
      0.414384663105011,
      0.39647892117500305,
      0.3595871031284332,
      0.35900458693504333,
      0.3612963855266571,
      0.3235801160335541,
      0.31099310517311096,
      0.9993612766265869,
      0.9993497133255005,
      0.9993175864219666,
      0.9992560744285583,
      0.9992690682411194,
      0.998742938041687,
      0.9965512752532959,
      0.9825419783592224,
      0.9375598430633545,
      0.9503558874130249,
      0.8885258436203003,
      0.8908411264419556,
      0.8851720094680786,
      0.9274690747261047,
      0.9373061060905457,
      0.9825748205184937,
      0.9919896721839905,
      0.9982188940048218,
      0.9988922476768494,
      0.9992929100990295,
      0.999289870262146,
      0.9994194507598877,
      0.9994041323661804,
      0.9983335733413696,
      0.997150182723999,
      0.9861819744110107,
      0.9664682149887085,
      0.9173517227172852,
      0.8853139877319336,
      0.8848889470100403,
      0.8710668087005615,
      0.8948091268539429,
      0.9096301794052124,
      0.9457601308822632,
      0.9292515516281128,
      0.9669954180717468,
      0.9541781544685364,
      0.9765280485153198,
      0.9794203042984009,
      0.9945600032806396,
      0.9968801140785217,
      0.999087393283844,
      0.9969851970672607,
      0.9969440698623657,
      0.9937832951545715,
      0.9814002513885498,
      0.9890998601913452,
      0.9983601570129395,
      0.9996135830879211,
      0.9997616410255432,
      0.9978108406066895,
      0.9995801448822021,
      0.9993531107902527,
      0.9997598528862,
      0.9998325109481812,
      0.9988327026367188,
      0.9988520741462708,
      0.9991567134857178,
      0.9992047548294067,
      0.9980960488319397,
      0.9948951005935669,
      0.9961883425712585,
      0.9963353872299194,
      0.9934521317481995,
      0.99269700050354,
      0.9988847374916077,
      0.9996256232261658,
      0.999819815158844,
      0.9998984932899475,
      0.9998538494110107,
      0.9998672008514404,
      0.9994628429412842,
      0.9994701147079468,
      0.9993978142738342,
      0.9995149374008179,
      0.9979667067527771,
      0.9945694804191589,
      0.9885793924331665,
      0.9810659289360046,
      0.9711510539054871,
      0.9548583030700684,
      0.9821137189865112,
      0.9972014427185059,
      0.9990397691726685,
      0.999785840511322,
      0.9995249509811401,
      0.9975078701972961,
      0.9903324842453003,
      0.962497353553772,
      0.9248862266540527,
      0.8730119466781616,
      0.8185863494873047,
      0.8659061193466187,
      0.9017449617385864,
      0.9557420611381531,
      0.9801642298698425,
      0.9971635341644287,
      0.9977064728736877,
      0.999358594417572,
      0.9995705485343933,
      0.999755322933197,
      0.9987761974334717,
      0.9978175163269043,
      0.9808512926101685,
      0.9427265524864197,
      0.9537204504013062,
      0.9360166192054749,
      0.9724900126457214,
      0.9966119527816772,
      0.9985872507095337,
      0.99916011095047,
      0.9981195330619812,
      0.997080385684967,
      0.9892011880874634,
      0.9753384590148926,
      0.9513739347457886,
      0.9370464086532593,
      0.9360593557357788,
      0.9023845195770264,
      0.9207988381385803,
      0.9699158072471619,
      0.9932329654693604,
      0.9834181666374207,
      0.993981659412384,
      0.9743736386299133,
      0.9995241165161133,
      0.9994150400161743,
      0.999110758304596,
      0.9996466636657715,
      0.9995982646942139,
      0.9993996024131775,
      0.9996654391288757,
      0.999676525592804,
      0.9997367858886719,
      0.999630868434906,
      0.9991693496704102,
      0.9978204965591431,
      0.9924955368041992,
      0.9757473468780518,
      0.9375252723693848,
      0.9205007553100586,
      0.9018122553825378,
      0.8431718349456787,
      0.8033091425895691,
      0.8554863929748535,
      0.9133201837539673,
      0.9569904208183289,
      0.9642518162727356,
      0.9873243570327759,
      0.9905382990837097,
      0.995063304901123,
      0.9960982203483582,
      0.9951316118240356,
      0.9931280612945557,
      0.9778869152069092,
      0.9725976586341858,
      0.978718101978302,
      0.9532189965248108,
      0.9465776085853577,
      0.9170510768890381,
      0.9021183252334595,
      0.9224082231521606,
      0.8575107455253601,
      0.8689870834350586,
      0.9063867330551147,
      0.8812962770462036,
      0.8062273263931274,
      0.842593789100647,
      0.8824207186698914,
      0.8165642619132996,
      0.7774679660797119,
      0.859804630279541,
      0.8774927854537964,
      0.7885349988937378,
      0.7950495481491089,
      0.879387617111206,
      0.8581669330596924,
      0.7974820137023926,
      0.8495557308197021,
      0.9066464304924011,
      0.8612713813781738,
      0.8278497457504272,
      0.8935257196426392,
      0.9212272763252258,
      0.8974345326423645,
      0.9197425246238708,
      0.962679922580719,
      0.9694844484329224,
      0.9923987984657288,
      0.998227596282959,
      0.9997570514678955,
      0.9998390078544617,
      0.9996402263641357,
      0.9959335923194885,
      0.998144268989563,
      0.9987184405326843,
      0.997555673122406,
      0.9981914162635803,
      0.9991455674171448,
      0.9991437196731567,
      0.9978334903717041,
      0.9981057643890381,
      0.9992433190345764,
      0.9986540675163269,
      0.9974870085716248,
      0.9975602030754089,
      0.9988542199134827,
      0.9986874461174011,
      0.9967859983444214,
      0.9952031970024109,
      0.9979875683784485,
      0.99788498878479,
      0.9935425519943237,
      0.9913340210914612,
      0.9972240328788757,
      0.9965829253196716,
      0.9889103770256042,
      0.9932759404182434,
      0.9980084300041199,
      0.9948201775550842,
      0.9849340915679932,
      0.9963744878768921,
      0.9983729124069214,
      0.9933153390884399,
      0.9911300539970398,
      0.9986686110496521,
      0.9972887635231018,
      0.9920098781585693,
      0.9976532459259033,
      0.9987791776657104,
      0.996947169303894,
      0.9972511529922485,
      0.9993656277656555,
      0.9989231824874878,
      0.9975141882896423,
      0.9992834329605103,
      0.9994854927062988,
      0.9985118508338928,
      0.9988947510719299,
      0.9996529817581177,
      0.9995167255401611,
      0.9995120763778687,
      0.9998584389686584,
      0.999842643737793,
      0.9997638463973999,
      0.9996902346611023,
      0.9995242953300476,
      0.9995394945144653,
      0.9997713565826416,
      0.9997972249984741,
      0.9997708201408386,
      0.9997425079345703,
      0.9997729659080505,
      0.9997740387916565,
      0.9998586177825928,
      0.9997692108154297,
      0.999242901802063,
      0.9984716773033142,
      0.9925198554992676,
      0.9757370948791504,
      0.9738667011260986,
      0.9904453158378601,
      0.9885345101356506,
      0.9674569368362427,
      0.9831457138061523,
      0.9922337532043457,
      0.9793517589569092,
      0.9589462876319885,
      0.9787368774414062,
      0.9797995686531067,
      0.9939020872116089,
      0.9975871443748474,
      0.9991655349731445,
      0.9986860156059265,
      0.998569905757904,
      0.9993208646774292,
      0.9994097352027893,
      0.9987727403640747,
      0.9995630979537964,
      0.999685525894165,
      0.9994709491729736,
      0.9994710087776184,
      0.9997029900550842,
      0.9995898008346558
    ],
    [
      0.3128868341445923,
      0.35762256383895874,
      0.35287970304489136,
      0.3593512773513794,
      0.34765270352363586,
      0.35617804527282715,
      0.36500948667526245,
      0.3488582372665405,
      0.3410162031650543,
      0.35975655913352966,
      0.36108487844467163,
      0.32402318716049194,
      0.3232492506504059,
      0.33078062534332275,
      0.299674928188324,
      0.2695576846599579,
      0.27471551299095154,
      0.2606479227542877,
      0.23963157832622528,
      0.22429369390010834,
      0.22574645280838013,
      0.21659572422504425,
      0.20680081844329834,
      0.21232303977012634,
      0.21187059581279755,
      0.2093367725610733,
      0.20339372754096985,
      0.22740960121154785,
      0.2322569489479065,
      0.2285565584897995,
      0.24229256808757782,
      0.2681131064891815,
      0.26991358399391174,
      0.26142024993896484,
      0.28434911370277405,
      0.31169402599334717,
      0.29734960198402405,
      0.2842133343219757,
      0.3067131042480469,
      0.3141986131668091,
      0.2873988151550293,
      0.2848024070262909,
      0.2876895070075989,
      0.26966947317123413,
      0.2524043619632721,
      0.25153297185897827,
      0.25485149025917053,
      0.2410922795534134,
      0.24238036572933197,
      0.25119465589523315,
      0.23959459364414215,
      0.24208641052246094,
      0.24994555115699768,
      0.2798241972923279,
      0.29373031854629517,
      0.28174081444740295,
      0.3053109645843506,
      0.3380945324897766,
      0.32061487436294556,
      0.3181110918521881,
      0.35610297322273254,
      0.3583526909351349,
      0.33133161067962646,
      0.3434866964817047,
      0.36188173294067383,
      0.34873127937316895,
      0.3526079058647156,
      0.3722134232521057,
      0.37130314111709595,
      0.35265156626701355,
      0.37897536158561707,
      0.3865808844566345,
      0.3720376491546631,
      0.3879258632659912,
      0.42126500606536865,
      0.4082065224647522,
      0.37220460176467896,
      0.38878297805786133,
      0.3921296000480652,
      0.36112457513809204,
      0.33358973264694214,
      0.999567449092865,
      0.9995319843292236,
      0.9994701743125916,
      0.9992643594741821,
      0.9993083477020264,
      0.9986042976379395,
      0.9960335493087769,
      0.9801551103591919,
      0.9363427758216858,
      0.9492033123970032,
      0.8905181288719177,
      0.8943149447441101,
      0.8870135545730591,
      0.9294953346252441,
      0.9376906752586365,
      0.9818443655967712,
      0.9909894466400146,
      0.9983127117156982,
      0.9990655779838562,
      0.9995485544204712,
      0.9995415806770325,
      0.9995867609977722,
      0.9995408058166504,
      0.9984845519065857,
      0.9970749616622925,
      0.9857269525527954,
      0.9641404151916504,
      0.9158231616020203,
      0.8792154788970947,
      0.8789427280426025,
      0.8653567433357239,
      0.8934499025344849,
      0.9116146564483643,
      0.944951593875885,
      0.9305898547172546,
      0.96658855676651,
      0.9554111361503601,
      0.977079451084137,
      0.9804810881614685,
      0.9958426356315613,
      0.997813880443573,
      0.9993348717689514,
      0.9976193308830261,
      0.9974157810211182,
      0.9938250184059143,
      0.9812269806861877,
      0.9897995591163635,
      0.998745858669281,
      0.9997137784957886,
      0.9998194575309753,
      0.9983916282653809,
      0.9996996521949768,
      0.9995020031929016,
      0.9998179078102112,
      0.9998722076416016,
      0.9992950558662415,
      0.999423623085022,
      0.9995521903038025,
      0.9995627403259277,
      0.9987606406211853,
      0.996884822845459,
      0.998062014579773,
      0.9980717897415161,
      0.9961205124855042,
      0.9950570464134216,
      0.9993039965629578,
      0.9997676610946655,
      0.9998780488967896,
      0.999924898147583,
      0.9998946189880371,
      0.9999035596847534,
      0.999625027179718,
      0.999615490436554,
      0.999607264995575,
      0.9996770024299622,
      0.9986494183540344,
      0.9960256218910217,
      0.9896429777145386,
      0.9810236692428589,
      0.9695760607719421,
      0.953682541847229,
      0.9798208475112915,
      0.9971147179603577,
      0.9990977048873901,
      0.9998263716697693,
      0.9996294975280762,
      0.997848629951477,
      0.9901761412620544,
      0.9610973596572876,
      0.9243456125259399,
      0.8695315718650818,
      0.8175393342971802,
      0.8614912629127502,
      0.897456169128418,
      0.954131007194519,
      0.9788951277732849,
      0.9970771670341492,
      0.9978340864181519,
      0.9994053244590759,
      0.9996177554130554,
      0.9998105764389038,
      0.9989057779312134,
      0.9980471134185791,
      0.9806240200996399,
      0.9419500231742859,
      0.9496117234230042,
      0.936204195022583,
      0.9708521366119385,
      0.9965046048164368,
      0.9987506866455078,
      0.9993099570274353,
      0.9983540773391724,
      0.9974627494812012,
      0.9890688061714172,
      0.9737197160720825,
      0.949571967124939,
      0.9342998266220093,
      0.93161940574646,
      0.8935558795928955,
      0.9168492555618286,
      0.9663748741149902,
      0.9923627972602844,
      0.9812561273574829,
      0.9937671422958374,
      0.9745587110519409,
      0.9996804594993591,
      0.9996986389160156,
      0.9995014071464539,
      0.9998016953468323,
      0.9997267723083496,
      0.9994966983795166,
      0.9997521042823792,
      0.9997640252113342,
      0.9998357892036438,
      0.9997310042381287,
      0.9994325637817383,
      0.9981294274330139,
      0.9918116927146912,
      0.9734144806861877,
      0.934635579586029,
      0.9162699580192566,
      0.8987925052642822,
      0.8418739438056946,
      0.7872322797775269,
      0.8428006172180176,
      0.9101980924606323,
      0.952597975730896,
      0.958016037940979,
      0.9815686941146851,
      0.9865149855613708,
      0.9934931993484497,
      0.9958148002624512,
      0.9944202303886414,
      0.9928104877471924,
      0.9724861979484558,
      0.9662860631942749,
      0.9722683429718018,
      0.9423521757125854,
      0.9355100989341736,
      0.9098560810089111,
      0.8965046405792236,
      0.9187014102935791,
      0.8441241979598999,
      0.8675925731658936,
      0.9063774347305298,
      0.8629667162895203,
      0.7801347374916077,
      0.8296806812286377,
      0.8804872035980225,
      0.7902413606643677,
      0.747170090675354,
      0.8513196706771851,
      0.8634281754493713,
      0.773952841758728,
      0.7736161947250366,
      0.8772456049919128,
      0.84089595079422,
      0.7795364260673523,
      0.8457852602005005,
      0.9045770168304443,
      0.8508913516998291,
      0.8177908658981323,
      0.898654043674469,
      0.9229838848114014,
      0.8991132974624634,
      0.9223297834396362,
      0.9613982439041138,
      0.9700362682342529,
      0.9938766360282898,
      0.9988128542900085,
      0.999847948551178,
      0.9998940229415894,
      0.9997652173042297,
      0.997830331325531,
      0.9991962313652039,
      0.9994075298309326,
      0.9989607334136963,
      0.9993171691894531,
      0.9996532201766968,
      0.9996466040611267,
      0.99922776222229,
      0.9994844794273376,
      0.9997084736824036,
      0.9994716644287109,
      0.9992749691009521,
      0.9989913105964661,
      0.9994034171104431,
      0.9994590282440186,
      0.9986183643341064,
      0.9963626861572266,
      0.9985231161117554,
      0.9988700151443481,
      0.9950724244117737,
      0.9912943840026855,
      0.9977729320526123,
      0.9978641867637634,
      0.9893282651901245,
      0.9928496479988098,
      0.9984010457992554,
      0.9958174824714661,
      0.9834252595901489,
      0.9961164593696594,
      0.9987540245056152,
      0.9936826825141907,
      0.9897788166999817,
      0.9988594651222229,
      0.998033881187439,
      0.9921473860740662,
      0.9976951479911804,
      0.9992691874504089,
      0.998184323310852,
      0.9977147579193115,
      0.9995631575584412,
      0.9995336532592773,
      0.9988460540771484,
      0.9994987845420837,
      0.9997617602348328,
      0.9994255900382996,
      0.9994058609008789,
      0.9997721314430237,
      0.9997434020042419,
      0.9997235536575317,
      0.9999151229858398,
      0.9998989105224609,
      0.9998611807823181,
      0.9998247027397156,
      0.999722421169281,
      0.9997445940971375,
      0.9998608231544495,
      0.9998469948768616,
      0.9998375177383423,
      0.9998258948326111,
      0.9998491406440735,
      0.999841034412384,
      0.9999157190322876,
      0.9998523592948914,
      0.9993581175804138,
      0.998300313949585,
      0.9897456169128418,
      0.9647990465164185,
      0.9645426869392395,
      0.9881383180618286,
      0.9853625297546387,
      0.9568074345588684,
      0.9788826107978821,
      0.9902263879776001,
      0.9728387594223022,
      0.9500014185905457,
      0.9768369197845459,
      0.9781866669654846,
      0.9941121339797974,
      0.998361349105835,
      0.9995797276496887,
      0.9994226694107056,
      0.9992844462394714,
      0.9996685981750488,
      0.999739944934845,
      0.9994376301765442,
      0.9997991919517517,
      0.9998422861099243,
      0.9997545480728149,
      0.9997482299804688,
      0.9998462796211243,
      0.9997757077217102
    ],
    [
      0.3700942397117615,
      0.3930111825466156,
      0.39503610134124756,
      0.4109787940979004,
      0.39805057644844055,
      0.4101046323776245,
      0.43034863471984863,
      0.4176473021507263,
      0.4158598482608795,
      0.44378459453582764,
      0.44656315445899963,
      0.41780635714530945,
      0.4215492010116577,
      0.4374580979347229,
      0.41362354159355164,
      0.37250998616218567,
      0.3884318172931671,
      0.37942448258399963,
      0.3200445771217346,
      0.3037535846233368,
      0.3172065317630768,
      0.2942107617855072,
      0.2622487545013428,
      0.26703062653541565,
      0.2773992419242859,
      0.27620771527290344,
      0.2586875557899475,
      0.28594428300857544,
      0.2982441782951355,
      0.2884809672832489,
      0.2992788851261139,
      0.34126803278923035,
      0.3539488613605499,
      0.33781301975250244,
      0.36565133929252625,
      0.40027952194213867,
      0.37708809971809387,
      0.36011627316474915,
      0.38785454630851746,
      0.3840043246746063,
      0.3489522337913513,
      0.3431239724159241,
      0.34875988960266113,
      0.33128854632377625,
      0.3074113726615906,
      0.30885693430900574,
      0.29871347546577454,
      0.27732372283935547,
      0.2795441746711731,
      0.2981310188770294,
      0.27463704347610474,
      0.2707354724407196,
      0.276734858751297,
      0.29540830850601196,
      0.31535738706588745,
      0.30840688943862915,
      0.34137117862701416,
      0.37411001324653625,
      0.35418474674224854,
      0.38695210218429565,
      0.45209619402885437,
      0.43232694268226624,
      0.4140695333480835,
      0.47080138325691223,
      0.4699331521987915,
      0.41750967502593994,
      0.44212645292282104,
      0.47205597162246704,
      0.42243409156799316,
      0.4006645381450653,
      0.4492482542991638,
      0.44344139099121094,
      0.40325257182121277,
      0.4319611191749573,
      0.48888909816741943,
      0.4536384344100952,
      0.4239483177661896,
      0.46591928601264954,
      0.47921693325042725,
      0.4450345039367676,
      0.43672677874565125,
      0.999610960483551,
      0.9995265603065491,
      0.9994300007820129,
      0.9991418719291687,
      0.9992575645446777,
      0.9984636902809143,
      0.9955963492393494,
      0.9787904024124146,
      0.9361057281494141,
      0.9499468207359314,
      0.895248532295227,
      0.9012816548347473,
      0.8925375938415527,
      0.9327802062034607,
      0.9400084614753723,
      0.9819535613059998,
      0.9904821515083313,
      0.9984129071235657,
      0.9991753697395325,
      0.9996692538261414,
      0.9996388554573059,
      0.9996791481971741,
      0.9996194243431091,
      0.9985998272895813,
      0.9971211552619934,
      0.9857542514801025,
      0.9640266299247742,
      0.9187878370285034,
      0.8756141662597656,
      0.8777925372123718,
      0.8664270639419556,
      0.896592378616333,
      0.9090100526809692,
      0.9460996389389038,
      0.9345744252204895,
      0.9664642810821533,
      0.9559147357940674,
      0.9764888286590576,
      0.9801696538925171,
      0.9963027238845825,
      0.998108983039856,
      0.9994109272956848,
      0.9977912306785583,
      0.9974880814552307,
      0.9932236075401306,
      0.9814093112945557,
      0.9903048276901245,
      0.9989802837371826,
      0.999762773513794,
      0.9998491406440735,
      0.998785674571991,
      0.999772846698761,
      0.9996066689491272,
      0.9998506307601929,
      0.9998986721038818,
      0.999550998210907,
      0.9996697902679443,
      0.999754786491394,
      0.9997599124908447,
      0.9991502165794373,
      0.998257040977478,
      0.999159038066864,
      0.9992757439613342,
      0.998371958732605,
      0.9972318410873413,
      0.9995899796485901,
      0.999849259853363,
      0.999911367893219,
      0.9999409317970276,
      0.9999142289161682,
      0.9999239444732666,
      0.9997142553329468,
      0.9996997117996216,
      0.9997007846832275,
      0.9997416734695435,
      0.9989524483680725,
      0.996747612953186,
      0.9899284243583679,
      0.9803313612937927,
      0.9664984941482544,
      0.9536538124084473,
      0.9776071906089783,
      0.9967977404594421,
      0.9991064071655273,
      0.9998403191566467,
      0.9996685981750488,
      0.9978576898574829,
      0.9885527491569519,
      0.9581059813499451,
      0.9205959439277649,
      0.856005072593689,
      0.8166517019271851,
      0.8541686534881592,
      0.8930763006210327,
      0.9550091028213501,
      0.9789602160453796,
      0.997046709060669,
      0.9978242516517639,
      0.9994253516197205,
      0.9996637105941772,
      0.9998486042022705,
      0.9990171790122986,
      0.9982591867446899,
      0.9807426929473877,
      0.9450273513793945,
      0.9508353471755981,
      0.9368338584899902,
      0.972728967666626,
      0.9968152046203613,
      0.9989423751831055,
      0.9994165897369385,
      0.998571515083313,
      0.9977557063102722,
      0.9896061420440674,
      0.9743527173995972,
      0.9512800574302673,
      0.9360527992248535,
      0.9322479367256165,
      0.8911710977554321,
      0.9146527051925659,
      0.9660831689834595,
      0.9922563433647156,
      0.9800397753715515,
      0.9935989379882812,
      0.9733532071113586,
      0.9997528195381165,
      0.9997974038124084,
      0.999640166759491,
      0.9998595118522644,
      0.9997896552085876,
      0.9995570182800293,
      0.999798595905304,
      0.9998118877410889,
      0.9998722672462463,
      0.9997785687446594,
      0.9995535016059875,
      0.9982631206512451,
      0.9910721182823181,
      0.9704509377479553,
      0.9326828718185425,
      0.912882387638092,
      0.8918721675872803,
      0.8275485038757324,
      0.7638960480690002,
      0.8264501094818115,
      0.9067602753639221,
      0.9525294899940491,
      0.9551281929016113,
      0.9766120314598083,
      0.9809726476669312,
      0.989252507686615,
      0.9933137893676758,
      0.9913135766983032,
      0.9901482462882996,
      0.9631083011627197,
      0.9510931372642517,
      0.9609227180480957,
      0.9311816692352295,
      0.925878643989563,
      0.9003059267997742,
      0.8791170120239258,
      0.9186098575592041,
      0.8274151682853699,
      0.8659708499908447,
      0.9100469946861267,
      0.8501427173614502,
      0.7620542645454407,
      0.8279566168785095,
      0.8736778497695923,
      0.7855843305587769,
      0.7446092963218689,
      0.8421124219894409,
      0.849330484867096,
      0.766408383846283,
      0.7713438272476196,
      0.8637170791625977,
      0.8332775235176086,
      0.7762007713317871,
      0.8362303376197815,
      0.9001488089561462,
      0.8459081053733826,
      0.8115674257278442,
      0.9044103622436523,
      0.9280543327331543,
      0.8957706093788147,
      0.9283781051635742,
      0.9629380702972412,
      0.9727656841278076,
      0.9953347444534302,
      0.9992007613182068,
      0.9998887181282043,
      0.9999198317527771,
      0.9998264312744141,
      0.9985711574554443,
      0.9995854496955872,
      0.9996678829193115,
      0.9994823932647705,
      0.9996732473373413,
      0.9998213648796082,
      0.9998071193695068,
      0.9996423721313477,
      0.9997625946998596,
      0.9998360276222229,
      0.9997001886367798,
      0.9996684789657593,
      0.9994593858718872,
      0.9996280670166016,
      0.9996865391731262,
      0.999235987663269,
      0.9972209334373474,
      0.9988853335380554,
      0.9992836713790894,
      0.996222734451294,
      0.9919577240943909,
      0.9981532096862793,
      0.9985209703445435,
      0.9901620745658875,
      0.9928053021430969,
      0.998648464679718,
      0.9964743256568909,
      0.9832471609115601,
      0.996016800403595,
      0.9988957047462463,
      0.9940053820610046,
      0.989030659198761,
      0.9989685416221619,
      0.9984220266342163,
      0.9929699301719666,
      0.9977962374687195,
      0.9995168447494507,
      0.9989073276519775,
      0.9981377720832825,
      0.9997031092643738,
      0.9997833967208862,
      0.9994657039642334,
      0.9996766448020935,
      0.9998748898506165,
      0.9997615814208984,
      0.999670684337616,
      0.9998325109481812,
      0.9998403191566467,
      0.9998091459274292,
      0.999935507774353,
      0.9999204874038696,
      0.9998922348022461,
      0.9998584389686584,
      0.9997881054878235,
      0.9998089671134949,
      0.999893307685852,
      0.9998619556427002,
      0.9998513460159302,
      0.9998475909233093,
      0.9998692870140076,
      0.999860405921936,
      0.9999374151229858,
      0.9998844265937805,
      0.9993588328361511,
      0.998027503490448,
      0.9869272708892822,
      0.9551637172698975,
      0.9568211436271667,
      0.9861443042755127,
      0.9815205335617065,
      0.9499874114990234,
      0.9755781888961792,
      0.9886907935142517,
      0.9687284827232361,
      0.948114812374115,
      0.9781674146652222,
      0.9793153405189514,
      0.9951766133308411,
      0.998961865901947,
      0.9997639060020447,
      0.9997168183326721,
      0.9996094703674316,
      0.9998037219047546,
      0.9998503923416138,
      0.9996689558029175,
      0.9998745918273926,
      0.9998961091041565,
      0.9998442530632019,
      0.9998355507850647,
      0.9998965859413147,
      0.9998375177383423
    ],
    [
      0.4160224199295044,
      0.4282190203666687,
      0.4457985758781433,
      0.4682738184928894,
      0.4523870050907135,
      0.4725261926651001,
      0.5087449550628662,
      0.4883943796157837,
      0.4860287606716156,
      0.525654137134552,
      0.5269186496734619,
      0.4950285255908966,
      0.49981075525283813,
      0.5185182690620422,
      0.48750030994415283,
      0.44586578011512756,
      0.46015074849128723,
      0.457780122756958,
      0.39511987566947937,
      0.37285375595092773,
      0.3897438645362854,
      0.36966437101364136,
      0.3200873136520386,
      0.3306595981121063,
      0.3430071473121643,
      0.33651718497276306,
      0.30670344829559326,
      0.3391643166542053,
      0.36503303050994873,
      0.34432950615882874,
      0.3487304449081421,
      0.3945349454879761,
      0.4172857105731964,
      0.3909021019935608,
      0.4204593002796173,
      0.4568822979927063,
      0.43494248390197754,
      0.4167053699493408,
      0.44869640469551086,
      0.44716522097587585,
      0.400776743888855,
      0.39592379331588745,
      0.409096896648407,
      0.3758229911327362,
      0.34835681319236755,
      0.348909467458725,
      0.33764684200286865,
      0.3131411075592041,
      0.31212326884269714,
      0.329571396112442,
      0.3056369125843048,
      0.2937072217464447,
      0.29979225993156433,
      0.30798518657684326,
      0.32980287075042725,
      0.32984858751296997,
      0.36930349469184875,
      0.3878374695777893,
      0.3791075050830841,
      0.43097594380378723,
      0.49701571464538574,
      0.4803656041622162,
      0.46612027287483215,
      0.5380899906158447,
      0.5457895994186401,
      0.48816508054733276,
      0.5363147258758545,
      0.5601435899734497,
      0.5051659941673279,
      0.4720006585121155,
      0.5404034852981567,
      0.5290939807891846,
      0.4645390510559082,
      0.5053596496582031,
      0.5652949810028076,
      0.5219615697860718,
      0.4875340759754181,
      0.5640952587127686,
      0.5718412399291992,
      0.532348096370697,
      0.5206220746040344,
      0.9995564818382263,
      0.99933922290802,
      0.9992762804031372,
      0.9988815784454346,
      0.999139130115509,
      0.9982693791389465,
      0.9952409267425537,
      0.9783228635787964,
      0.9365936517715454,
      0.9510601162910461,
      0.8973166346549988,
      0.9080474972724915,
      0.8981095552444458,
      0.9373157620429993,
      0.9434334635734558,
      0.982332706451416,
      0.9899749755859375,
      0.9984410405158997,
      0.9992354512214661,
      0.999717652797699,
      0.9996950030326843,
      0.9997231364250183,
      0.9996550679206848,
      0.9986602663993835,
      0.9971756339073181,
      0.9864065647125244,
      0.9646390676498413,
      0.9193182587623596,
      0.8765351176261902,
      0.8829063773155212,
      0.869314432144165,
      0.9017261266708374,
      0.9098354578018188,
      0.9493706226348877,
      0.9350087642669678,
      0.96849524974823,
      0.9584496021270752,
      0.9775568842887878,
      0.9813538193702698,
      0.9968422651290894,
      0.9983985424041748,
      0.9994884729385376,
      0.9979952573776245,
      0.9976725578308105,
      0.9936717748641968,
      0.9828650951385498,
      0.9911774396896362,
      0.9991632103919983,
      0.9997985363006592,
      0.9998713731765747,
      0.9989923238754272,
      0.9998151063919067,
      0.9996848106384277,
      0.999878466129303,
      0.9999125003814697,
      0.9996610879898071,
      0.9997898936271667,
      0.9998286366462708,
      0.9998369812965393,
      0.9993115663528442,
      0.9988335967063904,
      0.99953293800354,
      0.9996489882469177,
      0.9992277026176453,
      0.9986340999603271,
      0.9997348785400391,
      0.9998898506164551,
      0.9999260306358337,
      0.9999493360519409,
      0.9999223351478577,
      0.9999355673789978,
      0.9997622966766357,
      0.9997504949569702,
      0.9997511506080627,
      0.9997831583023071,
      0.9991532564163208,
      0.9973083734512329,
      0.9908097982406616,
      0.9809960126876831,
      0.9672836065292358,
      0.9553673267364502,
      0.9790863990783691,
      0.9970417022705078,
      0.9991948008537292,
      0.999858021736145,
      0.9996948838233948,
      0.9980098009109497,
      0.9889051914215088,
      0.9592433571815491,
      0.9151833653450012,
      0.8543261885643005,
      0.8151330947875977,
      0.8555355072021484,
      0.8941769599914551,
      0.9574732780456543,
      0.9814466238021851,
      0.9973597526550293,
      0.9980270266532898,
      0.999475359916687,
      0.9997158050537109,
      0.9998742938041687,
      0.9991600513458252,
      0.9985775351524353,
      0.9831676483154297,
      0.9489710330963135,
      0.9546887278556824,
      0.940556526184082,
      0.9763203859329224,
      0.9972931742668152,
      0.9990972876548767,
      0.9994885325431824,
      0.9987341165542603,
      0.9980380535125732,
      0.9906548261642456,
      0.9761264324188232,
      0.9543575644493103,
      0.9388998746871948,
      0.9343823194503784,
      0.8940974473953247,
      0.9166755676269531,
      0.9674391746520996,
      0.9925057888031006,
      0.9806140661239624,
      0.9936851263046265,
      0.9743247628211975,
      0.9997847676277161,
      0.9998309016227722,
      0.9996944665908813,
      0.9998832941055298,
      0.999811589717865,
      0.9995750188827515,
      0.9998124241828918,
      0.9998296499252319,
      0.9998857378959656,
      0.9997913241386414,
      0.9995999336242676,
      0.9983108639717102,
      0.9908033013343811,
      0.9688910245895386,
      0.9317604899406433,
      0.9097322225570679,
      0.879190981388092,
      0.8175390958786011,
      0.755455732345581,
      0.8254839181900024,
      0.9058572053909302,
      0.9546010494232178,
      0.9540119171142578,
      0.9733468294143677,
      0.9764828085899353,
      0.9844992160797119,
      0.9878971576690674,
      0.9851529598236084,
      0.9819463491439819,
      0.9461759328842163,
      0.9363453984260559,
      0.9499379992485046,
      0.9223235845565796,
      0.9185610413551331,
      0.8898708820343018,
      0.871871829032898,
      0.914279043674469,
      0.824813723564148,
      0.8645619750022888,
      0.914043664932251,
      0.8512351512908936,
      0.7673755288124084,
      0.8312718868255615,
      0.8793643116950989,
      0.7881205081939697,
      0.7498430013656616,
      0.842656135559082,
      0.850404679775238,
      0.7684147953987122,
      0.7753177881240845,
      0.8629781603813171,
      0.8350692987442017,
      0.7817350625991821,
      0.8380206823348999,
      0.9004223346710205,
      0.8507471084594727,
      0.8202164769172668,
      0.9104650616645813,
      0.9325380325317383,
      0.8969045877456665,
      0.9336700439453125,
      0.9669123291969299,
      0.9776761531829834,
      0.9967516660690308,
      0.9994509816169739,
      0.9999121427536011,
      0.999931812286377,
      0.9998513460159302,
      0.9988245368003845,
      0.999706506729126,
      0.999749481678009,
      0.9996287822723389,
      0.9997721910476685,
      0.9998717308044434,
      0.9998551607131958,
      0.9997512698173523,
      0.9998165369033813,
      0.9998733997344971,
      0.9997693300247192,
      0.9997687339782715,
      0.999597430229187,
      0.9997027516365051,
      0.999742329120636,
      0.9993531703948975,
      0.9975243210792542,
      0.9989721179008484,
      0.9994317293167114,
      0.9968229532241821,
      0.9925522804260254,
      0.9983004927635193,
      0.9988213181495667,
      0.9911906719207764,
      0.9931260943412781,
      0.9988158941268921,
      0.9970901012420654,
      0.9844925999641418,
      0.9964590668678284,
      0.999110221862793,
      0.9948744177818298,
      0.9900357127189636,
      0.9991021752357483,
      0.9987598061561584,
      0.9940309524536133,
      0.9978739619255066,
      0.9996126294136047,
      0.9992245435714722,
      0.998264491558075,
      0.999733030796051,
      0.9998502731323242,
      0.9996465444564819,
      0.9997069239616394,
      0.9998962879180908,
      0.9998323917388916,
      0.9997419714927673,
      0.9998456835746765,
      0.9998613595962524,
      0.9998345375061035,
      0.9999411106109619,
      0.9999244213104248,
      0.9999052882194519,
      0.9998760223388672,
      0.9998087286949158,
      0.9998340606689453,
      0.9999048113822937,
      0.9998636841773987,
      0.9998422861099243,
      0.9998415112495422,
      0.999862015247345,
      0.9998489618301392,
      0.9999418258666992,
      0.9998822212219238,
      0.9991806745529175,
      0.997435986995697,
      0.9822986721992493,
      0.9464123249053955,
      0.9473491311073303,
      0.9828580021858215,
      0.9764254689216614,
      0.9423161745071411,
      0.971379816532135,
      0.9869465827941895,
      0.964516282081604,
      0.9472442865371704,
      0.9789002537727356,
      0.9795592427253723,
      0.9954590201377869,
      0.9991119503974915,
      0.9998109936714172,
      0.9997856020927429,
      0.9996848106384277,
      0.9998356699943542,
      0.9998820424079895,
      0.9997441172599792,
      0.9998971223831177,
      0.9999117851257324,
      0.9998754262924194,
      0.9998634457588196,
      0.9999129176139832,
      0.9998626112937927
    ],
    [
      0.4545421898365021,
      0.45606178045272827,
      0.4859185516834259,
      0.5118731260299683,
      0.4914296269416809,
      0.5198056101799011,
      0.5673145055770874,
      0.5334170460700989,
      0.5338439345359802,
      0.5760473608970642,
      0.5783913135528564,
      0.5394289493560791,
      0.5433270335197449,
      0.5789834260940552,
      0.532827615737915,
      0.4912973642349243,
      0.5041731595993042,
      0.5077944993972778,
      0.43914905190467834,
      0.41517043113708496,
      0.43455493450164795,
      0.4133128523826599,
      0.3602786958217621,
      0.3764757513999939,
      0.3808574080467224,
      0.3819635510444641,
      0.34312257170677185,
      0.3779595196247101,
      0.4110126793384552,
      0.3896322548389435,
      0.3820154666900635,
      0.4270455837249756,
      0.4531007409095764,
      0.43269073963165283,
      0.4577377140522003,
      0.49084511399269104,
      0.48158758878707886,
      0.45911750197410583,
      0.48927199840545654,
      0.48864537477493286,
      0.4387528896331787,
      0.43610653281211853,
      0.4483242332935333,
      0.41447019577026367,
      0.3860200345516205,
      0.3821491003036499,
      0.36850613355636597,
      0.34310394525527954,
      0.3386816084384918,
      0.35639065504074097,
      0.3327208161354065,
      0.31671130657196045,
      0.3233194947242737,
      0.3298327326774597,
      0.3467952013015747,
      0.3517112135887146,
      0.39744001626968384,
      0.4115726947784424,
      0.4070630669593811,
      0.45991790294647217,
      0.5227822065353394,
      0.5064519643783569,
      0.501027524471283,
      0.5739917755126953,
      0.579416811466217,
      0.5266419649124146,
      0.5736933946609497,
      0.6056357622146606,
      0.5469295978546143,
      0.5183939933776855,
      0.58699631690979,
      0.5747442841529846,
      0.5083296895027161,
      0.5551447868347168,
      0.6150593757629395,
      0.5687937140464783,
      0.5372687578201294,
      0.6173589825630188,
      0.6186477541923523,
      0.5761237740516663,
      0.5793150067329407,
      0.9994634985923767,
      0.9990417957305908,
      0.9990571737289429,
      0.9985012412071228,
      0.9989931583404541,
      0.9981256127357483,
      0.9951643943786621,
      0.9786248207092285,
      0.9389327764511108,
      0.9497030973434448,
      0.9005910158157349,
      0.913294792175293,
      0.9028550982475281,
      0.939944863319397,
      0.945408046245575,
      0.9826983213424683,
      0.9900590777397156,
      0.9984747171401978,
      0.9992780685424805,
      0.9997408986091614,
      0.9997228384017944,
      0.9997453093528748,
      0.999671220779419,
      0.9986780881881714,
      0.9972229599952698,
      0.987055242061615,
      0.9657998085021973,
      0.9207350611686707,
      0.8781598806381226,
      0.8865434527397156,
      0.86876380443573,
      0.9014527797698975,
      0.9080085158348083,
      0.9495840668678284,
      0.9352880120277405,
      0.969768762588501,
      0.959081768989563,
      0.9781708121299744,
      0.9819008708000183,
      0.9970028400421143,
      0.9985020756721497,
      0.9995110630989075,
      0.9980506300926208,
      0.997666597366333,
      0.9935720562934875,
      0.9834124445915222,
      0.9914806485176086,
      0.9992070198059082,
      0.9998084902763367,
      0.999879777431488,
      0.9990811347961426,
      0.9998316168785095,
      0.9997151494026184,
      0.9998904466629028,
      0.9999188184738159,
      0.9996978044509888,
      0.9998246431350708,
      0.9998515844345093,
      0.9998635053634644,
      0.9993913173675537,
      0.9990290403366089,
      0.9996482729911804,
      0.9997478723526001,
      0.9994804263114929,
      0.9990419149398804,
      0.9997857809066772,
      0.9999060034751892,
      0.9999341368675232,
      0.9999547004699707,
      0.9999271035194397,
      0.9999407529830933,
      0.9997850656509399,
      0.9997780919075012,
      0.9997718334197998,
      0.9998010993003845,
      0.9992480278015137,
      0.9975973963737488,
      0.9912421107292175,
      0.9813872575759888,
      0.9671613574028015,
      0.9559768438339233,
      0.9783468842506409,
      0.9970444440841675,
      0.9992229342460632,
      0.9998641610145569,
      0.9997045397758484,
      0.998023271560669,
      0.9887828230857849,
      0.9582660794258118,
      0.9115591049194336,
      0.8540991544723511,
      0.8148964047431946,
      0.857420027256012,
      0.8977000713348389,
      0.9583942294120789,
      0.9831146597862244,
      0.9975160360336304,
      0.9981147646903992,
      0.9994964599609375,
      0.9997429251670837,
      0.9998854398727417,
      0.9992287158966064,
      0.9986979961395264,
      0.9844812750816345,
      0.9529433250427246,
      0.9575777053833008,
      0.9429814219474792,
      0.9788268804550171,
      0.9975878596305847,
      0.999171793460846,
      0.9995163679122925,
      0.9987905025482178,
      0.998085618019104,
      0.9910067319869995,
      0.9772176742553711,
      0.9563207030296326,
      0.9398117065429688,
      0.9367676973342896,
      0.8976320028305054,
      0.9204630851745605,
      0.9691604971885681,
      0.9929646849632263,
      0.9814261794090271,
      0.993898868560791,
      0.9751750826835632,
      0.9997963309288025,
      0.9998425841331482,
      0.9997191429138184,
      0.9998939633369446,
      0.999823808670044,
      0.999595582485199,
      0.9998230338096619,
      0.9998406171798706,
      0.999893069267273,
      0.9998006820678711,
      0.9996246099472046,
      0.9983770251274109,
      0.9910271167755127,
      0.968937873840332,
      0.9319131970405579,
      0.9073719382286072,
      0.8747174739837646,
      0.809909462928772,
      0.7551084756851196,
      0.8248941898345947,
      0.9084497094154358,
      0.9559158682823181,
      0.9524964094161987,
      0.9715831279754639,
      0.9730713963508606,
      0.9809272885322571,
      0.9823570251464844,
      0.9798312783241272,
      0.9716247320175171,
      0.9324613213539124,
      0.9217005968093872,
      0.9384565353393555,
      0.912795901298523,
      0.9130873680114746,
      0.87682044506073,
      0.8676366806030273,
      0.9103560447692871,
      0.8190756440162659,
      0.8673480153083801,
      0.9181289672851562,
      0.853463888168335,
      0.7732905745506287,
      0.8393330574035645,
      0.8842394351959229,
      0.7918115258216858,
      0.7562794089317322,
      0.8432887196540833,
      0.8558697700500488,
      0.7727084159851074,
      0.7811975479125977,
      0.8671836853027344,
      0.8397100567817688,
      0.788659930229187,
      0.8456529378890991,
      0.9039732217788696,
      0.8573862314224243,
      0.8286479115486145,
      0.9195957183837891,
      0.9352802038192749,
      0.9013179540634155,
      0.9370850324630737,
      0.9702171683311462,
      0.9806400537490845,
      0.9973939061164856,
      0.999561607837677,
      0.9999217987060547,
      0.9999376535415649,
      0.9998632669448853,
      0.998927652835846,
      0.9997548460960388,
      0.9997803568840027,
      0.9996834397315979,
      0.9998111724853516,
      0.999893307685852,
      0.9998757839202881,
      0.9997963905334473,
      0.999849259853363,
      0.9998923540115356,
      0.9998000860214233,
      0.9998056888580322,
      0.9996512532234192,
      0.9997400045394897,
      0.9997718334197998,
      0.9994319081306458,
      0.9977962970733643,
      0.9990397691726685,
      0.9994959831237793,
      0.9971861839294434,
      0.9933739304542542,
      0.9984095096588135,
      0.9989667534828186,
      0.9924595355987549,
      0.9938480257987976,
      0.9988754987716675,
      0.9974308609962463,
      0.9861325025558472,
      0.9966810345649719,
      0.9991573095321655,
      0.995576798915863,
      0.9912627339363098,
      0.9991689920425415,
      0.9989837408065796,
      0.9949955344200134,
      0.9980183839797974,
      0.9996575713157654,
      0.999319314956665,
      0.9983460307121277,
      0.9997372627258301,
      0.999869167804718,
      0.9997021555900574,
      0.9996709823608398,
      0.9999021291732788,
      0.9998511672019958,
      0.9997473955154419,
      0.9998342394828796,
      0.9998635649681091,
      0.9998376965522766,
      0.9999399781227112,
      0.9999209046363831,
      0.9999085068702698,
      0.999884307384491,
      0.9998155236244202,
      0.9998379945755005,
      0.9999078512191772,
      0.9998613595962524,
      0.9998272061347961,
      0.9998205304145813,
      0.999840259552002,
      0.9998226165771484,
      0.9999397397041321,
      0.99986732006073,
      0.9989097118377686,
      0.9965960383415222,
      0.9775304794311523,
      0.9369697570800781,
      0.9395719170570374,
      0.9793779253959656,
      0.9712564945220947,
      0.9349766969680786,
      0.9670571684837341,
      0.9846632480621338,
      0.9609706997871399,
      0.9442217350006104,
      0.9776207208633423,
      0.9788848757743835,
      0.9951926469802856,
      0.99908047914505,
      0.9998176693916321,
      0.9998007416725159,
      0.9996944069862366,
      0.9998394846916199,
      0.9998899698257446,
      0.9997696876525879,
      0.999903678894043,
      0.999915361404419,
      0.9998877644538879,
      0.9998766183853149,
      0.9999185800552368,
      0.9998719692230225
    ],
    [
      0.47891765832901,
      0.489692747592926,
      0.5239982008934021,
      0.5493080019950867,
      0.5182920098304749,
      0.5559457540512085,
      0.6045027375221252,
      0.5685061812400818,
      0.5673272013664246,
      0.6055549383163452,
      0.6109975576400757,
      0.5627592206001282,
      0.5723847150802612,
      0.6101731061935425,
      0.5631226301193237,
      0.5168212652206421,
      0.532382607460022,
      0.5416908860206604,
      0.4665147066116333,
      0.44026222825050354,
      0.46628132462501526,
      0.4390213191509247,
      0.40021011233329773,
      0.4157623052597046,
      0.4157343804836273,
      0.4247914254665375,
      0.3801347315311432,
      0.40709713101387024,
      0.4471931755542755,
      0.4360237121582031,
      0.4212115406990051,
      0.45784658193588257,
      0.48944786190986633,
      0.47039756178855896,
      0.49422529339790344,
      0.5181683301925659,
      0.519720733165741,
      0.5001675486564636,
      0.5284340381622314,
      0.53562331199646,
      0.4780537784099579,
      0.48342299461364746,
      0.5014823079109192,
      0.46793556213378906,
      0.42903071641921997,
      0.44740527868270874,
      0.42643094062805176,
      0.3922438323497772,
      0.38322997093200684,
      0.395999014377594,
      0.371377170085907,
      0.3577116131782532,
      0.38465774059295654,
      0.38282403349876404,
      0.37815427780151367,
      0.40312981605529785,
      0.4835866391658783,
      0.47281599044799805,
      0.45602577924728394,
      0.5341763496398926,
      0.5831043720245361,
      0.5552129149436951,
      0.55427086353302,
      0.6245870590209961,
      0.6182190775871277,
      0.569707453250885,
      0.6135857105255127,
      0.6501729488372803,
      0.5865770578384399,
      0.5599454641342163,
      0.6397653222084045,
      0.6210022568702698,
      0.5505765676498413,
      0.6045882105827332,
      0.6655749082565308,
      0.6145033836364746,
      0.5811312198638916,
      0.6570863723754883,
      0.6572099328041077,
      0.6135497093200684,
      0.632700502872467,
      0.9994322657585144,
      0.9988884329795837,
      0.9989747405052185,
      0.9982864260673523,
      0.9989455342292786,
      0.9981809258460999,
      0.9955440163612366,
      0.9807292222976685,
      0.9422740936279297,
      0.9541535377502441,
      0.9056495428085327,
      0.9196069240570068,
      0.9105731248855591,
      0.9443626403808594,
      0.9497489929199219,
      0.984312891960144,
      0.9913347363471985,
      0.9986341595649719,
      0.999362051486969,
      0.9997683763504028,
      0.9997537136077881,
      0.9997719526290894,
      0.9996999502182007,
      0.998781681060791,
      0.9974348545074463,
      0.9884212017059326,
      0.968880295753479,
      0.9238717555999756,
      0.882515013217926,
      0.8891363143920898,
      0.871387779712677,
      0.9065417647361755,
      0.9131869673728943,
      0.9523208737373352,
      0.9380248188972473,
      0.9724157452583313,
      0.9612745642662048,
      0.9786397814750671,
      0.9819332957267761,
      0.9969654083251953,
      0.9984222054481506,
      0.9994428157806396,
      0.9974173307418823,
      0.9967280626296997,
      0.9917439818382263,
      0.9809882044792175,
      0.9900577068328857,
      0.9990566372871399,
      0.9997674226760864,
      0.9998681545257568,
      0.9991244673728943,
      0.9998311400413513,
      0.9997057318687439,
      0.9998916387557983,
      0.9999207258224487,
      0.9997233748435974,
      0.9998465180397034,
      0.9998669028282166,
      0.9998779892921448,
      0.9994438290596008,
      0.9991723299026489,
      0.9997227787971497,
      0.9998053908348083,
      0.9996200799942017,
      0.9992648959159851,
      0.9998115301132202,
      0.999915599822998,
      0.99993896484375,
      0.9999548196792603,
      0.9999298453330994,
      0.9999434947967529,
      0.9997998476028442,
      0.9997959733009338,
      0.9997739195823669,
      0.9997957944869995,
      0.9992424249649048,
      0.9974846839904785,
      0.9904422760009766,
      0.9787287712097168,
      0.9637877941131592,
      0.951785147190094,
      0.9777458906173706,
      0.9968861937522888,
      0.9992323517799377,
      0.9998666644096375,
      0.9996973872184753,
      0.997916042804718,
      0.9884539842605591,
      0.9564851522445679,
      0.9052050709724426,
      0.8570109605789185,
      0.818747878074646,
      0.8636177778244019,
      0.9025225639343262,
      0.962697446346283,
      0.9856449961662292,
      0.9977971911430359,
      0.9982831478118896,
      0.9995331168174744,
      0.9997751116752625,
      0.9998924732208252,
      0.9992741942405701,
      0.9987195730209351,
      0.9850858449935913,
      0.9553143978118896,
      0.9592540264129639,
      0.9420511722564697,
      0.9822254776954651,
      0.9979718327522278,
      0.9992457032203674,
      0.9995688199996948,
      0.9989522695541382,
      0.9983806610107422,
      0.9928267002105713,
      0.9807416796684265,
      0.960539698600769,
      0.9425836205482483,
      0.9398099184036255,
      0.9009395241737366,
      0.9256092309951782,
      0.9729137420654297,
      0.9936581254005432,
      0.9831123948097229,
      0.9943243265151978,
      0.9761418104171753,
      0.9998115301132202,
      0.9998551607131958,
      0.9997469186782837,
      0.9999042749404907,
      0.9998399019241333,
      0.9996432065963745,
      0.9998392462730408,
      0.9998518228530884,
      0.9999009966850281,
      0.9998155236244202,
      0.9996517300605774,
      0.9985360503196716,
      0.9917348623275757,
      0.9710644483566284,
      0.9343068599700928,
      0.9085310697555542,
      0.8759124279022217,
      0.8092695474624634,
      0.7585517764091492,
      0.8278464078903198,
      0.9124904274940491,
      0.9596603512763977,
      0.9535989761352539,
      0.9724053144454956,
      0.9721787571907043,
      0.9796634316444397,
      0.9806582927703857,
      0.9776108860969543,
      0.9659885764122009,
      0.9235063791275024,
      0.9170199632644653,
      0.9355681538581848,
      0.9084861874580383,
      0.9102910757064819,
      0.8729696273803711,
      0.8671364188194275,
      0.9088717103004456,
      0.8236268162727356,
      0.8730380535125732,
      0.9243979454040527,
      0.8569717407226562,
      0.7788593769073486,
      0.8454947471618652,
      0.8863167762756348,
      0.797399640083313,
      0.7627439498901367,
      0.8501176834106445,
      0.8625473976135254,
      0.7748080492019653,
      0.7878067493438721,
      0.8706563711166382,
      0.8432736396789551,
      0.7949920892715454,
      0.8529586791992188,
      0.9104451537132263,
      0.8614144325256348,
      0.8354505896568298,
      0.9253960251808167,
      0.9400452971458435,
      0.9067695736885071,
      0.9373335242271423,
      0.9735329747200012,
      0.9829779863357544,
      0.9976487159729004,
      0.9996208548545837,
      0.999929666519165,
      0.9999420046806335,
      0.9998730421066284,
      0.9990074038505554,
      0.9997884035110474,
      0.9998027086257935,
      0.9997233152389526,
      0.9998385906219482,
      0.999908983707428,
      0.9998911619186401,
      0.9998299479484558,
      0.9998742938041687,
      0.9999068379402161,
      0.9998243451118469,
      0.9998297691345215,
      0.9997161626815796,
      0.9997882843017578,
      0.9997987747192383,
      0.999520480632782,
      0.9980981945991516,
      0.9991467595100403,
      0.9995653033256531,
      0.9976139068603516,
      0.9947538375854492,
      0.9986371994018555,
      0.9991521239280701,
      0.994238555431366,
      0.9952206611633301,
      0.9990304708480835,
      0.9978591799736023,
      0.988530158996582,
      0.997248113155365,
      0.9992629289627075,
      0.9963256120681763,
      0.9928204417228699,
      0.9992708563804626,
      0.9991484880447388,
      0.9958167672157288,
      0.99826580286026,
      0.999698281288147,
      0.9994443655014038,
      0.9985166788101196,
      0.9997533559799194,
      0.999883770942688,
      0.9997354745864868,
      0.9996572732925415,
      0.9999083280563354,
      0.9998645186424255,
      0.9997496604919434,
      0.9998267889022827,
      0.9998663663864136,
      0.9998458027839661,
      0.999940037727356,
      0.9999195337295532,
      0.999912679195404,
      0.9998876452445984,
      0.9998243451118469,
      0.9998442530632019,
      0.9999088048934937,
      0.9998646974563599,
      0.9998254179954529,
      0.9998135566711426,
      0.9998319745063782,
      0.9998095631599426,
      0.9999403357505798,
      0.9998613595962524,
      0.9987318515777588,
      0.9959959983825684,
      0.9742512106895447,
      0.9296891689300537,
      0.9320395588874817,
      0.9774379134178162,
      0.9686745405197144,
      0.9296246767044067,
      0.9639489650726318,
      0.9834675192832947,
      0.9589163661003113,
      0.9417921304702759,
      0.9770588874816895,
      0.9784857630729675,
      0.9950213432312012,
      0.9990679621696472,
      0.9998251795768738,
      0.9998142719268799,
      0.9997087121009827,
      0.9998438358306885,
      0.9998981356620789,
      0.999792218208313,
      0.9999104738235474,
      0.9999204277992249,
      0.9998975396156311,
      0.999885618686676,
      0.9999239444732666,
      0.9998800158500671
    ],
    [
      0.4968571066856384,
      0.5034680366516113,
      0.5569987297058105,
      0.5751020312309265,
      0.5372083187103271,
      0.5739782452583313,
      0.6204698085784912,
      0.5853638052940369,
      0.583217978477478,
      0.6203696131706238,
      0.6284732818603516,
      0.5732073783874512,
      0.5849276185035706,
      0.6253994703292847,
      0.5817660093307495,
      0.5310206413269043,
      0.5486149191856384,
      0.5634926557540894,
      0.4872344136238098,
      0.45542532205581665,
      0.4914969503879547,
      0.4570237100124359,
      0.4266641438007355,
      0.44589120149612427,
      0.43540719151496887,
      0.4529847502708435,
      0.4036191999912262,
      0.42394158244132996,
      0.47347888350486755,
      0.4662407338619232,
      0.44503915309906006,
      0.47845837473869324,
      0.5147905349731445,
      0.4988672733306885,
      0.5177600383758545,
      0.5390526652336121,
      0.5460034608840942,
      0.5272325277328491,
      0.5541656613349915,
      0.5634382367134094,
      0.5090890526771545,
      0.513311505317688,
      0.5325211882591248,
      0.5014947652816772,
      0.4633781611919403,
      0.4848317503929138,
      0.46195363998413086,
      0.42863819003105164,
      0.41144245862960815,
      0.4137493073940277,
      0.40207991003990173,
      0.39566004276275635,
      0.42671528458595276,
      0.42224010825157166,
      0.41465577483177185,
      0.44980254769325256,
      0.5371779799461365,
      0.5212975740432739,
      0.49843353033065796,
      0.5756713151931763,
      0.6214415431022644,
      0.5863816142082214,
      0.5881056785583496,
      0.6585128307342529,
      0.6452317833900452,
      0.600513219833374,
      0.641435980796814,
      0.6854115724563599,
      0.616938054561615,
      0.5934543609619141,
      0.6800268292427063,
      0.662077009677887,
      0.5889975428581238,
      0.6399281024932861,
      0.7105658054351807,
      0.6499919295310974,
      0.6212512850761414,
      0.6942535042762756,
      0.6972329616546631,
      0.6513366103172302,
      0.6712806224822998,
      0.999407947063446,
      0.9987846612930298,
      0.998885989189148,
      0.9980378150939941,
      0.9988555908203125,
      0.998202919960022,
      0.9956514835357666,
      0.9817600846290588,
      0.9441125392913818,
      0.9564379453659058,
      0.9090604782104492,
      0.9251466393470764,
      0.9165719151496887,
      0.9482961893081665,
      0.9530590772628784,
      0.9855677485466003,
      0.9920174479484558,
      0.9986963868141174,
      0.9993903040885925,
      0.9997811317443848,
      0.9997690320014954,
      0.9997869729995728,
      0.999718427658081,
      0.9988611936569214,
      0.9975929856300354,
      0.9895064234733582,
      0.9708966612815857,
      0.92750483751297,
      0.885040283203125,
      0.8918644189834595,
      0.874626100063324,
      0.9068033695220947,
      0.9163895845413208,
      0.9542974829673767,
      0.9397575259208679,
      0.9740616083145142,
      0.9632009267807007,
      0.9795082807540894,
      0.9826178550720215,
      0.9971948266029358,
      0.9984990954399109,
      0.9994176626205444,
      0.9969737529754639,
      0.9960709810256958,
      0.9905830025672913,
      0.9782294631004333,
      0.9890417456626892,
      0.998938798904419,
      0.9997366666793823,
      0.9998595118522644,
      0.9991393685340881,
      0.999826967716217,
      0.9996849298477173,
      0.9998911619186401,
      0.9999207258224487,
      0.9997402429580688,
      0.9998604655265808,
      0.9998756051063538,
      0.9998859763145447,
      0.9994723200798035,
      0.9992603063583374,
      0.9997650384902954,
      0.9998403191566467,
      0.9996954798698425,
      0.9993940591812134,
      0.9998257160186768,
      0.999920666217804,
      0.9999411702156067,
      0.9999529719352722,
      0.9999310374259949,
      0.9999464154243469,
      0.9998131990432739,
      0.9998118877410889,
      0.9997873306274414,
      0.9998015761375427,
      0.9992755651473999,
      0.9974798560142517,
      0.9897997379302979,
      0.9755663275718689,
      0.9609309434890747,
      0.9468734860420227,
      0.9776660203933716,
      0.9968571662902832,
      0.9992445111274719,
      0.9998646974563599,
      0.9997000694274902,
      0.9979185461997986,
      0.9881259202957153,
      0.9563183784484863,
      0.9024569392204285,
      0.8609964847564697,
      0.8222638368606567,
      0.8686692118644714,
      0.9051179885864258,
      0.9642122983932495,
      0.9869335889816284,
      0.9979326725006104,
      0.9983736872673035,
      0.9995577335357666,
      0.9997897744178772,
      0.9998973608016968,
      0.9992942214012146,
      0.9986984729766846,
      0.9845728874206543,
      0.955045223236084,
      0.9583297967910767,
      0.9429142475128174,
      0.982806921005249,
      0.9981667995452881,
      0.9993128776550293,
      0.9995919466018677,
      0.9990307688713074,
      0.9985159635543823,
      0.9938459992408752,
      0.9822699427604675,
      0.9611539840698242,
      0.9444427490234375,
      0.942344069480896,
      0.9026440978050232,
      0.9287023544311523,
      0.9747223258018494,
      0.9940618872642517,
      0.9844226241111755,
      0.9947576522827148,
      0.978203535079956,
      0.9998192191123962,
      0.9998621940612793,
      0.9997624754905701,
      0.9999098181724548,
      0.9998478889465332,
      0.9996616840362549,
      0.999846339225769,
      0.999859094619751,
      0.9999060034751892,
      0.999824047088623,
      0.9996731877326965,
      0.9986708164215088,
      0.9923323392868042,
      0.9724051356315613,
      0.9363677501678467,
      0.9100874066352844,
      0.8777159452438354,
      0.8110020160675049,
      0.7614989876747131,
      0.8308623433113098,
      0.915488600730896,
      0.9606468677520752,
      0.9532256722450256,
      0.9730452299118042,
      0.97182297706604,
      0.9775328040122986,
      0.9794102907180786,
      0.9755983352661133,
      0.9631398916244507,
      0.9186685085296631,
      0.9144105315208435,
      0.9333467483520508,
      0.9049448370933533,
      0.9085479378700256,
      0.8700757622718811,
      0.8700072765350342,
      0.910104513168335,
      0.8256897926330566,
      0.8739237785339355,
      0.928451657295227,
      0.8621351718902588,
      0.7819646596908569,
      0.8506081104278564,
      0.8797963857650757,
      0.8018620014190674,
      0.7678424715995789,
      0.8542791604995728,
      0.8648086786270142,
      0.778651237487793,
      0.7947812676429749,
      0.877709150314331,
      0.8469287753105164,
      0.7988448739051819,
      0.8598428964614868,
      0.9148061275482178,
      0.8654091358184814,
      0.8418005108833313,
      0.9303219318389893,
      0.9383600950241089,
      0.909791111946106,
      0.9370684027671814,
      0.9752932190895081,
      0.9843664169311523,
      0.9977200031280518,
      0.9996389150619507,
      0.999932050704956,
      0.9999445080757141,
      0.9998793601989746,
      0.9990537762641907,
      0.9998058676719666,
      0.999812662601471,
      0.9997398257255554,
      0.9998507499694824,
      0.9999161958694458,
      0.9998969435691833,
      0.9998425245285034,
      0.9998844265937805,
      0.9999111294746399,
      0.9998365640640259,
      0.9998401999473572,
      0.999738335609436,
      0.9998002052307129,
      0.9997995495796204,
      0.9995478987693787,
      0.9982229471206665,
      0.9991714954376221,
      0.9995812773704529,
      0.9977673888206482,
      0.9950938820838928,
      0.9986905455589294,
      0.9992146492004395,
      0.9946953654289246,
      0.9954714179039001,
      0.9990586042404175,
      0.9979615807533264,
      0.9892045259475708,
      0.997380793094635,
      0.9992877840995789,
      0.996595025062561,
      0.9934707283973694,
      0.9993194341659546,
      0.9992388486862183,
      0.9963275194168091,
      0.9984018802642822,
      0.9997192025184631,
      0.9994890093803406,
      0.9986118078231812,
      0.9997645020484924,
      0.9998922944068909,
      0.9997493028640747,
      0.999655544757843,
      0.9999123811721802,
      0.9998705387115479,
      0.9997507333755493,
      0.9998224377632141,
      0.9998683333396912,
      0.9998462200164795,
      0.9999402165412903,
      0.9999171495437622,
      0.9999149441719055,
      0.9998914003372192,
      0.9998292326927185,
      0.999849796295166,
      0.999910831451416,
      0.9998652935028076,
      0.9998208284378052,
      0.9998058080673218,
      0.9998231530189514,
      0.9997985363006592,
      0.9999408721923828,
      0.9998564720153809,
      0.998592734336853,
      0.9955152869224548,
      0.9710577726364136,
      0.9247182011604309,
      0.927691638469696,
      0.9760053753852844,
      0.9671198129653931,
      0.927772045135498,
      0.9626656770706177,
      0.9828598499298096,
      0.9592862725257874,
      0.9423355460166931,
      0.9778167605400085,
      0.9788846969604492,
      0.9950488209724426,
      0.9991174936294556,
      0.9998382329940796,
      0.9998338222503662,
      0.9997328519821167,
      0.999851405620575,
      0.9999067783355713,
      0.9998137354850769,
      0.9999162554740906,
      0.9999251365661621,
      0.9999064803123474,
      0.9998998641967773,
      0.9999291300773621,
      0.9998865723609924
    ],
    [
      0.5087044835090637,
      0.5188634991645813,
      0.5885828137397766,
      0.5952152013778687,
      0.5594066977500916,
      0.593429446220398,
      0.6397079825401306,
      0.6034913659095764,
      0.5989977121353149,
      0.6402390003204346,
      0.6463346481323242,
      0.5917305946350098,
      0.6048539876937866,
      0.6432888507843018,
      0.6059474945068359,
      0.5566850900650024,
      0.5774040222167969,
      0.5931107401847839,
      0.5167270302772522,
      0.4819292426109314,
      0.5255872011184692,
      0.4824106991291046,
      0.4607372283935547,
      0.47004806995391846,
      0.4544079601764679,
      0.4809967279434204,
      0.4249451160430908,
      0.4452698826789856,
      0.5013805627822876,
      0.4963757395744324,
      0.4708291292190552,
      0.4998120963573456,
      0.5396690368652344,
      0.526033341884613,
      0.5385642051696777,
      0.5594692826271057,
      0.5689888000488281,
      0.5519982576370239,
      0.576904833316803,
      0.5856812000274658,
      0.5385384559631348,
      0.5433361530303955,
      0.5626257061958313,
      0.5352982878684998,
      0.49525877833366394,
      0.5187824964523315,
      0.5007078647613525,
      0.45864221453666687,
      0.4341468811035156,
      0.4386782646179199,
      0.4297984540462494,
      0.429735004901886,
      0.4636805057525635,
      0.4509640038013458,
      0.440268337726593,
      0.4933411777019501,
      0.5763444304466248,
      0.5549545884132385,
      0.5328621864318848,
      0.6109689474105835,
      0.6535663604736328,
      0.6142821311950684,
      0.6148484349250793,
      0.686646580696106,
      0.6663304567337036,
      0.6243619918823242,
      0.6657477021217346,
      0.7091698050498962,
      0.6427336931228638,
      0.6242815852165222,
      0.7069348096847534,
      0.6883599758148193,
      0.6146360635757446,
      0.6669875383377075,
      0.7385184168815613,
      0.6697046756744385,
      0.646416425704956,
      0.7193273305892944,
      0.7235840559005737,
      0.6739761829376221,
      0.682662844657898,
      0.9994041323661804,
      0.9987203478813171,
      0.9988090395927429,
      0.9978044033050537,
      0.9987979531288147,
      0.9982374310493469,
      0.9959656000137329,
      0.9834368824958801,
      0.9476380348205566,
      0.9571301341056824,
      0.9143487811088562,
      0.9308695793151855,
      0.9197263717651367,
      0.9525471329689026,
      0.9572657942771912,
      0.9875309467315674,
      0.9932376146316528,
      0.9988323450088501,
      0.9994463324546814,
      0.999798595905304,
      0.999787449836731,
      0.9998053312301636,
      0.9997447729110718,
      0.9989880323410034,
      0.9978311061859131,
      0.9908024072647095,
      0.9733436107635498,
      0.9318113327026367,
      0.8880651593208313,
      0.8974109292030334,
      0.879462480545044,
      0.9112846851348877,
      0.9200636148452759,
      0.9574280977249146,
      0.9427904486656189,
      0.976351797580719,
      0.966492772102356,
      0.9810223579406738,
      0.9834898710250854,
      0.9976600408554077,
      0.9987657070159912,
      0.9994641542434692,
      0.9970046877861023,
      0.995932936668396,
      0.990109384059906,
      0.977571427822113,
      0.9891061782836914,
      0.9989613890647888,
      0.9997371435165405,
      0.9998615384101868,
      0.9991825819015503,
      0.9998336434364319,
      0.9996967315673828,
      0.999894917011261,
      0.9999216794967651,
      0.9997537732124329,
      0.9998714327812195,
      0.9998831748962402,
      0.999894917011261,
      0.9995027780532837,
      0.9993300437927246,
      0.9997974634170532,
      0.9998670220375061,
      0.9997367262840271,
      0.9994896650314331,
      0.9998395442962646,
      0.9999251961708069,
      0.9999428391456604,
      0.9999544620513916,
      0.9999317526817322,
      0.9999499917030334,
      0.9998284578323364,
      0.9998302459716797,
      0.9998064041137695,
      0.9998156428337097,
      0.9993650913238525,
      0.9977301359176636,
      0.9903290867805481,
      0.9750936031341553,
      0.9591655135154724,
      0.9441229104995728,
      0.9775807857513428,
      0.9970272779464722,
      0.9992824196815491,
      0.9998714327812195,
      0.9997255802154541,
      0.9980899691581726,
      0.9884493947029114,
      0.9569362998008728,
      0.902851939201355,
      0.8666738271713257,
      0.8272906541824341,
      0.8739655613899231,
      0.9091075658798218,
      0.9674399495124817,
      0.9886763691902161,
      0.9981539249420166,
      0.9985197186470032,
      0.9996013641357422,
      0.9998103976249695,
      0.9999039769172668,
      0.9993378520011902,
      0.998763918876648,
      0.9855840802192688,
      0.9551163911819458,
      0.9580274224281311,
      0.9448891878128052,
      0.9845033884048462,
      0.9984211325645447,
      0.9993854761123657,
      0.9996306300163269,
      0.9991587996482849,
      0.9987518787384033,
      0.995086669921875,
      0.9847636222839355,
      0.9646472334861755,
      0.9478297829627991,
      0.9456837773323059,
      0.9105615615844727,
      0.931738018989563,
      0.9771702289581299,
      0.9947396516799927,
      0.9860106110572815,
      0.9952943921089172,
      0.9806516170501709,
      0.9998313188552856,
      0.9998700618743896,
      0.9997795224189758,
      0.9999164938926697,
      0.9998587369918823,
      0.9997016191482544,
      0.9998599290847778,
      0.9998666048049927,
      0.9999111890792847,
      0.9998330473899841,
      0.9996952414512634,
      0.9988261461257935,
      0.9931724071502686,
      0.9743499159812927,
      0.9366767406463623,
      0.9125880002975464,
      0.879675567150116,
      0.8139764666557312,
      0.7655026316642761,
      0.8353650569915771,
      0.9193246364593506,
      0.9629929065704346,
      0.9544250965118408,
      0.9736526012420654,
      0.9717733263969421,
      0.9766051769256592,
      0.9785650968551636,
      0.9746838808059692,
      0.9617941379547119,
      0.9168160557746887,
      0.914033055305481,
      0.9328715801239014,
      0.9033125638961792,
      0.906989574432373,
      0.8702510595321655,
      0.8733797073364258,
      0.9111835360527039,
      0.8295329809188843,
      0.8740264177322388,
      0.9325364828109741,
      0.8675676584243774,
      0.78577721118927,
      0.8521468639373779,
      0.8841849565505981,
      0.8067053556442261,
      0.7729009389877319,
      0.8618245720863342,
      0.8695194721221924,
      0.7838542461395264,
      0.8007946610450745,
      0.8830857872962952,
      0.8534726500511169,
      0.8042790293693542,
      0.864820659160614,
      0.9221022129058838,
      0.8704558610916138,
      0.8473628163337708,
      0.934375524520874,
      0.941506028175354,
      0.9133635759353638,
      0.9378873705863953,
      0.9759592413902283,
      0.9856610298156738,
      0.9979220628738403,
      0.9996618628501892,
      0.9999352097511292,
      0.9999461770057678,
      0.9998838901519775,
      0.9990788698196411,
      0.9998167157173157,
      0.9998176693916321,
      0.9997507333755493,
      0.9998591542243958,
      0.9999219179153442,
      0.9999016523361206,
      0.9998534917831421,
      0.9998942017555237,
      0.9999175071716309,
      0.9998476505279541,
      0.9998561143875122,
      0.9997673630714417,
      0.9998216032981873,
      0.9998146295547485,
      0.9995968341827393,
      0.9984151721000671,
      0.9992492198944092,
      0.9996234178543091,
      0.9980119466781616,
      0.9958279132843018,
      0.9988284111022949,
      0.9992837905883789,
      0.9953556656837463,
      0.9959889054298401,
      0.9991214871406555,
      0.998079240322113,
      0.9902569651603699,
      0.9976186752319336,
      0.9993360638618469,
      0.9969031810760498,
      0.9942408800125122,
      0.9993667006492615,
      0.9992925524711609,
      0.9966385364532471,
      0.998528242111206,
      0.999740719795227,
      0.999554455280304,
      0.9987143874168396,
      0.999774158000946,
      0.99989914894104,
      0.9997599124908447,
      0.999652087688446,
      0.9999138116836548,
      0.9998740553855896,
      0.9997520446777344,
      0.9998201727867126,
      0.9998710751533508,
      0.9998518228530884,
      0.9999408721923828,
      0.9999161958694458,
      0.9999179840087891,
      0.9998958706855774,
      0.9998357892036438,
      0.9998475313186646,
      0.9999129772186279,
      0.9998667240142822,
      0.9998196363449097,
      0.9998020529747009,
      0.9998174905776978,
      0.9997824430465698,
      0.9999415874481201,
      0.9998554587364197,
      0.9985590577125549,
      0.9951589107513428,
      0.9694402813911438,
      0.921360969543457,
      0.926068127155304,
      0.9748790264129639,
      0.9656446576118469,
      0.9246031045913696,
      0.9624619483947754,
      0.982680082321167,
      0.9569116830825806,
      0.9416430592536926,
      0.9782112836837769,
      0.9798048734664917,
      0.9952743053436279,
      0.999184250831604,
      0.9998500943183899,
      0.9998482465744019,
      0.9997538328170776,
      0.9998610615730286,
      0.9999136924743652,
      0.9998286962509155,
      0.9999215602874756,
      0.9999303221702576,
      0.999912679195404,
      0.9999059438705444,
      0.9999334216117859,
      0.9998918175697327
    ],
    [
      0.5268135070800781,
      0.5360593199729919,
      0.612128734588623,
      0.6158536076545715,
      0.5803279280662537,
      0.610205888748169,
      0.6573740243911743,
      0.6191620826721191,
      0.612550675868988,
      0.6558716893196106,
      0.6614992618560791,
      0.6079227924346924,
      0.622161865234375,
      0.6599385142326355,
      0.6255828738212585,
      0.5775047540664673,
      0.6043024063110352,
      0.6193237900733948,
      0.5428926348686218,
      0.5137803554534912,
      0.5567776560783386,
      0.5136442184448242,
      0.500654935836792,
      0.4977186322212219,
      0.4745486080646515,
      0.5060781240463257,
      0.4547508955001831,
      0.47706371545791626,
      0.5444716811180115,
      0.528677761554718,
      0.5030536651611328,
      0.5257287621498108,
      0.5680124759674072,
      0.5574731230735779,
      0.5617356300354004,
      0.5866029262542725,
      0.5941157937049866,
      0.5787954926490784,
      0.6014177203178406,
      0.6123860478401184,
      0.5750896334648132,
      0.5787357091903687,
      0.5997026562690735,
      0.5733627676963806,
      0.5416443943977356,
      0.5583023428916931,
      0.5491656064987183,
      0.4957696199417114,
      0.46639835834503174,
      0.4599741995334625,
      0.46305546164512634,
      0.46897485852241516,
      0.5104104280471802,
      0.49322640895843506,
      0.4728303551673889,
      0.5481815338134766,
      0.6259374618530273,
      0.5934334993362427,
      0.5812866687774658,
      0.6496091485023499,
      0.6877764463424683,
      0.6454341411590576,
      0.6408213973045349,
      0.714256763458252,
      0.6872079372406006,
      0.645298957824707,
      0.6878679990768433,
      0.7285441160202026,
      0.6624270081520081,
      0.647409200668335,
      0.7281243801116943,
      0.7073244452476501,
      0.6384338140487671,
      0.6878098249435425,
      0.7544323205947876,
      0.6840249300003052,
      0.6629745364189148,
      0.7339330315589905,
      0.7409384846687317,
      0.6866075396537781,
      0.6874760985374451,
      0.9994134902954102,
      0.9986950755119324,
      0.9987859129905701,
      0.9976781010627747,
      0.9987942576408386,
      0.9983075857162476,
      0.9963778257369995,
      0.985443115234375,
      0.9507761001586914,
      0.9610708355903625,
      0.9200870990753174,
      0.937612771987915,
      0.934381365776062,
      0.9573547840118408,
      0.9626455903053284,
      0.9899797439575195,
      0.994702935218811,
      0.9990001916885376,
      0.9995205402374268,
      0.9998181462287903,
      0.9998079538345337,
      0.9998277425765991,
      0.9997789859771729,
      0.9991590976715088,
      0.9981653094291687,
      0.992550790309906,
      0.9769463539123535,
      0.9375132918357849,
      0.8962594270706177,
      0.9031544923782349,
      0.8849083185195923,
      0.9170564413070679,
      0.9250960946083069,
      0.9612634181976318,
      0.9464459419250488,
      0.9793062210083008,
      0.9698582887649536,
      0.9821026921272278,
      0.9840713739395142,
      0.9978197813034058,
      0.9987835884094238,
      0.9994505643844604,
      0.9967507123947144,
      0.9955173134803772,
      0.9886065721511841,
      0.9754693508148193,
      0.9884692430496216,
      0.9989156723022461,
      0.9997197985649109,
      0.999858021736145,
      0.99919593334198,
      0.9998330473899841,
      0.999695360660553,
      0.9998947381973267,
      0.999920666217804,
      0.9997581243515015,
      0.9998764395713806,
      0.9998818635940552,
      0.9998990297317505,
      0.9995181560516357,
      0.9993684887886047,
      0.9998152256011963,
      0.9998814463615417,
      0.9997509717941284,
      0.9995172023773193,
      0.9998438358306885,
      0.9999265074729919,
      0.9999427795410156,
      0.999954342842102,
      0.9999298453330994,
      0.9999521374702454,
      0.9998393058776855,
      0.9998451471328735,
      0.9998157620429993,
      0.9998184442520142,
      0.9994092583656311,
      0.9977738857269287,
      0.9889500141143799,
      0.9736673831939697,
      0.9540609121322632,
      0.9403928518295288,
      0.9761542081832886,
      0.997085452079773,
      0.9992992281913757,
      0.9998763799667358,
      0.9997372627258301,
      0.9981528520584106,
      0.9882938265800476,
      0.9566285014152527,
      0.9022164344787598,
      0.8732022643089294,
      0.8343313336372375,
      0.8816548585891724,
      0.9147306680679321,
      0.9705252051353455,
      0.9888983368873596,
      0.9983640313148499,
      0.9986691474914551,
      0.9996429085731506,
      0.999829113483429,
      0.9999071359634399,
      0.9993718266487122,
      0.9987996220588684,
      0.9851881265640259,
      0.9527475833892822,
      0.9591943025588989,
      0.9471155405044556,
      0.985308051109314,
      0.9986069202423096,
      0.999443531036377,
      0.9996656775474548,
      0.9992703795433044,
      0.9989579916000366,
      0.9960616827011108,
      0.9874610304832458,
      0.9686052799224854,
      0.9523308277130127,
      0.9489034414291382,
      0.9125748872756958,
      0.9362872838973999,
      0.9804363250732422,
      0.9955443739891052,
      0.9881277084350586,
      0.9959344863891602,
      0.9830644726753235,
      0.999845027923584,
      0.9998792409896851,
      0.9998006224632263,
      0.999923825263977,
      0.9998720288276672,
      0.9997414946556091,
      0.9998744130134583,
      0.9998751878738403,
      0.9999169111251831,
      0.9998435974121094,
      0.9997190833091736,
      0.9989863038063049,
      0.9940624237060547,
      0.9751347303390503,
      0.939914345741272,
      0.9118363261222839,
      0.8821769952774048,
      0.8168229460716248,
      0.7695519924163818,
      0.8422220945358276,
      0.9235472679138184,
      0.9659915566444397,
      0.9554702639579773,
      0.9734559059143066,
      0.9720779061317444,
      0.9762346744537354,
      0.9779599905014038,
      0.9738169312477112,
      0.9616775512695312,
      0.9154386520385742,
      0.9137953519821167,
      0.9322463274002075,
      0.9000657796859741,
      0.9045957326889038,
      0.8716453909873962,
      0.8779775500297546,
      0.9138920903205872,
      0.833965539932251,
      0.8766019344329834,
      0.9374070167541504,
      0.8736047744750977,
      0.792073130607605,
      0.8531680107116699,
      0.8899177312850952,
      0.8148459196090698,
      0.7809382081031799,
      0.8703009486198425,
      0.8775081634521484,
      0.7922817468643188,
      0.808351993560791,
      0.8905842900276184,
      0.8610419034957886,
      0.8116782307624817,
      0.8744646906852722,
      0.924062967300415,
      0.8776651620864868,
      0.8550563454627991,
      0.9326322078704834,
      0.943173885345459,
      0.9176945090293884,
      0.9387624263763428,
      0.9759445786476135,
      0.9863761067390442,
      0.99803227186203,
      0.9996834397315979,
      0.9999369382858276,
      0.9999467730522156,
      0.9998869299888611,
      0.9990931153297424,
      0.999824047088623,
      0.9998196959495544,
      0.9997581839561462,
      0.9998654723167419,
      0.999925971031189,
      0.9999048709869385,
      0.9998627305030823,
      0.9999023079872131,
      0.9999220371246338,
      0.9998559951782227,
      0.9998630881309509,
      0.9997868537902832,
      0.9998375773429871,
      0.9998223781585693,
      0.9996358156204224,
      0.99861079454422,
      0.9993231296539307,
      0.999664306640625,
      0.9982777237892151,
      0.996642529964447,
      0.9990313649177551,
      0.9993928670883179,
      0.9961659908294678,
      0.9966647624969482,
      0.9992552399635315,
      0.9983428120613098,
      0.9917634725570679,
      0.9979785084724426,
      0.9994335174560547,
      0.9973427057266235,
      0.9952372908592224,
      0.9994397163391113,
      0.9993991851806641,
      0.9970322251319885,
      0.99866783618927,
      0.9997591376304626,
      0.9995822310447693,
      0.9987846612930298,
      0.9997824430465698,
      0.9999046325683594,
      0.9997674822807312,
      0.9996489882469177,
      0.9999107122421265,
      0.9998781681060791,
      0.9997555613517761,
      0.9998205900192261,
      0.9998742341995239,
      0.9998579621315002,
      0.9999425411224365,
      0.9999168515205383,
      0.9999223351478577,
      0.9999006390571594,
      0.9998435974121094,
      0.9998525977134705,
      0.9999128580093384,
      0.9998708963394165,
      0.99982088804245,
      0.9998040199279785,
      0.9998190999031067,
      0.9997840523719788,
      0.9999436140060425,
      0.999858558177948,
      0.9985860586166382,
      0.9950916767120361,
      0.9684025049209595,
      0.9176024198532104,
      0.923789918422699,
      0.9748080968856812,
      0.9649391174316406,
      0.9227137565612793,
      0.9627368450164795,
      0.9828984141349792,
      0.9569777250289917,
      0.9426248669624329,
      0.9795575141906738,
      0.9809754490852356,
      0.9955150485038757,
      0.9992398619651794,
      0.9998601675033569,
      0.9998590350151062,
      0.9997705221176147,
      0.9998695254325867,
      0.9999198317527771,
      0.9998407363891602,
      0.9999266862869263,
      0.999935507774353,
      0.9999182224273682,
      0.9999112486839294,
      0.9999377727508545,
      0.999896228313446
    ],
    [
      0.5448365807533264,
      0.5519701838493347,
      0.6315762400627136,
      0.6305220723152161,
      0.5910756587982178,
      0.617956817150116,
      0.6685248017311096,
      0.6299396753311157,
      0.618910551071167,
      0.6661660671234131,
      0.6742106676101685,
      0.6187744140625,
      0.6329987049102783,
      0.678036093711853,
      0.6387666463851929,
      0.5937784910202026,
      0.6193996667861938,
      0.6364721655845642,
      0.5670760869979858,
      0.5450043678283691,
      0.5778735280036926,
      0.5399351716041565,
      0.5309535264968872,
      0.5196934938430786,
      0.49765104055404663,
      0.5297206044197083,
      0.48039284348487854,
      0.5043456554412842,
      0.5761877298355103,
      0.5566192865371704,
      0.5333082675933838,
      0.5445645451545715,
      0.5949833989143372,
      0.5857274532318115,
      0.5875653028488159,
      0.6087632775306702,
      0.6146922707557678,
      0.6003429889678955,
      0.6171437501907349,
      0.6300914287567139,
      0.5968830585479736,
      0.6036053895950317,
      0.6205815672874451,
      0.5959316492080688,
      0.5699359178543091,
      0.5876774787902832,
      0.5807920694351196,
      0.5215634107589722,
      0.5168778300285339,
      0.4917600154876709,
      0.49511396884918213,
      0.5055761933326721,
      0.5405675768852234,
      0.5240028500556946,
      0.4938150942325592,
      0.5813050270080566,
      0.6508752107620239,
      0.6213580369949341,
      0.6044324636459351,
      0.6695440411567688,
      0.705202579498291,
      0.6643872261047363,
      0.658881425857544,
      0.7299587726593018,
      0.7004252076148987,
      0.6609477400779724,
      0.7022721171379089,
      0.7428914904594421,
      0.6782361268997192,
      0.6654425263404846,
      0.7402859926223755,
      0.7192716002464294,
      0.6564610004425049,
      0.7019799947738647,
      0.761715292930603,
      0.6943854093551636,
      0.6720041632652283,
      0.7442256808280945,
      0.7527565956115723,
      0.6955159902572632,
      0.6891028881072998,
      0.9994301199913025,
      0.9986860156059265,
      0.9987821578979492,
      0.9975645542144775,
      0.9988301396369934,
      0.9983699917793274,
      0.9967384934425354,
      0.9868993759155273,
      0.9538178443908691,
      0.9646131992340088,
      0.9277371168136597,
      0.9427621364593506,
      0.93589186668396,
      0.9615530371665955,
      0.9669110178947449,
      0.9916595816612244,
      0.9956338405609131,
      0.9991058111190796,
      0.9995635747909546,
      0.9998306632041931,
      0.9998214244842529,
      0.9998424649238586,
      0.9998019933700562,
      0.9992734789848328,
      0.9984076023101807,
      0.993922770023346,
      0.9792753458023071,
      0.9410971403121948,
      0.8992030620574951,
      0.9071717858314514,
      0.8905665278434753,
      0.9218453168869019,
      0.9289901256561279,
      0.9649714231491089,
      0.9497240781784058,
      0.982632040977478,
      0.9725592136383057,
      0.9827970862388611,
      0.9848722219467163,
      0.9981115460395813,
      0.998956561088562,
      0.9995046854019165,
      0.9970410466194153,
      0.9955635070800781,
      0.987548291683197,
      0.9722195863723755,
      0.9880028963088989,
      0.9988957047462463,
      0.9997188448905945,
      0.9998601078987122,
      0.9992015957832336,
      0.9998331665992737,
      0.9996833801269531,
      0.9998943209648132,
      0.9999200105667114,
      0.9997612237930298,
      0.9998786449432373,
      0.9998829960823059,
      0.9999014139175415,
      0.9995258450508118,
      0.9993987679481506,
      0.9998178482055664,
      0.999889075756073,
      0.9997549057006836,
      0.9995219111442566,
      0.9998446106910706,
      0.9999266862869263,
      0.9999426007270813,
      0.9999545216560364,
      0.9999298453330994,
      0.9999546408653259,
      0.9998502731323242,
      0.9998583793640137,
      0.999830424785614,
      0.9998312592506409,
      0.9994736909866333,
      0.9979604482650757,
      0.9886552095413208,
      0.9731894731521606,
      0.9517344832420349,
      0.9395313262939453,
      0.9761016368865967,
      0.9969269037246704,
      0.9993237257003784,
      0.9998825788497925,
      0.9997607469558716,
      0.9982864260673523,
      0.9887140989303589,
      0.9573830962181091,
      0.9033598899841309,
      0.8779245018959045,
      0.8418521881103516,
      0.8870071768760681,
      0.9195863008499146,
      0.972687840461731,
      0.9900280833244324,
      0.9985634684562683,
      0.9988148808479309,
      0.9996740221977234,
      0.9998424649238586,
      0.9999098181724548,
      0.9993873238563538,
      0.9987865090370178,
      0.9849841594696045,
      0.951470673084259,
      0.9612168073654175,
      0.9512356519699097,
      0.9861195087432861,
      0.9987483024597168,
      0.9994946122169495,
      0.999696671962738,
      0.9993579387664795,
      0.9991438388824463,
      0.9965821504592896,
      0.9893452525138855,
      0.971651554107666,
      0.9554413557052612,
      0.9538159966468811,
      0.9169672727584839,
      0.9395029544830322,
      0.9821233153343201,
      0.9961256384849548,
      0.9897350072860718,
      0.9965555667877197,
      0.9859866499900818,
      0.9998531937599182,
      0.9998841881752014,
      0.9998114705085754,
      0.9999282360076904,
      0.9998796582221985,
      0.9997671842575073,
      0.9998866319656372,
      0.9998819231987,
      0.9999213218688965,
      0.9998546838760376,
      0.9997454285621643,
      0.9991496801376343,
      0.9949333667755127,
      0.9774292707443237,
      0.9438252449035645,
      0.9155270457267761,
      0.8853874206542969,
      0.8226569294929504,
      0.777227520942688,
      0.8476582765579224,
      0.9272156953811646,
      0.9676995873451233,
      0.9570675492286682,
      0.9742903113365173,
      0.9728772640228271,
      0.9759806990623474,
      0.9778286814689636,
      0.9734346866607666,
      0.961138129234314,
      0.9157207012176514,
      0.9142808318138123,
      0.9315025210380554,
      0.8988550901412964,
      0.9051426649093628,
      0.8701070547103882,
      0.8807824850082397,
      0.9155897498130798,
      0.8340831995010376,
      0.8781384229660034,
      0.9343523979187012,
      0.8765201568603516,
      0.7955523729324341,
      0.8596408367156982,
      0.8952633738517761,
      0.8210776448249817,
      0.7863009572029114,
      0.8760690093040466,
      0.8828727006912231,
      0.8023753762245178,
      0.8163482546806335,
      0.8970020413398743,
      0.8663581609725952,
      0.8194512128829956,
      0.8804078102111816,
      0.9273860454559326,
      0.8843296766281128,
      0.861346960067749,
      0.9355108737945557,
      0.9466955661773682,
      0.9210928678512573,
      0.9399571418762207,
      0.9762117862701416,
      0.9867702126502991,
      0.9980809092521667,
      0.9996899366378784,
      0.999936580657959,
      0.9999468326568604,
      0.9998886585235596,
      0.9991081357002258,
      0.9998307228088379,
      0.9998225569725037,
      0.9997663497924805,
      0.9998716115951538,
      0.9999279379844666,
      0.9999081492424011,
      0.999869704246521,
      0.9999087452888489,
      0.9999262690544128,
      0.9998628497123718,
      0.9998703002929688,
      0.9998065829277039,
      0.9998534917831421,
      0.999833881855011,
      0.999671995639801,
      0.9987719058990479,
      0.9993948340415955,
      0.9996967911720276,
      0.9984840750694275,
      0.9971438646316528,
      0.9991527199745178,
      0.9994522929191589,
      0.9966594576835632,
      0.9970418214797974,
      0.9993159174919128,
      0.9984978437423706,
      0.9925426840782166,
      0.9981474876403809,
      0.9994693398475647,
      0.997566282749176,
      0.9958234429359436,
      0.9994744062423706,
      0.9994118809700012,
      0.997229278087616,
      0.9987490177154541,
      0.9997645616531372,
      0.999588668346405,
      0.9988155961036682,
      0.9997824430465698,
      0.9999063611030579,
      0.9997587203979492,
      0.9996377825737,
      0.9999102354049683,
      0.9998798370361328,
      0.9997507333755493,
      0.9998190402984619,
      0.999876081943512,
      0.9998626708984375,
      0.9999436736106873,
      0.9999179244041443,
      0.9999257326126099,
      0.999904453754425,
      0.9998505711555481,
      0.9998634457588196,
      0.9999163150787354,
      0.9998739361763,
      0.9998244047164917,
      0.9998054504394531,
      0.999820351600647,
      0.9997846484184265,
      0.9999449849128723,
      0.9998604655265808,
      0.9985954761505127,
      0.9948700070381165,
      0.967581033706665,
      0.9159996509552002,
      0.9223570823669434,
      0.9743754863739014,
      0.9641410112380981,
      0.9189002513885498,
      0.9629234671592712,
      0.982588529586792,
      0.9559035301208496,
      0.9411845207214355,
      0.9795854091644287,
      0.9812890291213989,
      0.9956371784210205,
      0.9992719292640686,
      0.9998660683631897,
      0.9998655319213867,
      0.9997819662094116,
      0.9998753666877747,
      0.9999240040779114,
      0.9998496770858765,
      0.9999303817749023,
      0.999939501285553,
      0.9999222159385681,
      0.9999154210090637,
      0.9999409317970276,
      0.9998998641967773
    ],
    [
      0.5610308647155762,
      0.5684266090393066,
      0.6513113975524902,
      0.6452106833457947,
      0.6051138639450073,
      0.6317440867424011,
      0.6813570857048035,
      0.6413759589195251,
      0.6298139095306396,
      0.6793642640113831,
      0.686323344707489,
      0.631595253944397,
      0.6456670761108398,
      0.6935447454452515,
      0.6537835597991943,
      0.6131331324577332,
      0.6378422975540161,
      0.6578190922737122,
      0.5898517966270447,
      0.5740795135498047,
      0.5981545448303223,
      0.5661925673484802,
      0.5582205057144165,
      0.5450528860092163,
      0.5259112119674683,
      0.5566941499710083,
      0.514095664024353,
      0.5358575582504272,
      0.6058173179626465,
      0.5855602025985718,
      0.5682772397994995,
      0.5675021409988403,
      0.618442177772522,
      0.6092168092727661,
      0.6090403199195862,
      0.6296728849411011,
      0.6333670616149902,
      0.6241450905799866,
      0.6339262127876282,
      0.6470129489898682,
      0.6194612383842468,
      0.6272794008255005,
      0.6443763375282288,
      0.6215648651123047,
      0.5998083353042603,
      0.614309549331665,
      0.6170082092285156,
      0.5532527565956116,
      0.559783935546875,
      0.5143827795982361,
      0.5273139476776123,
      0.5405886769294739,
      0.5599527359008789,
      0.5537145733833313,
      0.5180977582931519,
      0.6128075122833252,
      0.6759964227676392,
      0.6428505778312683,
      0.631341814994812,
      0.6924889087677002,
      0.7208464741706848,
      0.6802623271942139,
      0.6799498796463013,
      0.7475606799125671,
      0.7131282091140747,
      0.6754080653190613,
      0.7199200987815857,
      0.755225419998169,
      0.6899615526199341,
      0.6848379969596863,
      0.7545723915100098,
      0.7303454875946045,
      0.6724725365638733,
      0.7164340019226074,
      0.7699528336524963,
      0.7042866349220276,
      0.6855433583259583,
      0.7548925876617432,
      0.7607808709144592,
      0.7056238651275635,
      0.701403021812439,
      0.9994629621505737,
      0.9987469911575317,
      0.9988780617713928,
      0.9977830648422241,
      0.9989570379257202,
      0.9985055923461914,
      0.9971645474433899,
      0.9888097047805786,
      0.9576478004455566,
      0.9692457914352417,
      0.9325480461120605,
      0.9488399028778076,
      0.9428786635398865,
      0.9658305644989014,
      0.971922755241394,
      0.9932428598403931,
      0.9965606927871704,
      0.9992645382881165,
      0.9996276497840881,
      0.9998475909233093,
      0.9998376965522766,
      0.9998610019683838,
      0.9998298287391663,
      0.9994078278541565,
      0.9986735582351685,
      0.9951315522193909,
      0.9820200204849243,
      0.945746660232544,
      0.9079003930091858,
      0.9116404056549072,
      0.8961418271064758,
      0.9269479513168335,
      0.9331330060958862,
      0.9690743684768677,
      0.9530515074729919,
      0.9857198596000671,
      0.9768758416175842,
      0.9856030941009521,
      0.9866984486579895,
      0.9984238743782043,
      0.9991364479064941,
      0.9995678067207336,
      0.9974145293235779,
      0.9958578944206238,
      0.9872726202011108,
      0.9698909521102905,
      0.9870603084564209,
      0.9989525079727173,
      0.9997371435165405,
      0.9998677372932434,
      0.9992220997810364,
      0.9998401999473572,
      0.9996994733810425,
      0.9998983144760132,
      0.9999169111251831,
      0.9997631907463074,
      0.9998794794082642,
      0.9998831152915955,
      0.9999039769172668,
      0.999533474445343,
      0.9994237422943115,
      0.9998272657394409,
      0.9998946189880371,
      0.9997537732124329,
      0.9995171427726746,
      0.999846339225769,
      0.9999269247055054,
      0.9999427795410156,
      0.9999547600746155,
      0.9999297261238098,
      0.999957263469696,
      0.9998607039451599,
      0.9998707175254822,
      0.999845027923584,
      0.9998454451560974,
      0.999536395072937,
      0.9981761574745178,
      0.9886047840118408,
      0.972335934638977,
      0.9511698484420776,
      0.9397372603416443,
      0.9754027724266052,
      0.9969722628593445,
      0.9993605613708496,
      0.9998902678489685,
      0.9997879266738892,
      0.9984833002090454,
      0.9894281625747681,
      0.9582535028457642,
      0.9054779410362244,
      0.8822958469390869,
      0.8499548435211182,
      0.8925312757492065,
      0.9234104752540588,
      0.9740713834762573,
      0.9901906251907349,
      0.9987289309501648,
      0.9989532232284546,
      0.9997079968452454,
      0.9998533725738525,
      0.9999108910560608,
      0.9993976950645447,
      0.9987610578536987,
      0.9848257899284363,
      0.9513418078422546,
      0.9626606106758118,
      0.9542722105979919,
      0.9866021275520325,
      0.9988453984260559,
      0.9995349049568176,
      0.9997208118438721,
      0.9994369149208069,
      0.9992427229881287,
      0.997075080871582,
      0.9912990927696228,
      0.9752449989318848,
      0.9591606259346008,
      0.9573901891708374,
      0.9222395420074463,
      0.9432960748672485,
      0.9846060872077942,
      0.9968106746673584,
      0.9916582107543945,
      0.997215747833252,
      0.9887983202934265,
      0.9998651146888733,
      0.9998915195465088,
      0.999825119972229,
      0.9999335408210754,
      0.9998902678489685,
      0.9997998476028442,
      0.9998994469642639,
      0.9998881816864014,
      0.9999256730079651,
      0.9998672604560852,
      0.9997761845588684,
      0.9993113279342651,
      0.9958545565605164,
      0.9801177382469177,
      0.9485671520233154,
      0.9202719926834106,
      0.8924382925033569,
      0.8310652375221252,
      0.7846910953521729,
      0.8532019853591919,
      0.9308679103851318,
      0.9699634313583374,
      0.959180474281311,
      0.972540020942688,
      0.9740009307861328,
      0.9765219688415527,
      0.9787870645523071,
      0.9740428924560547,
      0.9623798727989197,
      0.9167430400848389,
      0.916513979434967,
      0.933269739151001,
      0.9009595513343811,
      0.9081388711929321,
      0.8731946349143982,
      0.8845545053482056,
      0.9154185652732849,
      0.8367432355880737,
      0.880455732345581,
      0.9371523857116699,
      0.8801611661911011,
      0.8020493984222412,
      0.8650020956993103,
      0.9005151987075806,
      0.8275286555290222,
      0.7930004000663757,
      0.8821159601211548,
      0.8889302015304565,
      0.8091204166412354,
      0.82294762134552,
      0.9034159183502197,
      0.8730900287628174,
      0.826471209526062,
      0.885650098323822,
      0.9333246350288391,
      0.8902428150177002,
      0.8691131472587585,
      0.9358323812484741,
      0.9497230648994446,
      0.9243212342262268,
      0.9404580593109131,
      0.9761530160903931,
      0.9839316606521606,
      0.9978138208389282,
      0.9996830821037292,
      0.999935507774353,
      0.9999465346336365,
      0.9998899698257446,
      0.999119758605957,
      0.9998356103897095,
      0.9998245239257812,
      0.9997708797454834,
      0.9998758435249329,
      0.9999306797981262,
      0.9999101161956787,
      0.9998565912246704,
      0.999912440776825,
      0.9999294281005859,
      0.999867856502533,
      0.9998738169670105,
      0.9998219013214111,
      0.9998672008514404,
      0.9998427033424377,
      0.9997064471244812,
      0.998927652835846,
      0.9994902014732361,
      0.9997351169586182,
      0.9987055659294128,
      0.9977222084999084,
      0.9993193745613098,
      0.9995437860488892,
      0.9973436594009399,
      0.9976040720939636,
      0.99944007396698,
      0.9987688064575195,
      0.9937717318534851,
      0.9984403848648071,
      0.9995386600494385,
      0.9978828430175781,
      0.9964385628700256,
      0.9995508193969727,
      0.9994691610336304,
      0.9975078105926514,
      0.9988676309585571,
      0.9997785687446594,
      0.9996085166931152,
      0.9988728761672974,
      0.9997872710227966,
      0.9999086260795593,
      0.9997569918632507,
      0.9996325969696045,
      0.9999092221260071,
      0.9998801350593567,
      0.9997479319572449,
      0.9998168349266052,
      0.999877393245697,
      0.9998670220375061,
      0.9999445080757141,
      0.9999188780784607,
      0.9999288320541382,
      0.9999083876609802,
      0.9998566508293152,
      0.9998669028282166,
      0.9999218583106995,
      0.9998816251754761,
      0.9998382925987244,
      0.9998173713684082,
      0.9998302459716797,
      0.9997920989990234,
      0.9999467134475708,
      0.9998630285263062,
      0.9986410737037659,
      0.9949777722358704,
      0.9680927395820618,
      0.9153039455413818,
      0.9230499863624573,
      0.9744367003440857,
      0.9631650447845459,
      0.9178510308265686,
      0.9613826274871826,
      0.9827361106872559,
      0.9557077288627625,
      0.9406973123550415,
      0.9794172048568726,
      0.9815762042999268,
      0.9957285523414612,
      0.9993003010749817,
      0.9998711347579956,
      0.9998708963394165,
      0.9997912049293518,
      0.9998806118965149,
      0.9999275803565979,
      0.9998564124107361,
      0.9999334812164307,
      0.9999430775642395,
      0.999925434589386,
      0.999918520450592,
      0.9999437928199768,
      0.9999029636383057
    ],
    [
      0.5749825239181519,
      0.5843020677566528,
      0.6643210053443909,
      0.6562694907188416,
      0.6164053678512573,
      0.6424751877784729,
      0.6918203234672546,
      0.6522146463394165,
      0.6392067670822144,
      0.6905848979949951,
      0.6943364143371582,
      0.6426404714584351,
      0.6563170552253723,
      0.7040387392044067,
      0.6652596592903137,
      0.6267999410629272,
      0.6510843634605408,
      0.6701524257659912,
      0.6081109046936035,
      0.5955724120140076,
      0.6221926212310791,
      0.5942553281784058,
      0.5838303565979004,
      0.5676723718643188,
      0.5484477877616882,
      0.5730764865875244,
      0.5395380854606628,
      0.5614224076271057,
      0.624085009098053,
      0.6061194539070129,
      0.5918894410133362,
      0.585533618927002,
      0.6351964473724365,
      0.6270714998245239,
      0.6247754096984863,
      0.6446210741996765,
      0.6503122448921204,
      0.6401920318603516,
      0.6491739749908447,
      0.6591171026229858,
      0.6375969648361206,
      0.6464777588844299,
      0.6614248156547546,
      0.6405116319656372,
      0.6238614320755005,
      0.6373947858810425,
      0.6443514823913574,
      0.5785931348800659,
      0.5811029672622681,
      0.5410351753234863,
      0.5462994575500488,
      0.5637152194976807,
      0.5872146487236023,
      0.5783097743988037,
      0.5423693656921387,
      0.6366139054298401,
      0.6953138113021851,
      0.6597162485122681,
      0.6519846320152283,
      0.7103880643844604,
      0.7351930141448975,
      0.6928343176841736,
      0.6943552494049072,
      0.7602592706680298,
      0.7250889539718628,
      0.6873950362205505,
      0.7313727140426636,
      0.7644594311714172,
      0.7000599503517151,
      0.6966073513031006,
      0.7638417482376099,
      0.7402355670928955,
      0.683994710445404,
      0.7256544828414917,
      0.7763031125068665,
      0.7130203247070312,
      0.6946319341659546,
      0.7636668682098389,
      0.7686996459960938,
      0.7136549949645996,
      0.7147045731544495,
      0.9994780421257019,
      0.9987620115280151,
      0.9988957643508911,
      0.9978101253509521,
      0.9989960193634033,
      0.9985751509666443,
      0.9974905848503113,
      0.9904863238334656,
      0.960631787776947,
      0.9709597826004028,
      0.936515748500824,
      0.952552318572998,
      0.9485607743263245,
      0.9684431552886963,
      0.975338339805603,
      0.9943112134933472,
      0.9972246289253235,
      0.9993998408317566,
      0.9996759295463562,
      0.9998602271080017,
      0.9998489618301392,
      0.9998747110366821,
      0.9998485445976257,
      0.9994943737983704,
      0.9988498687744141,
      0.9958722591400146,
      0.984017014503479,
      0.9491620659828186,
      0.9119311571121216,
      0.9172436594963074,
      0.9009581208229065,
      0.9309698343276978,
      0.936439037322998,
      0.9721746444702148,
      0.9558483362197876,
      0.9880046248435974,
      0.978364884853363,
      0.9863725304603577,
      0.9876648187637329,
      0.9986187815666199,
      0.9992484450340271,
      0.9996113777160645,
      0.9976468682289124,
      0.9960474967956543,
      0.987481951713562,
      0.9694520235061646,
      0.9868037104606628,
      0.9990034103393555,
      0.9997572898864746,
      0.9998759627342224,
      0.9992440342903137,
      0.9998495578765869,
      0.9997203946113586,
      0.9999039769172668,
      0.9999186992645264,
      0.9997661113739014,
      0.999882161617279,
      0.999884307384491,
      0.9999069571495056,
      0.9995424151420593,
      0.9994458556175232,
      0.9998366832733154,
      0.9999012351036072,
      0.9997648000717163,
      0.9995309710502625,
      0.9998533725738525,
      0.9999293684959412,
      0.9999431371688843,
      0.9999552369117737,
      0.9999294281005859,
      0.9999576807022095,
      0.9998683929443359,
      0.9998804926872253,
      0.999856173992157,
      0.9998566508293152,
      0.9995830059051514,
      0.998328447341919,
      0.9883137345314026,
      0.9715269804000854,
      0.9517661333084106,
      0.9414611458778381,
      0.975448727607727,
      0.9970259070396423,
      0.9993972778320312,
      0.999897301197052,
      0.9998076558113098,
      0.9985983967781067,
      0.9896695613861084,
      0.9586002826690674,
      0.9081776142120361,
      0.8872033357620239,
      0.8582388162612915,
      0.8979895114898682,
      0.9264919757843018,
      0.9750325679779053,
      0.9906173944473267,
      0.9988826513290405,
      0.9991202354431152,
      0.9997397661209106,
      0.9998667240142822,
      0.9999154210090637,
      0.999417245388031,
      0.99876868724823,
      0.9832767248153687,
      0.9530062079429626,
      0.9632480144500732,
      0.9558415412902832,
      0.9873136281967163,
      0.9989604949951172,
      0.9995790123939514,
      0.9997459053993225,
      0.9995099306106567,
      0.9993548393249512,
      0.9974871277809143,
      0.992899477481842,
      0.9794164896011353,
      0.9639074206352234,
      0.9629419445991516,
      0.9256443977355957,
      0.9458600282669067,
      0.9867212176322937,
      0.9972935914993286,
      0.9929507970809937,
      0.9976084232330322,
      0.9904757142066956,
      0.999874472618103,
      0.9998970627784729,
      0.9998375773429871,
      0.9999385476112366,
      0.99989914894104,
      0.9998250603675842,
      0.9999096393585205,
      0.9998941421508789,
      0.9999296069145203,
      0.9998775124549866,
      0.9997936487197876,
      0.9994081258773804,
      0.9963613748550415,
      0.9817863702774048,
      0.9509729743003845,
      0.9220719933509827,
      0.8957947492599487,
      0.837049663066864,
      0.7907139658927917,
      0.8590252995491028,
      0.9336583018302917,
      0.9720661640167236,
      0.9589232802391052,
      0.9734311699867249,
      0.9746827483177185,
      0.9767075777053833,
      0.9791080951690674,
      0.9742068648338318,
      0.9627794027328491,
      0.9175254106521606,
      0.9164421558380127,
      0.9338923096656799,
      0.9019395112991333,
      0.9095861911773682,
      0.8755531907081604,
      0.8867706656455994,
      0.9175082445144653,
      0.8404260873794556,
      0.8830986022949219,
      0.9407656192779541,
      0.8847396373748779,
      0.8080856800079346,
      0.8685585260391235,
      0.9046852588653564,
      0.8325831294059753,
      0.7990460395812988,
      0.8871932029724121,
      0.8936253786087036,
      0.815754234790802,
      0.8287637829780579,
      0.9082503914833069,
      0.8789621591567993,
      0.8334060907363892,
      0.8900024890899658,
      0.9365806579589844,
      0.8962694406509399,
      0.8765552639961243,
      0.9404129385948181,
      0.9532998204231262,
      0.9275146722793579,
      0.9415394067764282,
      0.9772182106971741,
      0.9838293790817261,
      0.9979885220527649,
      0.9997074604034424,
      0.999937117099762,
      0.9999468922615051,
      0.9998914003372192,
      0.9991260766983032,
      0.9998383522033691,
      0.9998239278793335,
      0.9997733235359192,
      0.9998788237571716,
      0.9999328851699829,
      0.9999117851257324,
      0.9998623132705688,
      0.9999181628227234,
      0.9999337196350098,
      0.9998744130134583,
      0.9998828172683716,
      0.9998441934585571,
      0.9998823404312134,
      0.9998545050621033,
      0.9997467994689941,
      0.9990782141685486,
      0.9995781183242798,
      0.9997721910476685,
      0.9989139437675476,
      0.998205840587616,
      0.9994567632675171,
      0.9996201992034912,
      0.9978944659233093,
      0.9981335997581482,
      0.9995582103729248,
      0.9990000128746033,
      0.9948874711990356,
      0.9986950159072876,
      0.9995975494384766,
      0.9981594681739807,
      0.9969540238380432,
      0.9996160268783569,
      0.9995226860046387,
      0.9977539777755737,
      0.9989660382270813,
      0.9997941255569458,
      0.9996324777603149,
      0.9989477396011353,
      0.9997957348823547,
      0.9999107718467712,
      0.9997642040252686,
      0.999635636806488,
      0.9999094009399414,
      0.9998815059661865,
      0.9997530579566956,
      0.999817967414856,
      0.9998781085014343,
      0.9998686909675598,
      0.9999452829360962,
      0.9999199509620667,
      0.9999305009841919,
      0.9999092817306519,
      0.9998607039451599,
      0.9998705983161926,
      0.9999240040779114,
      0.9998859167098999,
      0.9998381733894348,
      0.9998200535774231,
      0.9998337626457214,
      0.999796986579895,
      0.9999480247497559,
      0.9998667240142822,
      0.9986755847930908,
      0.995029091835022,
      0.9680207967758179,
      0.9152341485023499,
      0.9247992038726807,
      0.975091814994812,
      0.9632025361061096,
      0.9179834723472595,
      0.9621326923370361,
      0.9833036065101624,
      0.9561176300048828,
      0.9421648383140564,
      0.98134446144104,
      0.9831216931343079,
      0.9959980249404907,
      0.9993414878845215,
      0.9998769760131836,
      0.9998764991760254,
      0.9998016357421875,
      0.9998859167098999,
      0.9999304413795471,
      0.9998615980148315,
      0.9999361634254456,
      0.9999458193778992,
      0.9999278783798218,
      0.9999213814735413,
      0.9999458193778992,
      0.999905526638031
    ],
    [
      0.5883537530899048,
      0.5966764688491821,
      0.6713342666625977,
      0.6676007509231567,
      0.6265759468078613,
      0.6527569890022278,
      0.704288125038147,
      0.6632604598999023,
      0.6474711298942566,
      0.6992643475532532,
      0.7062991857528687,
      0.6527178883552551,
      0.6654393076896667,
      0.714306116104126,
      0.6781553030014038,
      0.6399278044700623,
      0.6628151535987854,
      0.6865023374557495,
      0.6261886358261108,
      0.6190346479415894,
      0.6394307017326355,
      0.6207468509674072,
      0.6044310331344604,
      0.5873874425888062,
      0.5791999697685242,
      0.591067910194397,
      0.566032350063324,
      0.5816220045089722,
      0.6394898891448975,
      0.6238868832588196,
      0.609123170375824,
      0.6011250019073486,
      0.6482847332954407,
      0.6415706872940063,
      0.6382719874382019,
      0.6566988825798035,
      0.6642068028450012,
      0.6534547805786133,
      0.6624897122383118,
      0.6697244644165039,
      0.6542438268661499,
      0.6630802750587463,
      0.6743993759155273,
      0.6552534103393555,
      0.6440751552581787,
      0.6537232398986816,
      0.6632401943206787,
      0.6024774312973022,
      0.5986172556877136,
      0.5590025782585144,
      0.561275839805603,
      0.5775392055511475,
      0.6056049466133118,
      0.5963236093521118,
      0.5633535385131836,
      0.6535857319831848,
      0.710700511932373,
      0.6743390560150146,
      0.6679081916809082,
      0.7228051424026489,
      0.7465935349464417,
      0.7030574083328247,
      0.7053687572479248,
      0.7695115208625793,
      0.7362782955169678,
      0.6986005902290344,
      0.7406326532363892,
      0.7729964256286621,
      0.7100881934165955,
      0.7057199478149414,
      0.7720357775688171,
      0.7503527998924255,
      0.6954512596130371,
      0.7338462471961975,
      0.782534122467041,
      0.7213971614837646,
      0.7027778625488281,
      0.7698956727981567,
      0.7737518548965454,
      0.7183992862701416,
      0.7225789427757263,
      0.9994995594024658,
      0.9987989664077759,
      0.9989356398582458,
      0.9979208707809448,
      0.9990643858909607,
      0.9986928701400757,
      0.997725784778595,
      0.9915676712989807,
      0.963907778263092,
      0.9746846556663513,
      0.9417058229446411,
      0.9562521576881409,
      0.9540145993232727,
      0.9709296226501465,
      0.9782289266586304,
      0.9952093362808228,
      0.9977207183837891,
      0.9995008707046509,
      0.9997133612632751,
      0.9998701810836792,
      0.9998574256896973,
      0.9998857975006104,
      0.999864399433136,
      0.9995680451393127,
      0.9990031719207764,
      0.9965208768844604,
      0.9860799312591553,
      0.9525638818740845,
      0.9178231954574585,
      0.9206888675689697,
      0.9053052663803101,
      0.9346092343330383,
      0.9405114650726318,
      0.9749290347099304,
      0.9584065675735474,
      0.9904494881629944,
      0.9801044464111328,
      0.9874826669692993,
      0.9885491132736206,
      0.9987578988075256,
      0.9993249773979187,
      0.9996354579925537,
      0.9977432489395142,
      0.9961186051368713,
      0.9875420331954956,
      0.9691222310066223,
      0.9863165616989136,
      0.9990136027336121,
      0.9997647404670715,
      0.9998791813850403,
      0.9992650747299194,
      0.9998558163642883,
      0.9997339248657227,
      0.9999075531959534,
      0.9999195337295532,
      0.9997687339782715,
      0.9998836517333984,
      0.9998854994773865,
      0.9999101758003235,
      0.9995536208152771,
      0.9994600415229797,
      0.9998423457145691,
      0.9999057650566101,
      0.9997729063034058,
      0.9995563626289368,
      0.9998598098754883,
      0.9999312162399292,
      0.999943733215332,
      0.9999549388885498,
      0.9999281167984009,
      0.9999579787254333,
      0.999872088432312,
      0.9998855590820312,
      0.9998611211776733,
      0.9998604655265808,
      0.9996054768562317,
      0.9983984231948853,
      0.9879639148712158,
      0.9708176851272583,
      0.9525626301765442,
      0.9429686069488525,
      0.9738039970397949,
      0.997023344039917,
      0.9994210600852966,
      0.999900758266449,
      0.9998206496238708,
      0.9987202882766724,
      0.9893272519111633,
      0.9590597748756409,
      0.9102392196655273,
      0.8911077976226807,
      0.8632979393005371,
      0.9026751518249512,
      0.9290870428085327,
      0.9758625626564026,
      0.9913011193275452,
      0.999003529548645,
      0.9992431402206421,
      0.9997609257698059,
      0.9998756051063538,
      0.9999175667762756,
      0.9994195699691772,
      0.9987021684646606,
      0.9828087091445923,
      0.9544453620910645,
      0.961363673210144,
      0.9568198919296265,
      0.9878938794136047,
      0.9990407824516296,
      0.9996242523193359,
      0.9997667074203491,
      0.9995679259300232,
      0.9994432926177979,
      0.9978340864181519,
      0.9941770434379578,
      0.9829123020172119,
      0.9683034420013428,
      0.9670684337615967,
      0.9291196465492249,
      0.9488106966018677,
      0.9886569380760193,
      0.9977157115936279,
      0.9941521286964417,
      0.9979737997055054,
      0.9921344518661499,
      0.9998803734779358,
      0.9999008774757385,
      0.9998457431793213,
      0.9999414682388306,
      0.9999054670333862,
      0.9998456239700317,
      0.9999182820320129,
      0.9998986721038818,
      0.999932587146759,
      0.9998866319656372,
      0.999809980392456,
      0.9994987845420837,
      0.9968572854995728,
      0.9836690425872803,
      0.9550520181655884,
      0.9251993894577026,
      0.900161862373352,
      0.8428934216499329,
      0.7962650060653687,
      0.8642688989639282,
      0.9372590780258179,
      0.9738459587097168,
      0.9605727791786194,
      0.9742680191993713,
      0.9757438898086548,
      0.9772394895553589,
      0.9796730875968933,
      0.9746873378753662,
      0.9638373851776123,
      0.9186004400253296,
      0.9172186851501465,
      0.9351128935813904,
      0.904188871383667,
      0.9115902781486511,
      0.8779104948043823,
      0.887697160243988,
      0.9193415641784668,
      0.8436239957809448,
      0.884344756603241,
      0.9418203830718994,
      0.8884344696998596,
      0.8128730058670044,
      0.8728314638137817,
      0.908413290977478,
      0.8387008309364319,
      0.8050791621208191,
      0.8897374272346497,
      0.8977421522140503,
      0.8219114542007446,
      0.8340166807174683,
      0.9117695093154907,
      0.8834996223449707,
      0.8395992517471313,
      0.8946161866188049,
      0.9383645057678223,
      0.9005565643310547,
      0.881881058216095,
      0.9420298337936401,
      0.9549018144607544,
      0.9298589825630188,
      0.9423868656158447,
      0.9770708084106445,
      0.9833570122718811,
      0.9980043172836304,
      0.9997149109840393,
      0.9999362826347351,
      0.9999465346336365,
      0.999891459941864,
      0.9991310834884644,
      0.9998404383659363,
      0.9998237490653992,
      0.9997751116752625,
      0.9998820424079895,
      0.9999346137046814,
      0.9999133348464966,
      0.9998679757118225,
      0.9999232292175293,
      0.999937891960144,
      0.9998798370361328,
      0.999879777431488,
      0.9998636245727539,
      0.9998965263366699,
      0.9998663663864136,
      0.9997813701629639,
      0.999204158782959,
      0.9996482729911804,
      0.9998023509979248,
      0.9990947246551514,
      0.9985389709472656,
      0.9995485544204712,
      0.9996734857559204,
      0.9982463121414185,
      0.9984622001647949,
      0.9996030330657959,
      0.9991666078567505,
      0.9956362247467041,
      0.9988773465156555,
      0.9996403455734253,
      0.998363733291626,
      0.9973493218421936,
      0.9996637105941772,
      0.9995641708374023,
      0.9979580640792847,
      0.999055802822113,
      0.9998061060905457,
      0.9996524453163147,
      0.9990035891532898,
      0.9998023509979248,
      0.9999113082885742,
      0.9997645616531372,
      0.9996328949928284,
      0.9999088644981384,
      0.9998809695243835,
      0.9997501969337463,
      0.9998165369033813,
      0.9998777508735657,
      0.9998693466186523,
      0.9999457001686096,
      0.9999206066131592,
      0.9999313950538635,
      0.9999105334281921,
      0.9998641610145569,
      0.999873161315918,
      0.9999266862869263,
      0.999891459941864,
      0.9998454451560974,
      0.9998260736465454,
      0.9998391270637512,
      0.9998032450675964,
      0.9999493360519409,
      0.9998707175254822,
      0.9987272620201111,
      0.9950599670410156,
      0.9680113196372986,
      0.9148349761962891,
      0.9250456094741821,
      0.9752529263496399,
      0.9630849361419678,
      0.9177204370498657,
      0.9617516994476318,
      0.9833341240882874,
      0.9557382464408875,
      0.9403625130653381,
      0.9805428981781006,
      0.9832240343093872,
      0.9960677623748779,
      0.999361515045166,
      0.9998801350593567,
      0.9998794794082642,
      0.9998083710670471,
      0.9998894929885864,
      0.9999321699142456,
      0.999865710735321,
      0.9999379515647888,
      0.9999479651451111,
      0.9999297857284546,
      0.9999232888221741,
      0.9999475479125977,
      0.9999075531959534
    ],
    [
      0.6010364294052124,
      0.6085140705108643,
      0.6836878657341003,
      0.6797089576721191,
      0.6382936239242554,
      0.6614509224891663,
      0.7152718901634216,
      0.6749221086502075,
      0.6602815985679626,
      0.7076125741004944,
      0.7184777855873108,
      0.6627678871154785,
      0.6739135980606079,
      0.7217311859130859,
      0.6881312727928162,
      0.6508016586303711,
      0.671881914138794,
      0.6969280242919922,
      0.6379179954528809,
      0.6342118978500366,
      0.6527395248413086,
      0.6360527276992798,
      0.6197310090065002,
      0.5983326435089111,
      0.5976892709732056,
      0.606561541557312,
      0.5867146849632263,
      0.5999787449836731,
      0.6525208353996277,
      0.6386653184890747,
      0.6229149103164673,
      0.6153335571289062,
      0.6600704193115234,
      0.6549460291862488,
      0.6514769196510315,
      0.668537974357605,
      0.677878201007843,
      0.6669637560844421,
      0.6755390763282776,
      0.6814426183700562,
      0.6709980368614197,
      0.6787956953048706,
      0.6875494718551636,
      0.6705418229103088,
      0.664178729057312,
      0.6708985567092896,
      0.681281566619873,
      0.6245585680007935,
      0.615233838558197,
      0.5744136571884155,
      0.5762641429901123,
      0.5917192697525024,
      0.6249523758888245,
      0.6149248480796814,
      0.5891745090484619,
      0.668021559715271,
      0.7263317108154297,
      0.6888530850410461,
      0.6847907304763794,
      0.7352210283279419,
      0.757606565952301,
      0.7134010195732117,
      0.7167871594429016,
      0.7785224914550781,
      0.747036337852478,
      0.7100224494934082,
      0.7501747608184814,
      0.7811385989189148,
      0.7200188636779785,
      0.7155739068984985,
      0.7790489792823792,
      0.7593212723731995,
      0.7047519087791443,
      0.7413743734359741,
      0.7882129549980164,
      0.7293955087661743,
      0.7110476493835449,
      0.7765774726867676,
      0.7779221534729004,
      0.724494218826294,
      0.73090660572052,
      0.9995339512825012,
      0.9988818168640137,
      0.9990032911300659,
      0.9981020092964172,
      0.9991358518600464,
      0.998781681060791,
      0.9979076385498047,
      0.9924424886703491,
      0.9670957922935486,
      0.976207435131073,
      0.9445005059242249,
      0.9587465524673462,
      0.9529333114624023,
      0.9727487564086914,
      0.980288565158844,
      0.9958375692367554,
      0.9980655312538147,
      0.9995680451393127,
      0.999742329120636,
      0.9998792409896851,
      0.9998627305030823,
      0.9998940825462341,
      0.999875009059906,
      0.9996131062507629,
      0.999112069606781,
      0.9969735145568848,
      0.9877800345420837,
      0.9554282426834106,
      0.9220022559165955,
      0.9247605204582214,
      0.910035252571106,
      0.9376617074012756,
      0.9448263049125671,
      0.9773355722427368,
      0.961674153804779,
      0.9923003315925598,
      0.98131263256073,
      0.9883288145065308,
      0.9892920851707458,
      0.9988843202590942,
      0.9993833899497986,
      0.9996514320373535,
      0.9975860714912415,
      0.9962870478630066,
      0.9879134893417358,
      0.9695396423339844,
      0.9865367412567139,
      0.999092698097229,
      0.9997817873954773,
      0.9998854398727417,
      0.9992889761924744,
      0.9998643398284912,
      0.999755322933197,
      0.9999132752418518,
      0.9999215006828308,
      0.9997744560241699,
      0.9998881816864014,
      0.999888002872467,
      0.99991375207901,
      0.9995651245117188,
      0.9994747042655945,
      0.9998496174812317,
      0.9999127388000488,
      0.9997920989990234,
      0.9996007680892944,
      0.9998704195022583,
      0.9999343752861023,
      0.999944806098938,
      0.9999556541442871,
      0.9999279379844666,
      0.9999589323997498,
      0.9998764991760254,
      0.9998915195465088,
      0.9998669028282166,
      0.9998654127120972,
      0.9996301531791687,
      0.9984971880912781,
      0.9880039691925049,
      0.9707491397857666,
      0.9537956714630127,
      0.9445858001708984,
      0.9741306304931641,
      0.9970185160636902,
      0.9994487762451172,
      0.9999059438705444,
      0.9998342990875244,
      0.9988195896148682,
      0.989102303981781,
      0.959201991558075,
      0.9124521017074585,
      0.8952433466911316,
      0.8699010610580444,
      0.90743488073349,
      0.930141806602478,
      0.9766624569892883,
      0.992056131362915,
      0.9991205930709839,
      0.999354898929596,
      0.9997846484184265,
      0.9998864531517029,
      0.9999220371246338,
      0.9994389414787292,
      0.9987166523933411,
      0.9823985695838928,
      0.9553895592689514,
      0.961614727973938,
      0.9579505920410156,
      0.9885072112083435,
      0.9991319179534912,
      0.9996570944786072,
      0.9997841119766235,
      0.9996144771575928,
      0.9995124936103821,
      0.9982079863548279,
      0.9951831102371216,
      0.9837462306022644,
      0.9718924760818481,
      0.9679926633834839,
      0.9337894320487976,
      0.9533776044845581,
      0.990329384803772,
      0.9980117082595825,
      0.9950274229049683,
      0.9982140064239502,
      0.99319988489151,
      0.9998818635940552,
      0.9999033808708191,
      0.9998522400856018,
      0.9999435544013977,
      0.9999096393585205,
      0.9998577237129211,
      0.9999229311943054,
      0.9999013543128967,
      0.9999344348907471,
      0.9998921751976013,
      0.9998199343681335,
      0.9995508193969727,
      0.997173547744751,
      0.9848021268844604,
      0.9575951099395752,
      0.9269429445266724,
      0.9000231623649597,
      0.8476434946060181,
      0.8017440438270569,
      0.8680872917175293,
      0.9406529068946838,
      0.97536301612854,
      0.9618141055107117,
      0.975071370601654,
      0.9766703844070435,
      0.9782174229621887,
      0.98062664270401,
      0.9758773446083069,
      0.9659860134124756,
      0.9210273027420044,
      0.9198179244995117,
      0.9372072219848633,
      0.9059004783630371,
      0.9131933450698853,
      0.88010573387146,
      0.8900741338729858,
      0.9209758043289185,
      0.8469035029411316,
      0.8867385983467102,
      0.9431778192520142,
      0.890592634677887,
      0.8184850811958313,
      0.8771227598190308,
      0.911649763584137,
      0.8452998399734497,
      0.8121356964111328,
      0.8940856456756592,
      0.9019019603729248,
      0.8289815187454224,
      0.839268684387207,
      0.915688693523407,
      0.8885257840156555,
      0.8473719358444214,
      0.8980321884155273,
      0.9415862560272217,
      0.9063329100608826,
      0.8883873224258423,
      0.9437921047210693,
      0.9566969275474548,
      0.9323008060455322,
      0.9416364431381226,
      0.9768038392066956,
      0.9831540584564209,
      0.9982208013534546,
      0.9997387528419495,
      0.9999342560768127,
      0.9999471306800842,
      0.99989253282547,
      0.9991330504417419,
      0.9998418092727661,
      0.999822735786438,
      0.9997758269309998,
      0.9998840093612671,
      0.9999359250068665,
      0.9999140501022339,
      0.9998717308044434,
      0.9999270439147949,
      0.9999409317970276,
      0.9998844265937805,
      0.9998866319656372,
      0.9998783469200134,
      0.9999071359634399,
      0.9998758435249329,
      0.9998096227645874,
      0.9993056058883667,
      0.9997028112411499,
      0.9998286962509155,
      0.9992703199386597,
      0.9988141059875488,
      0.999625563621521,
      0.9997244477272034,
      0.9985716342926025,
      0.998755693435669,
      0.9996830224990845,
      0.9993233680725098,
      0.9963558912277222,
      0.9990304112434387,
      0.9996818900108337,
      0.9985617995262146,
      0.9977033734321594,
      0.9997021555900574,
      0.9996047616004944,
      0.9981345534324646,
      0.9991313219070435,
      0.9998173117637634,
      0.999673068523407,
      0.9990613460540771,
      0.999811053276062,
      0.999913215637207,
      0.9997777342796326,
      0.9996427893638611,
      0.9999105930328369,
      0.9998838305473328,
      0.9997648596763611,
      0.9998243451118469,
      0.9998796582221985,
      0.9998714923858643,
      0.9999477863311768,
      0.9999239444732666,
      0.9999321103096008,
      0.9999117851257324,
      0.999867856502533,
      0.9998746514320374,
      0.9999282956123352,
      0.9998955130577087,
      0.9998481273651123,
      0.9998346567153931,
      0.9998480081558228,
      0.9998157024383545,
      0.999951958656311,
      0.9998797178268433,
      0.9988532066345215,
      0.995464026927948,
      0.9695515036582947,
      0.9160780906677246,
      0.9271036386489868,
      0.9764918684959412,
      0.9638663530349731,
      0.9199905395507812,
      0.9634199142456055,
      0.9844449758529663,
      0.9566013813018799,
      0.9434956312179565,
      0.9828375577926636,
      0.9852468967437744,
      0.9964797496795654,
      0.9994213581085205,
      0.9998884797096252,
      0.999886691570282,
      0.9998220205307007,
      0.9998970031738281,
      0.9999359846115112,
      0.9998713135719299,
      0.9999412894248962,
      0.999951183795929,
      0.9999322891235352,
      0.9999255537986755,
      0.9999497532844543,
      0.9999100565910339
    ],
    [
      0.6122406125068665,
      0.6149905920028687,
      0.6908723711967468,
      0.6885135769844055,
      0.6493977308273315,
      0.6679670810699463,
      0.7256673574447632,
      0.6849938631057739,
      0.6683351993560791,
      0.7140094637870789,
      0.7266467213630676,
      0.6698418855667114,
      0.680378794670105,
      0.7280710339546204,
      0.6948947906494141,
      0.6571341753005981,
      0.676470160484314,
      0.7022165656089783,
      0.6434274315834045,
      0.6408976316452026,
      0.6625120043754578,
      0.6455201506614685,
      0.6293902397155762,
      0.6094834804534912,
      0.61327064037323,
      0.6230300664901733,
      0.6004433631896973,
      0.6128475666046143,
      0.6626434326171875,
      0.6487225890159607,
      0.6339977979660034,
      0.6258149147033691,
      0.6708913445472717,
      0.6652117967605591,
      0.6591848134994507,
      0.6795898079872131,
      0.6923591494560242,
      0.681287407875061,
      0.6879751086235046,
      0.6934227347373962,
      0.688728928565979,
      0.6951766014099121,
      0.7007700204849243,
      0.6848394870758057,
      0.6828415393829346,
      0.6862266063690186,
      0.6958306431770325,
      0.639976441860199,
      0.6248271465301514,
      0.57941073179245,
      0.5858132839202881,
      0.599352240562439,
      0.6489683389663696,
      0.6373155117034912,
      0.617257297039032,
      0.6832271218299866,
      0.7437152862548828,
      0.7043934464454651,
      0.7006843686103821,
      0.7486479878425598,
      0.7724374532699585,
      0.7270235419273376,
      0.7294705510139465,
      0.788520097732544,
      0.7588447332382202,
      0.7224032282829285,
      0.7589337229728699,
      0.7893599271774292,
      0.7296875715255737,
      0.7236824035644531,
      0.7850795984268188,
      0.7660897374153137,
      0.7125075459480286,
      0.7473717927932739,
      0.7917495965957642,
      0.7353848814964294,
      0.7151597738265991,
      0.7818701267242432,
      0.7825089693069458,
      0.7286683320999146,
      0.7342432737350464,
      0.9995626211166382,
      0.9989760518074036,
      0.9990714192390442,
      0.998298704624176,
      0.9992060661315918,
      0.9988653063774109,
      0.998062789440155,
      0.9930649399757385,
      0.9680150747299194,
      0.9774563312530518,
      0.9449001550674438,
      0.9607521891593933,
      0.9627742171287537,
      0.9743183851242065,
      0.9819567203521729,
      0.9963112473487854,
      0.9983136653900146,
      0.9996159672737122,
      0.9997624754905701,
      0.9998846650123596,
      0.9998660683631897,
      0.9998999834060669,
      0.999882698059082,
      0.9996465444564819,
      0.9992241263389587,
      0.9973220825195312,
      0.9891112446784973,
      0.9579912424087524,
      0.924475908279419,
      0.9282480478286743,
      0.9140273928642273,
      0.9400214552879333,
      0.947632908821106,
      0.9788733720779419,
      0.9638726711273193,
      0.9934068918228149,
      0.9817694425582886,
      0.9879293441772461,
      0.9892317652702332,
      0.998902440071106,
      0.9993665814399719,
      0.9996357560157776,
      0.9972578287124634,
      0.9959847927093506,
      0.9878005981445312,
      0.9693167805671692,
      0.9863319396972656,
      0.9991011619567871,
      0.9997850656509399,
      0.9998879432678223,
      0.999308168888092,
      0.9998693466186523,
      0.9997665882110596,
      0.9999164342880249,
      0.9999223351478577,
      0.9997776746749878,
      0.9998902082443237,
      0.9998900890350342,
      0.9999175071716309,
      0.9995548129081726,
      0.9994848966598511,
      0.9998533725738525,
      0.9999161958694458,
      0.999790370464325,
      0.9996252655982971,
      0.9998770356178284,
      0.9999354481697083,
      0.999945342540741,
      0.9999542832374573,
      0.9999281764030457,
      0.9999588131904602,
      0.999876856803894,
      0.9998934864997864,
      0.9998675584793091,
      0.9998639225959778,
      0.9996342062950134,
      0.9984816312789917,
      0.987155020236969,
      0.9676131010055542,
      0.9515953063964844,
      0.945223331451416,
      0.9728956818580627,
      0.996580183506012,
      0.9994451999664307,
      0.999906599521637,
      0.9998380541801453,
      0.9988280534744263,
      0.9884783029556274,
      0.9589457511901855,
      0.9139645099639893,
      0.8985604643821716,
      0.8755806684494019,
      0.9115131497383118,
      0.9328461289405823,
      0.9761265516281128,
      0.9924988150596619,
      0.9992064833641052,
      0.9994286298751831,
      0.9998002052307129,
      0.9998946189880371,
      0.9999244809150696,
      0.9994374513626099,
      0.9987127184867859,
      0.9820863008499146,
      0.956339955329895,
      0.962105393409729,
      0.9588435888290405,
      0.9890761375427246,
      0.9991992712020874,
      0.9996839761734009,
      0.9997983574867249,
      0.9996512532234192,
      0.999564528465271,
      0.9984588623046875,
      0.9959090352058411,
      0.9854816794395447,
      0.9744997620582581,
      0.9709540605545044,
      0.935599148273468,
      0.9585348963737488,
      0.991611897945404,
      0.998237669467926,
      0.9956610798835754,
      0.9983848929405212,
      0.9939223527908325,
      0.9998853802680969,
      0.9999058246612549,
      0.9998576045036316,
      0.9999454617500305,
      0.9999133944511414,
      0.9998685121536255,
      0.999927282333374,
      0.9999035000801086,
      0.999936044216156,
      0.9998970031738281,
      0.9998286366462708,
      0.9995927810668945,
      0.9974094033241272,
      0.9856432676315308,
      0.9594615697860718,
      0.9283210635185242,
      0.9024614691734314,
      0.8520945906639099,
      0.8066492080688477,
      0.8726608753204346,
      0.9434471130371094,
      0.9765223264694214,
      0.9632061719894409,
      0.9761373996734619,
      0.9776139855384827,
      0.9788374304771423,
      0.9812931418418884,
      0.9768762588500977,
      0.9674074053764343,
      0.9229289293289185,
      0.923503041267395,
      0.9371410012245178,
      0.9074535965919495,
      0.9133902788162231,
      0.8821094036102295,
      0.8923853635787964,
      0.9234231114387512,
      0.8505165576934814,
      0.8896784782409668,
      0.9449781179428101,
      0.8935803174972534,
      0.8239985704421997,
      0.8822342753410339,
      0.9143849611282349,
      0.850213885307312,
      0.8191469311714172,
      0.897810697555542,
      0.9059493541717529,
      0.83623206615448,
      0.8456970453262329,
      0.9188116788864136,
      0.8932454586029053,
      0.8548180460929871,
      0.9023674726486206,
      0.9438885450363159,
      0.9105191230773926,
      0.8934283256530762,
      0.9463258981704712,
      0.958314061164856,
      0.9345272779464722,
      0.942976713180542,
      0.9777451753616333,
      0.9840415120124817,
      0.9983329176902771,
      0.999759316444397,
      0.9999393820762634,
      0.9999476671218872,
      0.9998921751976013,
      0.9991344809532166,
      0.9998423457145691,
      0.9998212456703186,
      0.9997761249542236,
      0.9998859167098999,
      0.9999371767044067,
      0.9999146461486816,
      0.9998750686645508,
      0.9999311566352844,
      0.9999440908432007,
      0.9998877048492432,
      0.9998931288719177,
      0.9998920559883118,
      0.9999168515205383,
      0.9998842477798462,
      0.9998335242271423,
      0.9993894696235657,
      0.9997431039810181,
      0.9998480081558228,
      0.9993936419487,
      0.9989842772483826,
      0.9996736645698547,
      0.9997560381889343,
      0.998762309551239,
      0.9989250898361206,
      0.9997223019599915,
      0.9994191527366638,
      0.9968652725219727,
      0.9991421103477478,
      0.9997110962867737,
      0.9987022280693054,
      0.997983455657959,
      0.9997324347496033,
      0.9996312260627747,
      0.9982861876487732,
      0.9991945624351501,
      0.9998278617858887,
      0.999694287776947,
      0.9991133809089661,
      0.9998210072517395,
      0.999916136264801,
      0.99979168176651,
      0.9996601343154907,
      0.9999132752418518,
      0.9998873472213745,
      0.9997856020927429,
      0.9998321533203125,
      0.9998821020126343,
      0.9998730421066284,
      0.9999493360519409,
      0.9999266266822815,
      0.9999337196350098,
      0.999912679195404,
      0.9998694062232971,
      0.9998733401298523,
      0.999929666519165,
      0.9999001622200012,
      0.9998549818992615,
      0.9998435378074646,
      0.9998564720153809,
      0.9998263120651245,
      0.9999540448188782,
      0.9998865127563477,
      0.9989400506019592,
      0.9958038926124573,
      0.9708324670791626,
      0.9171711802482605,
      0.9281536936759949,
      0.9773715734481812,
      0.9648933410644531,
      0.9218364357948303,
      0.9651814103126526,
      0.9854912757873535,
      0.9583181142807007,
      0.9462370872497559,
      0.9852460622787476,
      0.9870361089706421,
      0.9968513250350952,
      0.9994768500328064,
      0.9998958706855774,
      0.9998921751976013,
      0.9998317360877991,
      0.9999024271965027,
      0.9999381899833679,
      0.9998746514320374,
      0.9999430775642395,
      0.9999534487724304,
      0.9999333620071411,
      0.9999260902404785,
      0.9999507665634155,
      0.9999113082885742
    ],
    [
      0.620071291923523,
      0.6224794387817383,
      0.6994462013244629,
      0.6967390775680542,
      0.6590592861175537,
      0.6739804744720459,
      0.7337794303894043,
      0.6917356848716736,
      0.6744512319564819,
      0.7196924090385437,
      0.7322877645492554,
      0.6750055551528931,
      0.6841217279434204,
      0.7327864170074463,
      0.698233425617218,
      0.6600877046585083,
      0.6799436211585999,
      0.7068579792976379,
      0.6467432975769043,
      0.646010160446167,
      0.6728832721710205,
      0.6538516283035278,
      0.6377137899398804,
      0.6185200214385986,
      0.6217821836471558,
      0.6319447755813599,
      0.6043978333473206,
      0.6177335381507874,
      0.6682319641113281,
      0.6548012495040894,
      0.6380884647369385,
      0.6335859894752502,
      0.6772853136062622,
      0.6730114817619324,
      0.6664217710494995,
      0.6877571940422058,
      0.7018311619758606,
      0.6904857158660889,
      0.6972354054450989,
      0.7051141262054443,
      0.7011311650276184,
      0.7069236636161804,
      0.7115512490272522,
      0.6957671642303467,
      0.6947053670883179,
      0.6976925730705261,
      0.7085524797439575,
      0.6561874747276306,
      0.6336519122123718,
      0.5909859538078308,
      0.597157895565033,
      0.6099698543548584,
      0.6748174428939819,
      0.6625853180885315,
      0.6455361843109131,
      0.7021065950393677,
      0.7587000131607056,
      0.7205013632774353,
      0.7160739302635193,
      0.7633248567581177,
      0.7849352955818176,
      0.7393927574157715,
      0.7405867576599121,
      0.7973560690879822,
      0.7691330909729004,
      0.7317464351654053,
      0.7661047577857971,
      0.7961894869804382,
      0.7377728223800659,
      0.7299015522003174,
      0.7902506589889526,
      0.7717593312263489,
      0.7195459604263306,
      0.75251704454422,
      0.7957554459571838,
      0.740983247756958,
      0.7224419713020325,
      0.7858590483665466,
      0.7882131338119507,
      0.7328625917434692,
      0.7399877905845642,
      0.9995830655097961,
      0.9990344643592834,
      0.9991132616996765,
      0.9984036684036255,
      0.9992579221725464,
      0.9989418387413025,
      0.9982961416244507,
      0.9945066571235657,
      0.968069314956665,
      0.9789838790893555,
      0.9495692849159241,
      0.9636594653129578,
      0.961475670337677,
      0.9767066240310669,
      0.9836286306381226,
      0.996662437915802,
      0.9984903335571289,
      0.9996535181999207,
      0.9997799396514893,
      0.9998892545700073,
      0.9998687505722046,
      0.9999047517776489,
      0.9998900890350342,
      0.9996758103370667,
      0.999303936958313,
      0.9975906014442444,
      0.9901179671287537,
      0.9606150984764099,
      0.9273685216903687,
      0.9313808083534241,
      0.9177729487419128,
      0.9426343441009521,
      0.9504244327545166,
      0.9803693294525146,
      0.9662059545516968,
      0.9940861463546753,
      0.9819707870483398,
      0.9883497953414917,
      0.9900864958763123,
      0.9990230798721313,
      0.9994353652000427,
      0.9996693730354309,
      0.9974333643913269,
      0.9964060187339783,
      0.9890874028205872,
      0.9711021184921265,
      0.9875425100326538,
      0.9992159605026245,
      0.999809741973877,
      0.9998962879180908,
      0.9993337392807007,
      0.9998791217803955,
      0.99979168176651,
      0.999922513961792,
      0.999923825263977,
      0.9997806549072266,
      0.9998936653137207,
      0.9998915195465088,
      0.9999208450317383,
      0.9995657801628113,
      0.999494731426239,
      0.9998583793640137,
      0.9999217391014099,
      0.999805212020874,
      0.9996671080589294,
      0.9998858571052551,
      0.9999382495880127,
      0.9999459385871887,
      0.9999547600746155,
      0.9999290704727173,
      0.9999597668647766,
      0.9998775124549866,
      0.9998990297317505,
      0.9998742341995239,
      0.9998722076416016,
      0.9996684193611145,
      0.998618483543396,
      0.9876552224159241,
      0.9687411189079285,
      0.9536566138267517,
      0.9471567273139954,
      0.9730608463287354,
      0.9962195158004761,
      0.9994630813598633,
      0.9999104142189026,
      0.9998487830162048,
      0.9989131689071655,
      0.9886751174926758,
      0.9599123597145081,
      0.9167654514312744,
      0.9030235409736633,
      0.882018506526947,
      0.9160475134849548,
      0.9361060857772827,
      0.9765673279762268,
      0.9911861419677734,
      0.9992859959602356,
      0.9995039701461792,
      0.9998178482055664,
      0.9999039173126221,
      0.9999280571937561,
      0.9994513392448425,
      0.9987078309059143,
      0.9823322296142578,
      0.9578548669815063,
      0.9632430672645569,
      0.9602704048156738,
      0.9897575378417969,
      0.9992753863334656,
      0.999725878238678,
      0.9998143315315247,
      0.9996869564056396,
      0.9996126890182495,
      0.9986914396286011,
      0.99649578332901,
      0.9868488311767578,
      0.9764305353164673,
      0.9730179905891418,
      0.9379876255989075,
      0.959001898765564,
      0.9925438761711121,
      0.9983929395675659,
      0.9961559772491455,
      0.9985112547874451,
      0.9945380687713623,
      0.9998869299888611,
      0.9999068379402161,
      0.9998600482940674,
      0.9999461770057678,
      0.9999154210090637,
      0.9998728632926941,
      0.9999291896820068,
      0.9999034404754639,
      0.999936044216156,
      0.9998999834060669,
      0.9998338222503662,
      0.9996257424354553,
      0.9976532459259033,
      0.9866592884063721,
      0.9616619348526001,
      0.9305042028427124,
      0.9062865972518921,
      0.8572185039520264,
      0.8120341897010803,
      0.8767833709716797,
      0.9461395740509033,
      0.9777623414993286,
      0.9646543860435486,
      0.9768958687782288,
      0.9783303141593933,
      0.979176938533783,
      0.9817475080490112,
      0.9773761034011841,
      0.9685080051422119,
      0.924254834651947,
      0.9216517806053162,
      0.9380289912223816,
      0.9088552594184875,
      0.9144490957260132,
      0.8836261630058289,
      0.894478440284729,
      0.9236388802528381,
      0.8537775874137878,
      0.8919137716293335,
      0.9465194344520569,
      0.8963371515274048,
      0.8284039497375488,
      0.8852113485336304,
      0.9168513417243958,
      0.8561056852340698,
      0.8250141739845276,
      0.9011602401733398,
      0.9089614152908325,
      0.8422514200210571,
      0.8521531820297241,
      0.9216614365577698,
      0.8973097801208496,
      0.8616203665733337,
      0.9064467549324036,
      0.946050763130188,
      0.9135857820510864,
      0.8983325958251953,
      0.950223982334137,
      0.9602032899856567,
      0.9360792636871338,
      0.944730818271637,
      0.9788304567337036,
      0.9848232865333557,
      0.9985087513923645,
      0.9997817873954773,
      0.9999422430992126,
      0.9999486207962036,
      0.9998941421508789,
      0.9991459250450134,
      0.9998449683189392,
      0.9998220205307007,
      0.9997783303260803,
      0.9998888969421387,
      0.9999390244483948,
      0.9999159574508667,
      0.9998788833618164,
      0.9999353885650635,
      0.9999474883079529,
      0.9998916387557983,
      0.9998993277549744,
      0.9999037384986877,
      0.9999254941940308,
      0.9998927116394043,
      0.9998547434806824,
      0.9994640946388245,
      0.9997790455818176,
      0.9998654723167419,
      0.9994924068450928,
      0.9991195797920227,
      0.9997121691703796,
      0.9997857213020325,
      0.9988990426063538,
      0.9990426898002625,
      0.9997470378875732,
      0.9994739890098572,
      0.9971990585327148,
      0.9992151260375977,
      0.9997312426567078,
      0.9988151788711548,
      0.9981770515441895,
      0.9997525215148926,
      0.9996618032455444,
      0.9983953237533569,
      0.9992457032203674,
      0.9998340010643005,
      0.9997084140777588,
      0.999155580997467,
      0.9998281598091125,
      0.9999182224273682,
      0.9997999668121338,
      0.99967360496521,
      0.9999181628227234,
      0.9998884201049805,
      0.9997832179069519,
      0.9998334646224976,
      0.9998823404312134,
      0.9998728036880493,
      0.9999494552612305,
      0.9999276399612427,
      0.9999349117279053,
      0.9999162554740906,
      0.9998729825019836,
      0.9998767971992493,
      0.9999310374259949,
      0.9999018311500549,
      0.9998611211776733,
      0.9998494982719421,
      0.9998614192008972,
      0.9998311996459961,
      0.9999547004699707,
      0.9998889565467834,
      0.9989817142486572,
      0.9959262013435364,
      0.9710729718208313,
      0.9170786142349243,
      0.9274619817733765,
      0.9775052666664124,
      0.9654555320739746,
      0.9225107431411743,
      0.9659597873687744,
      0.9860669374465942,
      0.9593906402587891,
      0.9479286670684814,
      0.9858261942863464,
      0.9878607988357544,
      0.9969936609268188,
      0.9994930624961853,
      0.9998982548713684,
      0.9998937845230103,
      0.9998351335525513,
      0.9999042749404907,
      0.9999387264251709,
      0.9998759031295776,
      0.9999439120292664,
      0.9999542236328125,
      0.9999338388442993,
      0.9999264478683472,
      0.9999514222145081,
      0.9999115467071533
    ],
    [
      0.6278518438339233,
      0.629880428314209,
      0.7064921855926514,
      0.7032970190048218,
      0.66637122631073,
      0.6799664497375488,
      0.7397603988647461,
      0.6973034143447876,
      0.6804232597351074,
      0.7244483232498169,
      0.7365314960479736,
      0.6783865690231323,
      0.6888338923454285,
      0.7369013428688049,
      0.7015880346298218,
      0.6633467078208923,
      0.6851252913475037,
      0.7102752327919006,
      0.650998592376709,
      0.6537081003189087,
      0.684769868850708,
      0.6661974787712097,
      0.6504439115524292,
      0.6322706937789917,
      0.6306463479995728,
      0.6385007500648499,
      0.6060875654220581,
      0.6218872666358948,
      0.6720997095108032,
      0.6569547653198242,
      0.6391284465789795,
      0.639182984828949,
      0.6810054779052734,
      0.6761005520820618,
      0.6704591512680054,
      0.6934416890144348,
      0.7076747417449951,
      0.695641279220581,
      0.7058562636375427,
      0.7123207449913025,
      0.710702121257782,
      0.7172170281410217,
      0.7211188673973083,
      0.7037503123283386,
      0.7056646347045898,
      0.7085973024368286,
      0.7191178798675537,
      0.6742289066314697,
      0.6444135308265686,
      0.6035724878311157,
      0.6106572151184082,
      0.620210587978363,
      0.6900392770767212,
      0.6745328903198242,
      0.6606472730636597,
      0.7103219032287598,
      0.7680838108062744,
      0.7285116910934448,
      0.7248169183731079,
      0.7696100473403931,
      0.7909170985221863,
      0.7441926598548889,
      0.7469941973686218,
      0.8018626570701599,
      0.7733426094055176,
      0.7357932925224304,
      0.769957423210144,
      0.7992573976516724,
      0.7412322759628296,
      0.7330984473228455,
      0.7929380536079407,
      0.774095892906189,
      0.7222825884819031,
      0.755530595779419,
      0.7986030578613281,
      0.7447397708892822,
      0.7262747287750244,
      0.7896555662155151,
      0.793552041053772,
      0.7364932894706726,
      0.7454260587692261,
      0.9996225237846375,
      0.9991583228111267,
      0.9992020726203918,
      0.9986315369606018,
      0.9993441104888916,
      0.9990480542182922,
      0.9984541535377502,
      0.9950568675994873,
      0.9696582555770874,
      0.9803302884101868,
      0.95208740234375,
      0.9647708535194397,
      0.9608308672904968,
      0.9769306778907776,
      0.9841945767402649,
      0.9969136714935303,
      0.9986419677734375,
      0.9996885657310486,
      0.9997959733009338,
      0.9998940825462341,
      0.9998711943626404,
      0.9999089241027832,
      0.9998959898948669,
      0.9997000694274902,
      0.9993653297424316,
      0.9977331757545471,
      0.9908245205879211,
      0.9630401134490967,
      0.9324877262115479,
      0.9347079992294312,
      0.9218224883079529,
      0.946071982383728,
      0.9529535174369812,
      0.9819638133049011,
      0.9685453772544861,
      0.9950971007347107,
      0.983982503414154,
      0.9894353747367859,
      0.9911942481994629,
      0.9991652965545654,
      0.9995176196098328,
      0.9997062087059021,
      0.9977203607559204,
      0.9967241287231445,
      0.9883430600166321,
      0.972241997718811,
      0.9884302020072937,
      0.9993125200271606,
      0.9998306035995483,
      0.9999035000801086,
      0.9993617534637451,
      0.9998883008956909,
      0.9998118281364441,
      0.9999277591705322,
      0.9999251961708069,
      0.9997852444648743,
      0.9998972415924072,
      0.9998933672904968,
      0.9999249577522278,
      0.9996020793914795,
      0.9995065927505493,
      0.9998633861541748,
      0.9999268054962158,
      0.999819278717041,
      0.9997080564498901,
      0.9998945593833923,
      0.999941349029541,
      0.9999464750289917,
      0.9999552369117737,
      0.9999245405197144,
      0.9999595284461975,
      0.9998800158500671,
      0.9999038577079773,
      0.9998810291290283,
      0.9998809695243835,
      0.9996996521949768,
      0.9987569451332092,
      0.9887135624885559,
      0.9698349237442017,
      0.9551795721054077,
      0.948401153087616,
      0.9732030630111694,
      0.9963014125823975,
      0.9994909167289734,
      0.9999150633811951,
      0.9998614192008972,
      0.9990317225456238,
      0.9892199635505676,
      0.9609674215316772,
      0.9175024032592773,
      0.9060796499252319,
      0.8865723609924316,
      0.9197112321853638,
      0.938462495803833,
      0.9770597219467163,
      0.9909161925315857,
      0.9993487000465393,
      0.9995648264884949,
      0.9998334050178528,
      0.9999114274978638,
      0.9999319314956665,
      0.9994769096374512,
      0.9987471103668213,
      0.9823901653289795,
      0.9587424993515015,
      0.9638988971710205,
      0.96148681640625,
      0.9897454380989075,
      0.999322235584259,
      0.9997572302818298,
      0.9998275637626648,
      0.9997180700302124,
      0.9996570944786072,
      0.9988879561424255,
      0.9970234036445618,
      0.9882301092147827,
      0.9785623550415039,
      0.9753155708312988,
      0.9405940771102905,
      0.9609896540641785,
      0.9934308528900146,
      0.9985326528549194,
      0.9964805841445923,
      0.9986203908920288,
      0.9950312376022339,
      0.9998893737792969,
      0.9999083280563354,
      0.9998635649681091,
      0.9999475479125977,
      0.9999195337295532,
      0.9998829364776611,
      0.9999332427978516,
      0.9999045133590698,
      0.9999369382858276,
      0.999904453754425,
      0.9998403191566467,
      0.9996569156646729,
      0.9978294372558594,
      0.9874587059020996,
      0.9635706543922424,
      0.9324814081192017,
      0.9091923832893372,
      0.8622488975524902,
      0.8171817064285278,
      0.8822890520095825,
      0.9483696222305298,
      0.9788435697555542,
      0.9652339816093445,
      0.9781773090362549,
      0.9796461462974548,
      0.9802914261817932,
      0.9829620718955994,
      0.9789823889732361,
      0.9724825024604797,
      0.9279006123542786,
      0.9248967170715332,
      0.9402458667755127,
      0.9115871787071228,
      0.9163933992385864,
      0.8862273097038269,
      0.8986152410507202,
      0.9248089790344238,
      0.8570553064346313,
      0.8941848874092102,
      0.9484943747520447,
      0.899408221244812,
      0.8321952819824219,
      0.887453556060791,
      0.9190667271614075,
      0.8595160245895386,
      0.8299804329872131,
      0.9043025970458984,
      0.9118467569351196,
      0.8478342294692993,
      0.8573543429374695,
      0.9243356585502625,
      0.9007835388183594,
      0.8651129007339478,
      0.9094666242599487,
      0.9479598999023438,
      0.9162099957466125,
      0.8999124765396118,
      0.9514217376708984,
      0.9610748291015625,
      0.9378686547279358,
      0.9457544088363647,
      0.9793393015861511,
      0.9853129386901855,
      0.9986525774002075,
      0.9998010396957397,
      0.999944806098938,
      0.9999475479125977,
      0.9998949766159058,
      0.9991519451141357,
      0.999846339225769,
      0.9998218417167664,
      0.9997788071632385,
      0.9998907446861267,
      0.9999400973320007,
      0.999916672706604,
      0.9998816251754761,
      0.9999387860298157,
      0.9999504089355469,
      0.9998950958251953,
      0.9999045729637146,
      0.9999134540557861,
      0.9999329447746277,
      0.9998995661735535,
      0.9998706579208374,
      0.9995220303535461,
      0.9998078942298889,
      0.9998797178268433,
      0.9995681643486023,
      0.9992321729660034,
      0.9997490048408508,
      0.9998089671134949,
      0.9990314841270447,
      0.9991567134857178,
      0.9997782707214355,
      0.9995482563972473,
      0.9975555539131165,
      0.9992964267730713,
      0.9997571110725403,
      0.9989659190177917,
      0.9983794689178467,
      0.99977707862854,
      0.9996903538703918,
      0.9985180497169495,
      0.9993091821670532,
      0.9998432993888855,
      0.9997267127037048,
      0.999207079410553,
      0.9998384118080139,
      0.9999207854270935,
      0.9998052716255188,
      0.9996965527534485,
      0.9999199509620667,
      0.9998899102210999,
      0.9997912049293518,
      0.9998393654823303,
      0.9998831748962402,
      0.9998736381530762,
      0.999950647354126,
      0.9999305009841919,
      0.9999364018440247,
      0.9999174475669861,
      0.9998761415481567,
      0.9998781085014343,
      0.9999327659606934,
      0.9999090433120728,
      0.9998719096183777,
      0.9998602867126465,
      0.9998716115951538,
      0.9998488426208496,
      0.9999569058418274,
      0.9998965859413147,
      0.999086856842041,
      0.996306300163269,
      0.9726285934448242,
      0.918950080871582,
      0.9286667108535767,
      0.9782600998878479,
      0.966960072517395,
      0.9238101243972778,
      0.9675542712211609,
      0.9870520234107971,
      0.9611896872520447,
      0.948992908000946,
      0.9869817495346069,
      0.9888803362846375,
      0.9972147345542908,
      0.9995204210281372,
      0.9999021291732788,
      0.9998966455459595,
      0.9998412728309631,
      0.999908447265625,
      0.9999403953552246,
      0.9998783469200134,
      0.9999454021453857,
      0.9999560117721558,
      0.9999344944953918,
      0.9999272227287292,
      0.999952495098114,
      0.9999123215675354
    ],
    [
      0.6327614188194275,
      0.6357408165931702,
      0.7132501602172852,
      0.7044702768325806,
      0.6709035634994507,
      0.6870377063751221,
      0.7451754808425903,
      0.7013556957244873,
      0.6850705146789551,
      0.73420649766922,
      0.7402558326721191,
      0.681633710861206,
      0.6941577792167664,
      0.7437166571617126,
      0.7042076587677002,
      0.6673579812049866,
      0.690857470035553,
      0.7131317853927612,
      0.6554872989654541,
      0.6607036590576172,
      0.6935127973556519,
      0.6747610569000244,
      0.6613112688064575,
      0.6466042995452881,
      0.6455941200256348,
      0.6498810052871704,
      0.6163503527641296,
      0.6303412914276123,
      0.679414689540863,
      0.6619908809661865,
      0.6454954147338867,
      0.6471068859100342,
      0.6885149478912354,
      0.6836047768592834,
      0.6751025319099426,
      0.7005432844161987,
      0.7155144214630127,
      0.7029191851615906,
      0.7148633003234863,
      0.7218844294548035,
      0.720858097076416,
      0.7285646200180054,
      0.7302869558334351,
      0.7143650054931641,
      0.7165969610214233,
      0.7189067602157593,
      0.7296328544616699,
      0.6871126294136047,
      0.6569832563400269,
      0.6160731911659241,
      0.6240657567977905,
      0.6302701830863953,
      0.7051762342453003,
      0.688165545463562,
      0.6775071024894714,
      0.7241061925888062,
      0.7790776491165161,
      0.7400947213172913,
      0.7370643615722656,
      0.7815243005752563,
      0.7988603711128235,
      0.7508164644241333,
      0.7558164596557617,
      0.8084515333175659,
      0.7812769412994385,
      0.7431374788284302,
      0.7765474319458008,
      0.804715096950531,
      0.7471420168876648,
      0.7396271228790283,
      0.7975080609321594,
      0.7792744636535645,
      0.7275908589363098,
      0.7599444389343262,
      0.8019707202911377,
      0.7492695450782776,
      0.7321611046791077,
      0.7945882081985474,
      0.8000075817108154,
      0.7420634031295776,
      0.7523236274719238,
      0.9996489882469177,
      0.9992369413375854,
      0.999265193939209,
      0.998764157295227,
      0.9994176626205444,
      0.9991013407707214,
      0.9984836578369141,
      0.9938043355941772,
      0.9722459316253662,
      0.9811957478523254,
      0.9562427401542664,
      0.9667829275131226,
      0.963974118232727,
      0.9795412421226501,
      0.9855331778526306,
      0.9972319602966309,
      0.9987857937812805,
      0.9997157454490662,
      0.999808132648468,
      0.9998972415924072,
      0.9998729228973389,
      0.9999122023582458,
      0.9999011158943176,
      0.9997233152389526,
      0.9994361400604248,
      0.9980286955833435,
      0.9917750358581543,
      0.9652751088142395,
      0.934486448764801,
      0.937305212020874,
      0.9252606630325317,
      0.9492195248603821,
      0.9550447463989258,
      0.9830090999603271,
      0.9699784517288208,
      0.9956915378570557,
      0.9851146936416626,
      0.989625871181488,
      0.9916343092918396,
      0.9991942048072815,
      0.9995592832565308,
      0.9997122883796692,
      0.9977902173995972,
      0.9964383840560913,
      0.9886983036994934,
      0.9719748497009277,
      0.9892866611480713,
      0.9993682503700256,
      0.9998416304588318,
      0.999907910823822,
      0.9993709921836853,
      0.9998923540115356,
      0.999824047088623,
      0.9999310374259949,
      0.9999254941940308,
      0.9997878670692444,
      0.9998994469642639,
      0.9998939633369446,
      0.9999263286590576,
      0.9995818138122559,
      0.9995107054710388,
      0.9998664855957031,
      0.9999306797981262,
      0.9998310208320618,
      0.9997394680976868,
      0.9999012351036072,
      0.999943733215332,
      0.9999470114707947,
      0.9999556541442871,
      0.9999240636825562,
      0.99996018409729,
      0.9998824596405029,
      0.9999076128005981,
      0.9998860955238342,
      0.9998871088027954,
      0.999721884727478,
      0.9988569021224976,
      0.989201009273529,
      0.9706859588623047,
      0.9567251205444336,
      0.9497659802436829,
      0.9733325839042664,
      0.9962331652641296,
      0.9995033144950867,
      0.9999179840087891,
      0.999868631362915,
      0.999103844165802,
      0.9894277453422546,
      0.9614489078521729,
      0.9197972416877747,
      0.9093682765960693,
      0.8915793895721436,
      0.923335075378418,
      0.9409729242324829,
      0.9778285026550293,
      0.991287887096405,
      0.9993999004364014,
      0.9996089339256287,
      0.9998458623886108,
      0.9999184608459473,
      0.9999359846115112,
      0.9995100498199463,
      0.9987834692001343,
      0.9826278686523438,
      0.9600207805633545,
      0.964871883392334,
      0.9627606868743896,
      0.9898254871368408,
      0.9993674755096436,
      0.9997835159301758,
      0.9998382925987244,
      0.9997411966323853,
      0.9996873140335083,
      0.9990285038948059,
      0.9974205493927002,
      0.9896414875984192,
      0.9803001880645752,
      0.977302074432373,
      0.9427385926246643,
      0.9631708264350891,
      0.9940615296363831,
      0.9986754655838013,
      0.9969011545181274,
      0.9987624287605286,
      0.9955872297286987,
      0.9998904466629028,
      0.9999087452888489,
      0.9998654723167419,
      0.9999479651451111,
      0.9999223947525024,
      0.9998905658721924,
      0.999936580657959,
      0.9999058842658997,
      0.9999379515647888,
      0.9999092221260071,
      0.9998485445976257,
      0.9996879696846008,
      0.9979679584503174,
      0.988132655620575,
      0.9654390811920166,
      0.9345580339431763,
      0.9118867516517639,
      0.8666117787361145,
      0.8213523030281067,
      0.8851922750473022,
      0.9500874876976013,
      0.9794518947601318,
      0.9675393104553223,
      0.9789353609085083,
      0.9805233478546143,
      0.9810580611228943,
      0.9845210313796997,
      0.9800777435302734,
      0.9749228358268738,
      0.9312020540237427,
      0.9313738346099854,
      0.9425606727600098,
      0.9147571325302124,
      0.9185121059417725,
      0.8886058330535889,
      0.900226354598999,
      0.9254646301269531,
      0.8595395088195801,
      0.893841028213501,
      0.9499222040176392,
      0.9023442268371582,
      0.8351871371269226,
      0.8900024890899658,
      0.9210757613182068,
      0.8632140755653381,
      0.8343270421028137,
      0.9069250226020813,
      0.9143816828727722,
      0.8525798916816711,
      0.861792802810669,
      0.9245069622993469,
      0.904021143913269,
      0.8701604604721069,
      0.9125296473503113,
      0.9500793814659119,
      0.9196450710296631,
      0.9041388630867004,
      0.95344078540802,
      0.9624102115631104,
      0.9402124285697937,
      0.9474714398384094,
      0.9801554679870605,
      0.986053466796875,
      0.9988154172897339,
      0.99982088804245,
      0.9999478459358215,
      0.9999493360519409,
      0.9998971223831177,
      0.9991592764854431,
      0.9998489022254944,
      0.999821662902832,
      0.999779224395752,
      0.9998927712440491,
      0.9999414682388306,
      0.9999175071716309,
      0.9998844861984253,
      0.9999420046806335,
      0.9999533295631409,
      0.9998987913131714,
      0.9999096393585205,
      0.9999222755432129,
      0.9999390244483948,
      0.9999057650566101,
      0.9998840093612671,
      0.9995906949043274,
      0.999830961227417,
      0.9998920559883118,
      0.9996255040168762,
      0.9993185997009277,
      0.9997750520706177,
      0.999825656414032,
      0.9991257190704346,
      0.9992431998252869,
      0.9998027086257935,
      0.9995890259742737,
      0.9978022575378418,
      0.9993612766265869,
      0.999775767326355,
      0.9990886449813843,
      0.9985508322715759,
      0.9997976422309875,
      0.9997054934501648,
      0.9986210465431213,
      0.9993515014648438,
      0.9998529553413391,
      0.9997419714927673,
      0.9992554187774658,
      0.9998471736907959,
      0.9999246597290039,
      0.9998182058334351,
      0.9997044801712036,
      0.9999209046363831,
      0.9998897314071655,
      0.9997884035110474,
      0.9998380541801453,
      0.9998827576637268,
      0.9998735189437866,
      0.9999510049819946,
      0.9999317526817322,
      0.9999372363090515,
      0.9999184608459473,
      0.9998790621757507,
      0.9998802542686462,
      0.9999352693557739,
      0.9999161958694458,
      0.9998809099197388,
      0.9998677372932434,
      0.9998783469200134,
      0.9998555779457092,
      0.9999580383300781,
      0.9998998641967773,
      0.9991406798362732,
      0.9963098764419556,
      0.9732259511947632,
      0.9183472394943237,
      0.9293689727783203,
      0.978308379650116,
      0.9655942320823669,
      0.9221787452697754,
      0.9676063060760498,
      0.9872952103614807,
      0.9619283676147461,
      0.949381947517395,
      0.9866303205490112,
      0.9886888861656189,
      0.9972073435783386,
      0.9995233416557312,
      0.9999033808708191,
      0.999897837638855,
      0.9998447299003601,
      0.9999104738235474,
      0.9999411106109619,
      0.9998800158500671,
      0.9999462366104126,
      0.9999569058418274,
      0.9999349117279053,
      0.9999275207519531,
      0.999953031539917,
      0.9999122023582458
    ],
    [
      0.6422944068908691,
      0.6439249515533447,
      0.7244348526000977,
      0.7127102017402649,
      0.6797049641609192,
      0.6974852085113525,
      0.7550421953201294,
      0.7093216776847839,
      0.6942054033279419,
      0.7449877858161926,
      0.7489875555038452,
      0.692745566368103,
      0.7032046318054199,
      0.7534626126289368,
      0.7130011320114136,
      0.6794488430023193,
      0.7026779651641846,
      0.7239219546318054,
      0.6691474318504333,
      0.6763609647750854,
      0.7081085443496704,
      0.6939751505851746,
      0.6824185252189636,
      0.6686694622039795,
      0.6646250486373901,
      0.668380081653595,
      0.627691924571991,
      0.6462184190750122,
      0.6931104063987732,
      0.6749417781829834,
      0.6591243147850037,
      0.6606956124305725,
      0.7041224241256714,
      0.7001511454582214,
      0.6887109875679016,
      0.7150996327400208,
      0.7321816682815552,
      0.7193694114685059,
      0.730513334274292,
      0.7427024841308594,
      0.7435754537582397,
      0.7502455115318298,
      0.7507578730583191,
      0.737276554107666,
      0.7390162944793701,
      0.7370650768280029,
      0.7466022372245789,
      0.7109091281890869,
      0.6745351552963257,
      0.6311812400817871,
      0.6388370990753174,
      0.6490164995193481,
      0.7253851294517517,
      0.7110117673873901,
      0.7109495401382446,
      0.7438467741012573,
      0.796724796295166,
      0.7649912238121033,
      0.7600874304771423,
      0.7966262698173523,
      0.8152796030044556,
      0.7660391926765442,
      0.7705103158950806,
      0.818305253982544,
      0.7956594228744507,
      0.7562371492385864,
      0.7854936122894287,
      0.8129414319992065,
      0.7584398984909058,
      0.7493914365768433,
      0.803348958492279,
      0.7879942655563354,
      0.7375519275665283,
      0.7677341103553772,
      0.8089586496353149,
      0.758891224861145,
      0.7408095002174377,
      0.8010448813438416,
      0.8070379495620728,
      0.7504218220710754,
      0.7614235281944275,
      0.9996820092201233,
      0.9993464946746826,
      0.999328076839447,
      0.9989470839500427,
      0.9995166659355164,
      0.9992060661315918,
      0.998659074306488,
      0.9945376515388489,
      0.9740382432937622,
      0.9830818176269531,
      0.9593987464904785,
      0.9696576595306396,
      0.9744324684143066,
      0.9837347269058228,
      0.987625002861023,
      0.9977216124534607,
      0.9990072250366211,
      0.9997581243515015,
      0.9998275637626648,
      0.9999021887779236,
      0.9998753070831299,
      0.9999176263809204,
      0.9999088644981384,
      0.9997584223747253,
      0.9995424151420593,
      0.9985194802284241,
      0.9934897422790527,
      0.969464898109436,
      0.9398781061172485,
      0.9422029256820679,
      0.9312261939048767,
      0.9539982080459595,
      0.9579243659973145,
      0.9842952489852905,
      0.9719998836517334,
      0.9966745972633362,
      0.987433135509491,
      0.9907145500183105,
      0.9916118383407593,
      0.999346137046814,
      0.9996401071548462,
      0.9997559189796448,
      0.9981688857078552,
      0.996864378452301,
      0.989595353603363,
      0.973762035369873,
      0.9906441569328308,
      0.9994926452636719,
      0.9998644590377808,
      0.9999160766601562,
      0.9993976950645447,
      0.9999016523361206,
      0.9998438954353333,
      0.9999364614486694,
      0.9999268054962158,
      0.9997941255569458,
      0.9999042749404907,
      0.9998959898948669,
      0.9999303221702576,
      0.9996160268783569,
      0.9995213150978088,
      0.9998717904090881,
      0.9999361634254456,
      0.999846339225769,
      0.9997765421867371,
      0.9999106526374817,
      0.9999471306800842,
      0.999947726726532,
      0.999955952167511,
      0.9999232292175293,
      0.9999606609344482,
      0.9998859167098999,
      0.9999141097068787,
      0.9998942017555237,
      0.9998975396156311,
      0.9997611045837402,
      0.9990286231040955,
      0.990398108959198,
      0.9728711247444153,
      0.9594693183898926,
      0.9521862268447876,
      0.9739512205123901,
      0.9963687658309937,
      0.9995325803756714,
      0.999923050403595,
      0.9998814463615417,
      0.9992471933364868,
      0.9901289343833923,
      0.9634029865264893,
      0.9240933656692505,
      0.9144753813743591,
      0.8987756371498108,
      0.9286274909973145,
      0.9443506598472595,
      0.9786921739578247,
      0.9916229844093323,
      0.9994882345199585,
      0.9996734261512756,
      0.9998636245727539,
      0.9999271035194397,
      0.9999411702156067,
      0.9995585083961487,
      0.9987073540687561,
      0.9830027222633362,
      0.9616892337799072,
      0.9661533832550049,
      0.9643528461456299,
      0.9887837171554565,
      0.9994472861289978,
      0.99981689453125,
      0.9998529553413391,
      0.9997727274894714,
      0.999729335308075,
      0.9992125034332275,
      0.9979677796363831,
      0.9917315244674683,
      0.983056366443634,
      0.9808262586593628,
      0.9479813575744629,
      0.9670803546905518,
      0.9951000213623047,
      0.998902440071106,
      0.997555673122406,
      0.9990254044532776,
      0.9963560700416565,
      0.9998934268951416,
      0.9999101161956787,
      0.9998691082000732,
      0.9999492764472961,
      0.9999260306358337,
      0.9999016523361206,
      0.999940812587738,
      0.9999077320098877,
      0.9999391436576843,
      0.999915361404419,
      0.9998592138290405,
      0.9997336268424988,
      0.9982494711875916,
      0.9892804026603699,
      0.9678746461868286,
      0.9366298913955688,
      0.9152722954750061,
      0.8721125721931458,
      0.8275730013847351,
      0.8902737498283386,
      0.9542720317840576,
      0.980830192565918,
      0.9693012833595276,
      0.9802849292755127,
      0.9822766780853271,
      0.9824877381324768,
      0.9860450625419617,
      0.9815781116485596,
      0.977980375289917,
      0.9339936971664429,
      0.9319480061531067,
      0.9442551732063293,
      0.9174544811248779,
      0.9207717776298523,
      0.8917579054832458,
      0.9027023315429688,
      0.9280984401702881,
      0.8631429076194763,
      0.8966860771179199,
      0.9528244733810425,
      0.9059878587722778,
      0.8419615030288696,
      0.8941308856010437,
      0.9245933294296265,
      0.8689967393875122,
      0.8407018184661865,
      0.9096111059188843,
      0.9195194244384766,
      0.8608206510543823,
      0.870121419429779,
      0.9287347793579102,
      0.9097734093666077,
      0.8778281211853027,
      0.9179286360740662,
      0.9537314772605896,
      0.9246575832366943,
      0.9103366732597351,
      0.9568644762039185,
      0.9636818170547485,
      0.9448274374008179,
      0.9506933689117432,
      0.9809625148773193,
      0.986720085144043,
      0.9990198612213135,
      0.9998430609703064,
      0.9999512434005737,
      0.9999501705169678,
      0.9998980760574341,
      0.9991652369499207,
      0.9998506903648376,
      0.9998217225074768,
      0.9997812509536743,
      0.9998951554298401,
      0.9999430775642395,
      0.9999188780784607,
      0.9998881816864014,
      0.9999457001686096,
      0.9999567866325378,
      0.9999033808708191,
      0.9999193549156189,
      0.9999351501464844,
      0.9999470114707947,
      0.9999134540557861,
      0.9999006986618042,
      0.9996755123138428,
      0.9998593926429749,
      0.9999057054519653,
      0.9996968507766724,
      0.9994369149208069,
      0.9998127222061157,
      0.9998487234115601,
      0.9992589950561523,
      0.9993653893470764,
      0.9998311996459961,
      0.999658465385437,
      0.9982104897499084,
      0.9994538426399231,
      0.9998019337654114,
      0.9992492198944092,
      0.9987879991531372,
      0.9998212456703186,
      0.9997310638427734,
      0.9987477660179138,
      0.999407947063446,
      0.9998618960380554,
      0.9997586011886597,
      0.9993095993995667,
      0.9998581409454346,
      0.9999251961708069,
      0.9998288750648499,
      0.9997330904006958,
      0.999923586845398,
      0.9998916983604431,
      0.9998003244400024,
      0.9998462200164795,
      0.9998843669891357,
      0.9998747706413269,
      0.999952495098114,
      0.999934732913971,
      0.9999388456344604,
      0.9999200105667114,
      0.999882698059082,
      0.999882161617279,
      0.9999375343322754,
      0.9999193549156189,
      0.999895453453064,
      0.9998779892921448,
      0.9998875260353088,
      0.999866783618927,
      0.99996018409729,
      0.9999075531959534,
      0.9992312788963318,
      0.9966516494750977,
      0.9744918942451477,
      0.9199715852737427,
      0.931607186794281,
      0.978940486907959,
      0.966971218585968,
      0.923907995223999,
      0.9695965051651001,
      0.9885419607162476,
      0.963884711265564,
      0.9520471096038818,
      0.9885951280593872,
      0.9901009798049927,
      0.997492790222168,
      0.9995636940002441,
      0.999909520149231,
      0.9999023079872131,
      0.9998542666435242,
      0.9999160170555115,
      0.9999431371688843,
      0.9998828172683716,
      0.9999482035636902,
      0.9999590516090393,
      0.9999358057975769,
      0.9999281764030457,
      0.9999546408653259,
      0.9999134540557861
    ],
    [
      0.6525676250457764,
      0.6557024121284485,
      0.7320486903190613,
      0.7225514650344849,
      0.691719651222229,
      0.7081084847450256,
      0.7650606632232666,
      0.7215117812156677,
      0.7012652158737183,
      0.7539137601852417,
      0.7576005458831787,
      0.7093299627304077,
      0.7127018570899963,
      0.7640179395675659,
      0.7246242761611938,
      0.6964238286018372,
      0.7157444953918457,
      0.7359362244606018,
      0.6970788240432739,
      0.6875611543655396,
      0.7258347272872925,
      0.7183399200439453,
      0.7151671648025513,
      0.6915656924247742,
      0.6907691955566406,
      0.6953293085098267,
      0.6485021114349365,
      0.6596526503562927,
      0.7063943147659302,
      0.6884176731109619,
      0.6710443496704102,
      0.6700344085693359,
      0.7158257365226746,
      0.7120842337608337,
      0.700641393661499,
      0.7258582711219788,
      0.7442747354507446,
      0.7331305742263794,
      0.7427096962928772,
      0.7589229941368103,
      0.7633607387542725,
      0.7683655619621277,
      0.7711883783340454,
      0.7582381367683411,
      0.759396493434906,
      0.7540959715843201,
      0.7638210654258728,
      0.7330435514450073,
      0.6951140761375427,
      0.6534004211425781,
      0.6569268107414246,
      0.6691760420799255,
      0.7449318766593933,
      0.7322949767112732,
      0.7395004034042358,
      0.7597582340240479,
      0.8113209009170532,
      0.7857922315597534,
      0.7768669724464417,
      0.8079014420509338,
      0.8277162313461304,
      0.779052734375,
      0.7813738584518433,
      0.8241823315620422,
      0.8053461313247681,
      0.7642489671707153,
      0.7904239296913147,
      0.8186362981796265,
      0.7681531310081482,
      0.7563531994819641,
      0.8086552023887634,
      0.7960377931594849,
      0.7498601675033569,
      0.7762218713760376,
      0.8152891993522644,
      0.7697938084602356,
      0.7506216168403625,
      0.8076387047767639,
      0.8148097991943359,
      0.7588958740234375,
      0.7702332139015198,
      0.9997217059135437,
      0.9994744658470154,
      0.9994499683380127,
      0.9991164207458496,
      0.999610424041748,
      0.9992986917495728,
      0.9988105893135071,
      0.9951203465461731,
      0.9754695892333984,
      0.986320972442627,
      0.9633534550666809,
      0.9747233986854553,
      0.9785157442092896,
      0.989281177520752,
      0.9909099340438843,
      0.9982606768608093,
      0.9992399215698242,
      0.9997922778129578,
      0.9998453259468079,
      0.9999064803123474,
      0.9998767971992493,
      0.999921977519989,
      0.9999161958694458,
      0.9997904300689697,
      0.9996324777603149,
      0.9989479780197144,
      0.9950745105743408,
      0.9735380411148071,
      0.945205569267273,
      0.9494986534118652,
      0.9371667504310608,
      0.9587790966033936,
      0.9610784649848938,
      0.9857272505760193,
      0.9741085767745972,
      0.997391402721405,
      0.9887533783912659,
      0.9906398057937622,
      0.9924453496932983,
      0.9994495511054993,
      0.9996963739395142,
      0.9997876286506653,
      0.9981851577758789,
      0.9971679449081421,
      0.9903337359428406,
      0.975423276424408,
      0.9914116859436035,
      0.9995728135108948,
      0.9998805522918701,
      0.9999224543571472,
      0.9994165897369385,
      0.9999083280563354,
      0.9998596906661987,
      0.9999412298202515,
      0.9999285936355591,
      0.9997962117195129,
      0.9999068379402161,
      0.9998970031738281,
      0.9999327063560486,
      0.9996025562286377,
      0.9995280504226685,
      0.9998761415481567,
      0.9999404549598694,
      0.9998582601547241,
      0.9997991919517517,
      0.9999182224273682,
      0.9999500513076782,
      0.9999483227729797,
      0.9999596476554871,
      0.9999246001243591,
      0.9999616146087646,
      0.9998891949653625,
      0.9999189376831055,
      0.9999005794525146,
      0.9999057650566101,
      0.9997896552085876,
      0.9991435408592224,
      0.9911877512931824,
      0.9745661616325378,
      0.9618372917175293,
      0.9546834826469421,
      0.9751072525978088,
      0.9966071248054504,
      0.999564528465271,
      0.99992835521698,
      0.9998927116394043,
      0.9993565082550049,
      0.9907888174057007,
      0.9655439853668213,
      0.9283307790756226,
      0.91909259557724,
      0.9054107069969177,
      0.9339455962181091,
      0.9479881525039673,
      0.9800541400909424,
      0.9924272894859314,
      0.9995698928833008,
      0.9997225999832153,
      0.9998779296875,
      0.9999338984489441,
      0.9999459981918335,
      0.9996068477630615,
      0.9987699389457703,
      0.9836727380752563,
      0.9633960127830505,
      0.9675763845443726,
      0.9650259017944336,
      0.9891513586044312,
      0.9994531273841858,
      0.9998406767845154,
      0.9998648762702942,
      0.9997989535331726,
      0.9997637271881104,
      0.9993608593940735,
      0.998383104801178,
      0.9936035871505737,
      0.9847332835197449,
      0.9851321578025818,
      0.9546012878417969,
      0.9702277183532715,
      0.9959409236907959,
      0.9990755915641785,
      0.9980891346931458,
      0.9992243647575378,
      0.9970077276229858,
      0.9998949766159058,
      0.9999109506607056,
      0.9998723864555359,
      0.9999505281448364,
      0.9999290704727173,
      0.9999099373817444,
      0.9999445676803589,
      0.9999088644981384,
      0.9999392628669739,
      0.9999207258224487,
      0.9998688101768494,
      0.9997708201408386,
      0.9984875917434692,
      0.9904651045799255,
      0.9707579612731934,
      0.9407039284706116,
      0.921592652797699,
      0.8805020451545715,
      0.8338068127632141,
      0.8953046798706055,
      0.9560064673423767,
      0.9822137355804443,
      0.9716607928276062,
      0.9811856746673584,
      0.9840989708900452,
      0.9843556880950928,
      0.9882959723472595,
      0.9837297201156616,
      0.9820783734321594,
      0.9390637874603271,
      0.937015175819397,
      0.9491786956787109,
      0.9227589964866638,
      0.9256242513656616,
      0.8966319561004639,
      0.9061285257339478,
      0.9316520690917969,
      0.8654411435127258,
      0.8990957736968994,
      0.9569748640060425,
      0.9085781574249268,
      0.8461979627609253,
      0.8976712226867676,
      0.9280788898468018,
      0.8743345141410828,
      0.846444845199585,
      0.9143604040145874,
      0.9256153106689453,
      0.8680227994918823,
      0.8781670331954956,
      0.9338775873184204,
      0.9160042405128479,
      0.8867388963699341,
      0.9243234395980835,
      0.9576634168624878,
      0.9297856092453003,
      0.9170370101928711,
      0.9608948826789856,
      0.9657299518585205,
      0.949353039264679,
      0.9540531635284424,
      0.9818066358566284,
      0.9874628186225891,
      0.9991782903671265,
      0.9998623132705688,
      0.9999547004699707,
      0.9999512434005737,
      0.9998992085456848,
      0.999172031879425,
      0.9998527765274048,
      0.9998223781585693,
      0.9997833967208862,
      0.9998981952667236,
      0.9999452233314514,
      0.9999207258224487,
      0.9998926520347595,
      0.9999496340751648,
      0.9999600052833557,
      0.9999083876609802,
      0.9999221563339233,
      0.9999441504478455,
      0.9999536275863647,
      0.9999212622642517,
      0.999916136264801,
      0.9997454285621643,
      0.9998840093612671,
      0.9999189972877502,
      0.9997596740722656,
      0.9995484352111816,
      0.9998432993888855,
      0.9998694062232971,
      0.9994058609008789,
      0.9994775652885437,
      0.99985271692276,
      0.999721348285675,
      0.998525083065033,
      0.9995277523994446,
      0.9998207092285156,
      0.9993584156036377,
      0.9989632964134216,
      0.9998373985290527,
      0.9997534155845642,
      0.9988248944282532,
      0.9994474053382874,
      0.9998673796653748,
      0.999769926071167,
      0.999363899230957,
      0.9998670816421509,
      0.9999272227287292,
      0.9998360276222229,
      0.9997590780258179,
      0.999926745891571,
      0.9998944401741028,
      0.9998108744621277,
      0.9998549222946167,
      0.9998869299888611,
      0.9998769164085388,
      0.9999547004699707,
      0.9999397397041321,
      0.9999415278434753,
      0.9999228715896606,
      0.9998883008956909,
      0.9998857378959656,
      0.9999405741691589,
      0.9999263882637024,
      0.9999078512191772,
      0.999891459941864,
      0.9999003410339355,
      0.9998818635940552,
      0.999963104724884,
      0.9999167323112488,
      0.9993379712104797,
      0.9970152378082275,
      0.9758853316307068,
      0.9224486947059631,
      0.9340083599090576,
      0.9796916246414185,
      0.9682820439338684,
      0.9250798225402832,
      0.970819354057312,
      0.9896208047866821,
      0.9655390977859497,
      0.9543421864509583,
      0.9897615313529968,
      0.9912937879562378,
      0.9976925253868103,
      0.9995989203453064,
      0.9999151825904846,
      0.9999071359634399,
      0.9998634457588196,
      0.9999220371246338,
      0.9999456405639648,
      0.9998866319656372,
      0.9999505281448364,
      0.999961256980896,
      0.9999368190765381,
      0.9999292492866516,
      0.9999561905860901,
      0.9999146461486816
    ],
    [
      0.6638987064361572,
      0.6701948046684265,
      0.7430779933929443,
      0.7363355755805969,
      0.7059913873672485,
      0.7211532592773438,
      0.7778074145317078,
      0.7350866794586182,
      0.7120856046676636,
      0.7649210691452026,
      0.7689598798751831,
      0.7246875762939453,
      0.7259588837623596,
      0.7782759070396423,
      0.7396730780601501,
      0.7150499224662781,
      0.7328717708587646,
      0.7505682110786438,
      0.7191795110702515,
      0.7065726518630981,
      0.7446146011352539,
      0.740909218788147,
      0.7437540292739868,
      0.7055857181549072,
      0.712005078792572,
      0.7158812284469604,
      0.6738975048065186,
      0.6803786754608154,
      0.7213913798332214,
      0.7049148082733154,
      0.690211296081543,
      0.6830016374588013,
      0.727297842502594,
      0.7261365652084351,
      0.7174160480499268,
      0.7389907836914062,
      0.7568487524986267,
      0.7465181350708008,
      0.7603354454040527,
      0.7756215929985046,
      0.7803030610084534,
      0.7854198217391968,
      0.7929268479347229,
      0.7792479395866394,
      0.7779717445373535,
      0.7702875733375549,
      0.7808468341827393,
      0.7519435882568359,
      0.7139176726341248,
      0.6742830872535706,
      0.6757408380508423,
      0.6805834174156189,
      0.7604831457138062,
      0.746782124042511,
      0.757112979888916,
      0.7718422412872314,
      0.8215115666389465,
      0.8002250790596008,
      0.7893675565719604,
      0.8167724609375,
      0.836229681968689,
      0.7900797724723816,
      0.7919313311576843,
      0.8300594091415405,
      0.8143024444580078,
      0.7723472118377686,
      0.7963968515396118,
      0.8242193460464478,
      0.7777466773986816,
      0.7651888132095337,
      0.8146774172782898,
      0.8041496872901917,
      0.7625644207000732,
      0.7863075137138367,
      0.8222357034683228,
      0.7814765572547913,
      0.76178377866745,
      0.8140661716461182,
      0.823350727558136,
      0.7682269811630249,
      0.7798189520835876,
      0.999769389629364,
      0.9996094703674316,
      0.9995899200439453,
      0.9992833733558655,
      0.9997003078460693,
      0.9993982911109924,
      0.9989616274833679,
      0.995793342590332,
      0.976905345916748,
      0.9865519404411316,
      0.9653602838516235,
      0.975767970085144,
      0.9777938723564148,
      0.991252064704895,
      0.9926064610481262,
      0.9986817240715027,
      0.9994303584098816,
      0.9998222589492798,
      0.999862015247345,
      0.9999104738235474,
      0.999879002571106,
      0.9999260306358337,
      0.9999223947525024,
      0.9998157620429993,
      0.9996997117996216,
      0.9991900324821472,
      0.9960492849349976,
      0.9764365553855896,
      0.9503994584083557,
      0.956768274307251,
      0.943129301071167,
      0.9633395671844482,
      0.963972806930542,
      0.9870522022247314,
      0.9759395718574524,
      0.9978673458099365,
      0.9905354976654053,
      0.9913802742958069,
      0.9932282567024231,
      0.9995167255401611,
      0.9997357130050659,
      0.9998056888580322,
      0.9981169700622559,
      0.9974130392074585,
      0.9908417463302612,
      0.9769638180732727,
      0.9919917583465576,
      0.9996402263641357,
      0.9998952150344849,
      0.9999290108680725,
      0.9994413256645203,
      0.9999157786369324,
      0.9998740553855896,
      0.9999459385871887,
      0.9999305605888367,
      0.9998005628585815,
      0.9999096393585205,
      0.9998985528945923,
      0.9999361038208008,
      0.9996354579925537,
      0.9995365738868713,
      0.9998795390129089,
      0.999943733215332,
      0.9998685121536255,
      0.9998223185539246,
      0.9999250173568726,
      0.9999529123306274,
      0.9999494552612305,
      0.9999583959579468,
      0.9999246001243591,
      0.9999602437019348,
      0.9998909831047058,
      0.9999218583106995,
      0.9999054074287415,
      0.999912440776825,
      0.9998047351837158,
      0.9992460608482361,
      0.9919201135635376,
      0.9760143756866455,
      0.9636156558990479,
      0.9566575288772583,
      0.9757484197616577,
      0.9965294003486633,
      0.9995750784873962,
      0.9999310970306396,
      0.9998981952667236,
      0.9993696808815002,
      0.9909651875495911,
      0.9668381810188293,
      0.9320910573005676,
      0.9219926595687866,
      0.9100852012634277,
      0.9381396770477295,
      0.9508627653121948,
      0.9812804460525513,
      0.992972195148468,
      0.9996346235275269,
      0.9997577667236328,
      0.9998875260353088,
      0.9999389052391052,
      0.999948263168335,
      0.9995450973510742,
      0.99880051612854,
      0.9838405847549438,
      0.9630934000015259,
      0.96845543384552,
      0.966396689414978,
      0.9897087216377258,
      0.9995023012161255,
      0.9998636245727539,
      0.9998762011528015,
      0.9998211860656738,
      0.9997910857200623,
      0.9994722604751587,
      0.9987084865570068,
      0.9952160716056824,
      0.9878448843955994,
      0.988288164138794,
      0.9601463079452515,
      0.9728854894638062,
      0.9958580136299133,
      0.9992061257362366,
      0.9984197020530701,
      0.9993820190429688,
      0.9975242614746094,
      0.9998955130577087,
      0.9999122619628906,
      0.9998762607574463,
      0.9999517202377319,
      0.9999323487281799,
      0.9999172687530518,
      0.9999479055404663,
      0.9999103546142578,
      0.999941885471344,
      0.9999270439147949,
      0.9998776316642761,
      0.9998043179512024,
      0.9987110495567322,
      0.9915676712989807,
      0.972899317741394,
      0.9439759850502014,
      0.9248589277267456,
      0.8871647715568542,
      0.8414133787155151,
      0.9009289741516113,
      0.9581513404846191,
      0.9834768772125244,
      0.9738918542861938,
      0.9830840826034546,
      0.985981822013855,
      0.9862414598464966,
      0.9907950758934021,
      0.9871704578399658,
      0.9871543049812317,
      0.9459041357040405,
      0.9431519508361816,
      0.9539299607276917,
      0.9277963638305664,
      0.9302002191543579,
      0.9019975662231445,
      0.9105522632598877,
      0.9372222423553467,
      0.8687314391136169,
      0.90361088514328,
      0.9593619108200073,
      0.9125961065292358,
      0.8520922660827637,
      0.9029744863510132,
      0.9346557259559631,
      0.881184458732605,
      0.8546581268310547,
      0.9200990796089172,
      0.930100679397583,
      0.8770278096199036,
      0.8850278854370117,
      0.9394365549087524,
      0.9223112463951111,
      0.8954854011535645,
      0.931576669216156,
      0.9613125324249268,
      0.9344292879104614,
      0.923303484916687,
      0.9637168049812317,
      0.9674865007400513,
      0.9516217708587646,
      0.9566422700881958,
      0.9826934337615967,
      0.9884098172187805,
      0.9993265271186829,
      0.9998778104782104,
      0.999957263469696,
      0.999952495098114,
      0.9999010562896729,
      0.9991767406463623,
      0.9998544454574585,
      0.9998226165771484,
      0.9997848272323608,
      0.9999002814292908,
      0.9999465942382812,
      0.9999222755432129,
      0.9998958110809326,
      0.9999525547027588,
      0.9999626874923706,
      0.9999125003814697,
      0.999927282333374,
      0.9999513626098633,
      0.999959409236908,
      0.9999256730079651,
      0.9999284148216248,
      0.9997991323471069,
      0.9999037981033325,
      0.9999294281005859,
      0.9998087882995605,
      0.9996628761291504,
      0.9998689889907837,
      0.9998867511749268,
      0.9995438456535339,
      0.9995757341384888,
      0.9998753666877747,
      0.9997633099555969,
      0.9988359212875366,
      0.9996242523193359,
      0.9998401999473572,
      0.999445915222168,
      0.9990924596786499,
      0.9998536705970764,
      0.9997714161872864,
      0.998929500579834,
      0.9994996786117554,
      0.9998762011528015,
      0.9997885823249817,
      0.9994457364082336,
      0.9998812079429626,
      0.9999315738677979,
      0.9998554587364197,
      0.999799370765686,
      0.9999318718910217,
      0.9998998045921326,
      0.9998309016227722,
      0.9998684525489807,
      0.9998906850814819,
      0.9998785257339478,
      0.9999570250511169,
      0.9999445676803589,
      0.9999457001686096,
      0.9999253749847412,
      0.999893844127655,
      0.9998892545700073,
      0.9999436736106873,
      0.9999344348907471,
      0.9999204874038696,
      0.9999061822891235,
      0.9999138712882996,
      0.9998986721038818,
      0.9999665021896362,
      0.9999281167984009,
      0.9994633197784424,
      0.997538685798645,
      0.9784160256385803,
      0.926913857460022,
      0.9360828995704651,
      0.981526255607605,
      0.9705311059951782,
      0.9285096526145935,
      0.9731594324111938,
      0.9911478161811829,
      0.9677678346633911,
      0.9577977657318115,
      0.9917914867401123,
      0.9930905699729919,
      0.9980274438858032,
      0.9996522665023804,
      0.9999232292175293,
      0.9999132752418518,
      0.9998760223388672,
      0.9999298453330994,
      0.9999487400054932,
      0.9998908638954163,
      0.9999533891677856,
      0.9999639987945557,
      0.9999385476112366,
      0.9999307990074158,
      0.999958336353302,
      0.9999167919158936
    ],
    [
      0.6755800843238831,
      0.6842424273490906,
      0.7548350691795349,
      0.7486850619316101,
      0.7201299071311951,
      0.7355083227157593,
      0.7890751361846924,
      0.7492973804473877,
      0.7242759466171265,
      0.7764463424682617,
      0.7810152769088745,
      0.7397105693817139,
      0.7397410273551941,
      0.7903821468353271,
      0.7559524774551392,
      0.7322521209716797,
      0.7504136562347412,
      0.7682554125785828,
      0.7382297515869141,
      0.7310584783554077,
      0.7627688646316528,
      0.7624417543411255,
      0.765854001045227,
      0.7248991131782532,
      0.7295040488243103,
      0.7331326603889465,
      0.6952190399169922,
      0.7009974122047424,
      0.7375026941299438,
      0.7212506532669067,
      0.7089232206344604,
      0.7003079056739807,
      0.7423536777496338,
      0.7423936128616333,
      0.735226035118103,
      0.752062201499939,
      0.7700403928756714,
      0.760583758354187,
      0.7758495807647705,
      0.7906985878944397,
      0.7945870161056519,
      0.8004786968231201,
      0.8101744651794434,
      0.7961136102676392,
      0.7932595610618591,
      0.7845420837402344,
      0.7952115535736084,
      0.7674543857574463,
      0.7281010150909424,
      0.690296471118927,
      0.6915660500526428,
      0.6890495419502258,
      0.7715991735458374,
      0.7558728456497192,
      0.7654345035552979,
      0.78004390001297,
      0.8287633657455444,
      0.8088180422782898,
      0.7979562282562256,
      0.8232719898223877,
      0.843626081943512,
      0.7978896498680115,
      0.8017850518226624,
      0.8368220925331116,
      0.8229187726974487,
      0.7823936343193054,
      0.8041020035743713,
      0.8310135006904602,
      0.7875328063964844,
      0.7762600183486938,
      0.8217660188674927,
      0.8121851086616516,
      0.774385929107666,
      0.7967692613601685,
      0.8292748928070068,
      0.7915091514587402,
      0.772728443145752,
      0.8213193416595459,
      0.8312411308288574,
      0.7776927947998047,
      0.7890272736549377,
      0.9998125433921814,
      0.999722957611084,
      0.9997114539146423,
      0.9994451403617859,
      0.9997811913490295,
      0.9995002746582031,
      0.9991359114646912,
      0.9965782165527344,
      0.9791769981384277,
      0.9890986084938049,
      0.9704155921936035,
      0.9804341793060303,
      0.9825745224952698,
      0.9942135810852051,
      0.9950095415115356,
      0.9990932941436768,
      0.9995721578598022,
      0.9998453259468079,
      0.9998770356178284,
      0.9999140501022339,
      0.9998797178268433,
      0.9999289512634277,
      0.9999274611473083,
      0.999839186668396,
      0.9997608065605164,
      0.9994291663169861,
      0.9970607161521912,
      0.980099081993103,
      0.9554381370544434,
      0.9622961282730103,
      0.9467635750770569,
      0.966549277305603,
      0.9663130044937134,
      0.988003671169281,
      0.9773937463760376,
      0.9983069896697998,
      0.9926390647888184,
      0.9925373196601868,
      0.9944097399711609,
      0.9995802044868469,
      0.9997608661651611,
      0.9998107552528381,
      0.997891902923584,
      0.997519850730896,
      0.9911282658576965,
      0.9782786965370178,
      0.9924350380897522,
      0.9996932148933411,
      0.9999060034751892,
      0.9999338388442993,
      0.9994599223136902,
      0.9999213218688965,
      0.9998853802680969,
      0.9999498128890991,
      0.9999323487281799,
      0.9998035430908203,
      0.9999117851257324,
      0.9998993873596191,
      0.9999382495880127,
      0.9996429681777954,
      0.9995415806770325,
      0.9998826384544373,
      0.9999469518661499,
      0.9998779296875,
      0.9998448491096497,
      0.9999319314956665,
      0.9999563097953796,
      0.9999504685401917,
      0.9999592304229736,
      0.9999238848686218,
      0.9999611377716064,
      0.9998933672904968,
      0.9999245405197144,
      0.9999092221260071,
      0.9999164938926697,
      0.9998197555541992,
      0.999293863773346,
      0.9922183156013489,
      0.9766168594360352,
      0.9648063778877258,
      0.9584294557571411,
      0.9766156077384949,
      0.9965545535087585,
      0.9995943307876587,
      0.9999344348907471,
      0.9999045133590698,
      0.9994236826896667,
      0.9912508130073547,
      0.9681199789047241,
      0.9362180829048157,
      0.9256401062011719,
      0.914544939994812,
      0.9419474005699158,
      0.9535069465637207,
      0.9822259545326233,
      0.99336838722229,
      0.999681830406189,
      0.9997857809066772,
      0.9998955726623535,
      0.99994295835495,
      0.9999513626098633,
      0.9995037317276001,
      0.998900294303894,
      0.9844599366188049,
      0.9646861553192139,
      0.9694139361381531,
      0.9677248001098633,
      0.9900028705596924,
      0.9995027780532837,
      0.9998770356178284,
      0.9998855590820312,
      0.999842643737793,
      0.9998177886009216,
      0.9995618462562561,
      0.998938798904419,
      0.9960739612579346,
      0.9902340173721313,
      0.9903634190559387,
      0.9648028612136841,
      0.9757518768310547,
      0.9966905117034912,
      0.9993714690208435,
      0.9988924264907837,
      0.9995529055595398,
      0.9981131553649902,
      0.9998970627784729,
      0.9999130964279175,
      0.9998795390129089,
      0.9999566674232483,
      0.9999364614486694,
      0.9999271631240845,
      0.9999520778656006,
      0.9999116063117981,
      0.9999430775642395,
      0.999933660030365,
      0.99988853931427,
      0.9998431205749512,
      0.9990614652633667,
      0.9930096864700317,
      0.9759422540664673,
      0.9485602974891663,
      0.929781973361969,
      0.8942883014678955,
      0.8502371907234192,
      0.9074298143386841,
      0.9610384106636047,
      0.9849410057067871,
      0.9762724041938782,
      0.9851727485656738,
      0.9881905317306519,
      0.9890185594558716,
      0.9933682084083557,
      0.9909353256225586,
      0.9913815259933472,
      0.954283595085144,
      0.950390636920929,
      0.9609235525131226,
      0.9335383176803589,
      0.9359728097915649,
      0.9081936478614807,
      0.9160016775131226,
      0.9409964680671692,
      0.8746006488800049,
      0.9081255197525024,
      0.9625741243362427,
      0.9174014329910278,
      0.8593282699584961,
      0.908584713935852,
      0.940025269985199,
      0.8887888193130493,
      0.8623660802841187,
      0.9258793592453003,
      0.9360136389732361,
      0.885863184928894,
      0.8926228284835815,
      0.9449483156204224,
      0.927923321723938,
      0.9030715227127075,
      0.936053991317749,
      0.9642713069915771,
      0.9383651614189148,
      0.9286055564880371,
      0.9664691686630249,
      0.9694833755493164,
      0.9546400308609009,
      0.95927894115448,
      0.983568549156189,
      0.9893999695777893,
      0.9995936751365662,
      0.9998987317085266,
      0.9999610185623169,
      0.9999536275863647,
      0.9999019503593445,
      0.9991775155067444,
      0.9998547434806824,
      0.999821662902832,
      0.999785304069519,
      0.9999017119407654,
      0.9999478459358215,
      0.999923586845398,
      0.9998986721038818,
      0.9999549388885498,
      0.9999647736549377,
      0.9999161958694458,
      0.9999312162399292,
      0.9999566078186035,
      0.999963641166687,
      0.9999312162399292,
      0.9999372959136963,
      0.9998376369476318,
      0.9999213814735413,
      0.9999379515647888,
      0.9998456835746765,
      0.9997491836547852,
      0.9998905658721924,
      0.999902606010437,
      0.9996595978736877,
      0.9996854662895203,
      0.9998955726623535,
      0.999809741973877,
      0.9990940093994141,
      0.9997131824493408,
      0.9998618364334106,
      0.9995685815811157,
      0.9992242455482483,
      0.9998738765716553,
      0.9997962117195129,
      0.9990493059158325,
      0.9995500445365906,
      0.9998860359191895,
      0.9998123645782471,
      0.9995408058166504,
      0.9998959898948669,
      0.9999361634254456,
      0.9998740553855896,
      0.9998398423194885,
      0.9999375343322754,
      0.9999057054519653,
      0.9998530149459839,
      0.9998838901519775,
      0.9998953342437744,
      0.9998807311058044,
      0.9999603033065796,
      0.9999498724937439,
      0.9999479055404663,
      0.9999278783798218,
      0.9998992681503296,
      0.9998928308486938,
      0.9999471306800842,
      0.999943196773529,
      0.9999327063560486,
      0.999920666217804,
      0.999926745891571,
      0.9999154210090637,
      0.9999701976776123,
      0.9999396800994873,
      0.9995974898338318,
      0.9981133937835693,
      0.9816703200340271,
      0.9326926469802856,
      0.9409012198448181,
      0.9838010668754578,
      0.9733800888061523,
      0.932835578918457,
      0.9763534069061279,
      0.9928761124610901,
      0.9704078435897827,
      0.9617404341697693,
      0.9937572479248047,
      0.9948395490646362,
      0.9984016418457031,
      0.9997111558914185,
      0.9999326467514038,
      0.9999205470085144,
      0.9998906850814819,
      0.9999385476112366,
      0.9999522566795349,
      0.9998960494995117,
      0.9999567270278931,
      0.9999669790267944,
      0.9999401569366455,
      0.999932050704956,
      0.9999604821205139,
      0.9999186396598816
    ],
    [
      0.6921513080596924,
      0.7028865218162537,
      0.7695769667625427,
      0.7638600468635559,
      0.7373970746994019,
      0.7520996332168579,
      0.8033941388130188,
      0.7667359709739685,
      0.7386783361434937,
      0.7900150418281555,
      0.7970157861709595,
      0.7576969861984253,
      0.7553998827934265,
      0.8043628334999084,
      0.7782345414161682,
      0.7515410780906677,
      0.7688195109367371,
      0.7868868708610535,
      0.7614951729774475,
      0.7575722336769104,
      0.7807127237319946,
      0.7871778607368469,
      0.7898942828178406,
      0.7463677525520325,
      0.7507637143135071,
      0.7544931173324585,
      0.7199331521987915,
      0.7235952615737915,
      0.7559155225753784,
      0.7418339848518372,
      0.7307971715927124,
      0.7202063798904419,
      0.7610032558441162,
      0.7606415152549744,
      0.7523958086967468,
      0.7679480314254761,
      0.7859874367713928,
      0.7772696614265442,
      0.7919185757637024,
      0.8071423768997192,
      0.810033917427063,
      0.8160412907600403,
      0.8270847797393799,
      0.8131093382835388,
      0.8100904226303101,
      0.7998453974723816,
      0.8082423210144043,
      0.7840269804000854,
      0.7453444004058838,
      0.7056605219841003,
      0.7075608968734741,
      0.7025080323219299,
      0.7840265035629272,
      0.7686430215835571,
      0.7775806784629822,
      0.7905218601226807,
      0.8378658294677734,
      0.8215193152427673,
      0.8107672333717346,
      0.8320424556732178,
      0.8540112972259521,
      0.8100664019584656,
      0.8142642974853516,
      0.8469981551170349,
      0.8345820903778076,
      0.7953154444694519,
      0.8152371644973755,
      0.8403154015541077,
      0.7997955083847046,
      0.7894890904426575,
      0.8315904140472412,
      0.8220435976982117,
      0.7886619567871094,
      0.8097570538520813,
      0.8381897211074829,
      0.8038831353187561,
      0.7874355316162109,
      0.8318682312965393,
      0.8414441347122192,
      0.7906472086906433,
      0.7995287179946899,
      0.9998475313186646,
      0.999806821346283,
      0.999799907207489,
      0.9995745420455933,
      0.9998393654823303,
      0.9995844960212708,
      0.9992763996124268,
      0.9972333908081055,
      0.9812886118888855,
      0.990830659866333,
      0.9751586318016052,
      0.9856095910072327,
      0.986526608467102,
      0.9962331652641296,
      0.9966613054275513,
      0.9993566274642944,
      0.9996636509895325,
      0.9998610615730286,
      0.9998881220817566,
      0.999915599822998,
      0.9998788833618164,
      0.9999309778213501,
      0.9999314546585083,
      0.9998571872711182,
      0.9998040199279785,
      0.9995895624160767,
      0.9978696703910828,
      0.9832568168640137,
      0.9595201015472412,
      0.9664608240127563,
      0.9507482051849365,
      0.9694545269012451,
      0.9687113761901855,
      0.988881528377533,
      0.9786891341209412,
      0.9984945058822632,
      0.9927613735198975,
      0.9929201602935791,
      0.9949085116386414,
      0.9996278285980225,
      0.9997872114181519,
      0.9998363852500916,
      0.9983887076377869,
      0.9978636503219604,
      0.9917230606079102,
      0.979716420173645,
      0.9930210113525391,
      0.9997357726097107,
      0.9999159574508667,
      0.9999386072158813,
      0.9994744658470154,
      0.999925971031189,
      0.999894380569458,
      0.9999526143074036,
      0.9999340176582336,
      0.9998064041137695,
      0.99991375207901,
      0.999900758266449,
      0.9999405741691589,
      0.9996486306190491,
      0.9995467066764832,
      0.9998854994773865,
      0.9999493360519409,
      0.9998821020126343,
      0.9998507499694824,
      0.9999344944953918,
      0.9999572038650513,
      0.9999510049819946,
      0.9999598264694214,
      0.9999243021011353,
      0.999962329864502,
      0.9998952150344849,
      0.9999272227287292,
      0.9999121427536011,
      0.9999215006828308,
      0.9998345375061035,
      0.9993489980697632,
      0.992695152759552,
      0.9779186844825745,
      0.9667463302612305,
      0.9604157209396362,
      0.977717936038971,
      0.9967046976089478,
      0.9996124505996704,
      0.9999376535415649,
      0.9999119639396667,
      0.9995203018188477,
      0.9919266104698181,
      0.9698317646980286,
      0.9404857158660889,
      0.9295456409454346,
      0.9197375774383545,
      0.9459095597267151,
      0.9562493562698364,
      0.9833853244781494,
      0.9938671588897705,
      0.9997214674949646,
      0.9998089671134949,
      0.9999034404754639,
      0.9999467134475708,
      0.9999533891677856,
      0.9995138645172119,
      0.9989378452301025,
      0.9849859476089478,
      0.9674144983291626,
      0.9706712365150452,
      0.9694427251815796,
      0.9905064702033997,
      0.9994496703147888,
      0.999889612197876,
      0.9998927116394043,
      0.9998582005500793,
      0.9998363256454468,
      0.999628484249115,
      0.9991719126701355,
      0.9966490268707275,
      0.9916447997093201,
      0.9918357133865356,
      0.9687013030052185,
      0.9783375859260559,
      0.9973340034484863,
      0.9994953274726868,
      0.9992714524269104,
      0.9996721148490906,
      0.9985455274581909,
      0.9998985528945923,
      0.9999132752418518,
      0.9998817443847656,
      0.9999573826789856,
      0.9999405145645142,
      0.9999353885650635,
      0.9999558925628662,
      0.999912440776825,
      0.9999442100524902,
      0.9999392032623291,
      0.9998967051506042,
      0.9998711347579956,
      0.9993086457252502,
      0.9941644072532654,
      0.9786705374717712,
      0.9525483846664429,
      0.9348616600036621,
      0.9018065929412842,
      0.8598414063453674,
      0.914259672164917,
      0.9640681743621826,
      0.9865415692329407,
      0.9794342517852783,
      0.9872152805328369,
      0.9904103875160217,
      0.9916488528251648,
      0.9958061575889587,
      0.9941277503967285,
      0.9940629601478577,
      0.9623554944992065,
      0.9575247168540955,
      0.968044638633728,
      0.939170777797699,
      0.9421539902687073,
      0.9145123362541199,
      0.9220151901245117,
      0.9455112814903259,
      0.8810094594955444,
      0.9143182635307312,
      0.9661557674407959,
      0.9227274060249329,
      0.8680210113525391,
      0.9160118699073792,
      0.9458683729171753,
      0.8969346284866333,
      0.8707970380783081,
      0.9337236881256104,
      0.9457951188087463,
      0.8956642150878906,
      0.9009429216384888,
      0.9509655237197876,
      0.933630108833313,
      0.9107258915901184,
      0.9412647485733032,
      0.9676148891448975,
      0.9424242973327637,
      0.9340896606445312,
      0.9687379598617554,
      0.9717041850090027,
      0.9578984975814819,
      0.9619640707969666,
      0.9841574430465698,
      0.9893049597740173,
      0.9993506669998169,
      0.9998982548713684,
      0.9999590516090393,
      0.9999541640281677,
      0.9999030828475952,
      0.9991779327392578,
      0.9998552799224854,
      0.9998214840888977,
      0.999785304069519,
      0.9999029636383057,
      0.9999487400054932,
      0.9999243021011353,
      0.9999004006385803,
      0.9999566674232483,
      0.9999662637710571,
      0.9999185800552368,
      0.9999341368675232,
      0.9999605417251587,
      0.9999669194221497,
      0.9999350905418396,
      0.9999442100524902,
      0.9998668432235718,
      0.9999325275421143,
      0.999944269657135,
      0.9998741745948792,
      0.9998080730438232,
      0.9999051094055176,
      0.9999160766601562,
      0.9997400045394897,
      0.9997564554214478,
      0.9999087452888489,
      0.999848484992981,
      0.9993272423744202,
      0.9997751116752625,
      0.999879002571106,
      0.9996581673622131,
      0.9993517994880676,
      0.9998904466629028,
      0.9998201727867126,
      0.9991812705993652,
      0.9996055960655212,
      0.9998971819877625,
      0.999835729598999,
      0.9996333122253418,
      0.9999118447303772,
      0.9999414086341858,
      0.9998955130577087,
      0.9998763203620911,
      0.9999434947967529,
      0.9999127388000488,
      0.9998786449432373,
      0.9999010562896729,
      0.999900758266449,
      0.9998833537101746,
      0.9999638795852661,
      0.9999552369117737,
      0.9999498724937439,
      0.9999293684959412,
      0.999902606010437,
      0.9998943209648132,
      0.9999493956565857,
      0.9999491572380066,
      0.999941349029541,
      0.999932587146759,
      0.9999372363090515,
      0.999929666519165,
      0.9999734163284302,
      0.9999500513076782,
      0.9996946454048157,
      0.9986956119537354,
      0.985712468624115,
      0.9391192197799683,
      0.9466210603713989,
      0.9870278835296631,
      0.9765987992286682,
      0.9384927749633789,
      0.9803734421730042,
      0.9946238398551941,
      0.9735792875289917,
      0.9665041565895081,
      0.9956960082054138,
      0.9965628981590271,
      0.9988488554954529,
      0.9997739791870117,
      0.9999428987503052,
      0.9999285340309143,
      0.9999055862426758,
      0.9999474883079529,
      0.9999562501907349,
      0.9999009966850281,
      0.9999600052833557,
      0.999970018863678,
      0.9999417066574097,
      0.9999335408210754,
      0.9999624490737915,
      0.9999206066131592
    ],
    [
      0.7107474207878113,
      0.7228031754493713,
      0.7850921154022217,
      0.7795785069465637,
      0.7564166784286499,
      0.7685313820838928,
      0.8157010674476624,
      0.7845361232757568,
      0.7548284530639648,
      0.802311360836029,
      0.8127356767654419,
      0.7750803828239441,
      0.7701611518859863,
      0.8186863660812378,
      0.7974146008491516,
      0.7717840671539307,
      0.7860645651817322,
      0.8053256273269653,
      0.7857317328453064,
      0.7814190983772278,
      0.7997654676437378,
      0.8075872659683228,
      0.8161360621452332,
      0.7690554261207581,
      0.7727722525596619,
      0.7770608067512512,
      0.7479150891304016,
      0.7501497864723206,
      0.7756803035736084,
      0.7642594575881958,
      0.7553659677505493,
      0.7465033531188965,
      0.7813258767127991,
      0.7791267037391663,
      0.7702085971832275,
      0.78380286693573,
      0.8018969893455505,
      0.7924439907073975,
      0.807543158531189,
      0.8235421180725098,
      0.8250073194503784,
      0.8309249877929688,
      0.8423852920532227,
      0.8284239768981934,
      0.8252931833267212,
      0.8150023221969604,
      0.8237625956535339,
      0.8021880388259888,
      0.7632136344909668,
      0.7286846041679382,
      0.7235175371170044,
      0.7158961296081543,
      0.7971490025520325,
      0.7824496030807495,
      0.791118860244751,
      0.8015739321708679,
      0.8473191261291504,
      0.8346455097198486,
      0.8236267566680908,
      0.8421586751937866,
      0.8645834922790527,
      0.8229091167449951,
      0.8270760774612427,
      0.8573353290557861,
      0.845960259437561,
      0.8096115589141846,
      0.8278715014457703,
      0.8512132167816162,
      0.8129913806915283,
      0.8048152923583984,
      0.8431879281997681,
      0.8332773447036743,
      0.804709792137146,
      0.8260942697525024,
      0.8490946292877197,
      0.8173164129257202,
      0.8044219017028809,
      0.8446093201637268,
      0.852120041847229,
      0.8044263124465942,
      0.8102343082427979,
      0.999877393245697,
      0.9998703002929688,
      0.9998647570610046,
      0.9996780157089233,
      0.9998829960823059,
      0.999660074710846,
      0.999400794506073,
      0.9978117942810059,
      0.9834972023963928,
      0.9924140572547913,
      0.9797794222831726,
      0.9902517199516296,
      0.9895128607749939,
      0.9974287748336792,
      0.9976970553398132,
      0.9995228052139282,
      0.999728262424469,
      0.9998728632926941,
      0.999900221824646,
      0.9999175071716309,
      0.9998779296875,
      0.999931812286377,
      0.999933660030365,
      0.9998699426651001,
      0.9998368620872498,
      0.9996970891952515,
      0.9984909892082214,
      0.9862067103385925,
      0.9622071981430054,
      0.970597505569458,
      0.9546143412590027,
      0.9722383618354797,
      0.9713066220283508,
      0.9896296262741089,
      0.9799126982688904,
      0.9986129999160767,
      0.9931972026824951,
      0.9940153956413269,
      0.9952601194381714,
      0.9996587634086609,
      0.9998029470443726,
      0.9998506903648376,
      0.9985584616661072,
      0.9981143474578857,
      0.992219865322113,
      0.9813068509101868,
      0.9936955571174622,
      0.9997736811637878,
      0.9999239444732666,
      0.9999418258666992,
      0.9994882941246033,
      0.9999294281005859,
      0.999900758266449,
      0.9999545216560364,
      0.9999349117279053,
      0.9998075366020203,
      0.9999149441719055,
      0.9999016523361206,
      0.9999424815177917,
      0.9996552467346191,
      0.9995513558387756,
      0.9998875260353088,
      0.9999513030052185,
      0.9998865723609924,
      0.999861478805542,
      0.9999375939369202,
      0.9999586343765259,
      0.9999511241912842,
      0.9999604225158691,
      0.9999234676361084,
      0.999962329864502,
      0.9998959302902222,
      0.9999291300773621,
      0.9999141097068787,
      0.9999241828918457,
      0.9998437762260437,
      0.9993857145309448,
      0.9931321144104004,
      0.9793825745582581,
      0.968624472618103,
      0.9624850153923035,
      0.9791234135627747,
      0.9968978762626648,
      0.9996386766433716,
      0.9999402165412903,
      0.9999162554740906,
      0.9995607137680054,
      0.9924365878105164,
      0.9716320037841797,
      0.9448666572570801,
      0.933443009853363,
      0.9247666597366333,
      0.9496850371360779,
      0.9588583707809448,
      0.9844703674316406,
      0.9943234920501709,
      0.999751091003418,
      0.9998276233673096,
      0.9999110698699951,
      0.9999513030052185,
      0.9999592900276184,
      0.9996862411499023,
      0.9990628361701965,
      0.9857583045959473,
      0.9680445790290833,
      0.9722017049789429,
      0.9711138010025024,
      0.9911792278289795,
      0.9994649887084961,
      0.9998989105224609,
      0.9998975992202759,
      0.9998691082000732,
      0.9998500347137451,
      0.9996734261512756,
      0.9993115663528442,
      0.9971345663070679,
      0.9928591251373291,
      0.9930393695831299,
      0.9720946550369263,
      0.9804812669754028,
      0.9978598356246948,
      0.9995918273925781,
      0.9995207190513611,
      0.9997584819793701,
      0.998883843421936,
      0.9998996257781982,
      0.9999139308929443,
      0.9998847246170044,
      0.9999582767486572,
      0.9999441504478455,
      0.9999421238899231,
      0.999958872795105,
      0.9999128580093384,
      0.9999449849128723,
      0.9999439120292664,
      0.9999043941497803,
      0.9998940229415894,
      0.9995044469833374,
      0.9952836036682129,
      0.9813397526741028,
      0.9564059972763062,
      0.9403923749923706,
      0.9100110530853271,
      0.8705862164497375,
      0.9211611747741699,
      0.9672454595565796,
      0.9881967306137085,
      0.9817407727241516,
      0.9899027347564697,
      0.9919140338897705,
      0.9937806725502014,
      0.9976420998573303,
      0.9965882897377014,
      0.9964441061019897,
      0.9718565344810486,
      0.9675570130348206,
      0.9745439291000366,
      0.9451111555099487,
      0.9483686685562134,
      0.9216681718826294,
      0.9291384220123291,
      0.950381338596344,
      0.8901267051696777,
      0.9214245080947876,
      0.9696166515350342,
      0.9284961223602295,
      0.8777569532394409,
      0.9227800369262695,
      0.9515700340270996,
      0.905347466468811,
      0.8807562589645386,
      0.9411970973014832,
      0.952966570854187,
      0.9044625759124756,
      0.9105353355407715,
      0.9565710425376892,
      0.9391518831253052,
      0.9180828928947449,
      0.9467395544052124,
      0.9709876775741577,
      0.9474679231643677,
      0.9389792084693909,
      0.970738410949707,
      0.9738634824752808,
      0.9608443975448608,
      0.9641085267066956,
      0.9848791360855103,
      0.9898228049278259,
      0.9993792772293091,
      0.9999094605445862,
      0.9999616146087646,
      0.9999545216560364,
      0.9999027848243713,
      0.9991744756698608,
      0.9998548030853271,
      0.9998198747634888,
      0.999784529209137,
      0.99990314245224,
      0.9999487996101379,
      0.99992436170578,
      0.999901294708252,
      0.9999577403068542,
      0.9999671578407288,
      0.9999199509620667,
      0.9999358057975769,
      0.9999632835388184,
      0.9999691247940063,
      0.9999375939369202,
      0.9999488592147827,
      0.9998870491981506,
      0.9999402761459351,
      0.9999488592147827,
      0.9998940825462341,
      0.9998464584350586,
      0.9999164938926697,
      0.9999248385429382,
      0.999794602394104,
      0.999805212020874,
      0.9999198317527771,
      0.9998742938041687,
      0.9994997382164001,
      0.9998197555541992,
      0.999894917011261,
      0.9997328519821167,
      0.999467670917511,
      0.9999057054519653,
      0.999845027923584,
      0.9993574619293213,
      0.9996625185012817,
      0.9999090433120728,
      0.9998607039451599,
      0.9997239112854004,
      0.9999268054962158,
      0.9999470710754395,
      0.9999160170555115,
      0.9999080300331116,
      0.9999493360519409,
      0.9999204277992249,
      0.9999023079872131,
      0.9999170303344727,
      0.9999058842658997,
      0.9998850226402283,
      0.9999669194221497,
      0.9999595284461975,
      0.9999515414237976,
      0.9999309182167053,
      0.9999058842658997,
      0.9998960494995117,
      0.9999516606330872,
      0.9999547004699707,
      0.9999493956565857,
      0.9999418258666992,
      0.9999458193778992,
      0.9999416470527649,
      0.9999761581420898,
      0.9999587535858154,
      0.9997747540473938,
      0.9991863369941711,
      0.9894559979438782,
      0.9462924599647522,
      0.9532892107963562,
      0.990533173084259,
      0.9823644161224365,
      0.9451027512550354,
      0.984419584274292,
      0.996299147605896,
      0.9787833094596863,
      0.9718886017799377,
      0.9972102642059326,
      0.9978739619255066,
      0.9992926716804504,
      0.9998306632041931,
      0.9999524354934692,
      0.9999361038208008,
      0.9999195337295532,
      0.9999555945396423,
      0.9999594688415527,
      0.9999051690101624,
      0.9999628663063049,
      0.9999725818634033,
      0.999943196773529,
      0.9999345541000366,
      0.9999634027481079,
      0.9999221563339233
    ],
    [
      0.7260092496871948,
      0.7374390363693237,
      0.7971524596214294,
      0.7920581698417664,
      0.7714742422103882,
      0.7815700769424438,
      0.8254860639572144,
      0.7984697818756104,
      0.7693684101104736,
      0.8133797645568848,
      0.8258516788482666,
      0.7906099557876587,
      0.7843207120895386,
      0.8315927982330322,
      0.815151572227478,
      0.790440022945404,
      0.8028525710105896,
      0.8242802023887634,
      0.8094845414161682,
      0.8039895296096802,
      0.8181216716766357,
      0.8276524543762207,
      0.837552011013031,
      0.7938551902770996,
      0.7915269136428833,
      0.7972540855407715,
      0.7794874906539917,
      0.7775647640228271,
      0.7936719059944153,
      0.7851904630661011,
      0.7825174331665039,
      0.7743692398071289,
      0.7984730005264282,
      0.7965137958526611,
      0.7871575951576233,
      0.7962168455123901,
      0.8167718648910522,
      0.8064618706703186,
      0.8221542835235596,
      0.8387132287025452,
      0.8394166231155396,
      0.8445664644241333,
      0.8559494018554688,
      0.8423705697059631,
      0.8389502763748169,
      0.828223466873169,
      0.8387439250946045,
      0.8168104887008667,
      0.7797572016716003,
      0.7506304979324341,
      0.7437513470649719,
      0.7311075329780579,
      0.8104817867279053,
      0.797808051109314,
      0.8061320781707764,
      0.814673125743866,
      0.8584878444671631,
      0.8488763570785522,
      0.8367583751678467,
      0.8535104393959045,
      0.8766881227493286,
      0.8371622562408447,
      0.8394862413406372,
      0.8681685924530029,
      0.857957661151886,
      0.8236818909645081,
      0.8402390480041504,
      0.8624041080474854,
      0.8262025117874146,
      0.819571852684021,
      0.8552417755126953,
      0.845210075378418,
      0.8194661140441895,
      0.8411359786987305,
      0.8616861701011658,
      0.8336483240127563,
      0.8212294578552246,
      0.8570975065231323,
      0.8642032742500305,
      0.8188989162445068,
      0.821122407913208,
      0.9998953342437744,
      0.9999043345451355,
      0.9998995065689087,
      0.9997451901435852,
      0.9999120235443115,
      0.9997304677963257,
      0.9994997382164001,
      0.9982160329818726,
      0.9853975772857666,
      0.993562638759613,
      0.9833409786224365,
      0.9914547801017761,
      0.9922255277633667,
      0.9982295036315918,
      0.998372495174408,
      0.9996283650398254,
      0.9997745752334595,
      0.9998826384544373,
      0.9999075531959534,
      0.9999192357063293,
      0.9998772740364075,
      0.9999323487281799,
      0.9999349117279053,
      0.9998790621757507,
      0.9998568892478943,
      0.9997604489326477,
      0.9989426732063293,
      0.987822413444519,
      0.9676779508590698,
      0.974531888961792,
      0.9584169387817383,
      0.9737507700920105,
      0.9733179211616516,
      0.9902826547622681,
      0.9813534021377563,
      0.9987788796424866,
      0.9942817687988281,
      0.9953835010528564,
      0.996203601360321,
      0.9997034072875977,
      0.9998257160186768,
      0.9998747110366821,
      0.9992627501487732,
      0.9985134601593018,
      0.9929953217506409,
      0.9831587672233582,
      0.9945254921913147,
      0.999814510345459,
      0.9999339580535889,
      0.9999464750289917,
      0.999506413936615,
      0.9999334812164307,
      0.9999086856842041,
      0.9999570250511169,
      0.999936580657959,
      0.9998098611831665,
      0.9999163150787354,
      0.9999021887779236,
      0.9999441504478455,
      0.999662458896637,
      0.9995560050010681,
      0.9998897314071655,
      0.9999531507492065,
      0.9998905062675476,
      0.9998711347579956,
      0.9999405741691589,
      0.9999597072601318,
      0.9999514222145081,
      0.999960720539093,
      0.999923586845398,
      0.9999629259109497,
      0.9998975396156311,
      0.9999316930770874,
      0.9999170899391174,
      0.9999294877052307,
      0.999857485294342,
      0.9994399547576904,
      0.9938826560974121,
      0.9816175699234009,
      0.9711474180221558,
      0.9647567272186279,
      0.9805479049682617,
      0.9970843195915222,
      0.9996582269668579,
      0.9999424815177917,
      0.9999234676361084,
      0.999643862247467,
      0.9933501482009888,
      0.9738314151763916,
      0.9490708112716675,
      0.9376639127731323,
      0.9289600849151611,
      0.9534217715263367,
      0.9613522291183472,
      0.9855658411979675,
      0.9948232769966125,
      0.9997785091400146,
      0.9998458027839661,
      0.9999154806137085,
      0.9999522566795349,
      0.9999567270278931,
      0.9993751645088196,
      0.9990420341491699,
      0.98638516664505,
      0.969637393951416,
      0.9734815359115601,
      0.9727490544319153,
      0.9917840957641602,
      0.9994727969169617,
      0.9999070763587952,
      0.9999024868011475,
      0.9998795390129089,
      0.9998623132705688,
      0.9997114539146423,
      0.9994142651557922,
      0.9975233674049377,
      0.9938772916793823,
      0.9941666722297668,
      0.9753338098526001,
      0.9832144975662231,
      0.9982549548149109,
      0.9996594786643982,
      0.9996646642684937,
      0.9998142123222351,
      0.9991140961647034,
      0.9999080896377563,
      0.9999147653579712,
      0.9998883008956909,
      0.9999591112136841,
      0.999947190284729,
      0.9999462366104126,
      0.9999606013298035,
      0.999913215637207,
      0.9999457001686096,
      0.9999473094940186,
      0.9999098181724548,
      0.9999091625213623,
      0.9996286630630493,
      0.9961341619491577,
      0.9834163188934326,
      0.959395706653595,
      0.9452605247497559,
      0.9178568124771118,
      0.8814674615859985,
      0.9279690980911255,
      0.9705268740653992,
      0.989654541015625,
      0.983575165271759,
      0.991126537322998,
      0.993158221244812,
      0.9951050281524658,
      0.9983899593353271,
      0.9978070855140686,
      0.9977875351905823,
      0.9806913137435913,
      0.9742954969406128,
      0.9782553911209106,
      0.9497551918029785,
      0.9536899924278259,
      0.9298787117004395,
      0.9351811408996582,
      0.9554082751274109,
      0.8989914059638977,
      0.9277558922767639,
      0.9738519191741943,
      0.933707594871521,
      0.886454701423645,
      0.9279953837394714,
      0.9555818438529968,
      0.9110696315765381,
      0.8888475894927979,
      0.9461957216262817,
      0.9580931663513184,
      0.9121026992797852,
      0.9166203737258911,
      0.9608224034309387,
      0.9451425075531006,
      0.9242581129074097,
      0.9510267972946167,
      0.9737220406532288,
      0.9518588781356812,
      0.9431047439575195,
      0.9725595116615295,
      0.9759669303894043,
      0.9635694026947021,
      0.9662859439849854,
      0.9854453802108765,
      0.9903703927993774,
      0.999443769454956,
      0.9999136924743652,
      0.9999620318412781,
      0.9999549388885498,
      0.9999037384986877,
      0.9991700053215027,
      0.9998528957366943,
      0.9998184442520142,
      0.9997839331626892,
      0.9999032020568848,
      0.9999492764472961,
      0.9999247193336487,
      0.9999024271965027,
      0.9999586343765259,
      0.9999679327011108,
      0.9999212622642517,
      0.9999371767044067,
      0.999965250492096,
      0.9999709129333496,
      0.999939501285553,
      0.9999525547027588,
      0.9999021291732788,
      0.9999465346336365,
      0.9999526143074036,
      0.9999098181724548,
      0.9998764395713806,
      0.9999263882637024,
      0.9999332427978516,
      0.9998416900634766,
      0.9998459219932556,
      0.9999297261238098,
      0.9998953938484192,
      0.9996227025985718,
      0.9998529553413391,
      0.9999074339866638,
      0.99979168176651,
      0.9995469450950623,
      0.9999184608459473,
      0.9998672604560852,
      0.9995059370994568,
      0.999717116355896,
      0.9999196529388428,
      0.9998833537101746,
      0.9997897148132324,
      0.9999402761459351,
      0.9999528527259827,
      0.999932587146759,
      0.9999309778213501,
      0.9999544024467468,
      0.999926745891571,
      0.9999192953109741,
      0.99992835521698,
      0.9999092221260071,
      0.9998854994773865,
      0.9999687075614929,
      0.9999627470970154,
      0.9999537467956543,
      0.9999322295188904,
      0.9999080896377563,
      0.9998970627784729,
      0.99995356798172,
      0.9999588131904602,
      0.999954342842102,
      0.9999474883079529,
      0.9999505281448364,
      0.9999492168426514,
      0.9999777674674988,
      0.9999645352363586,
      0.999830961227417,
      0.9994779229164124,
      0.9926480054855347,
      0.9543426036834717,
      0.9606218338012695,
      0.9935373067855835,
      0.9868708848953247,
      0.9533985257148743,
      0.9888861775398254,
      0.9976344108581543,
      0.9838682413101196,
      0.9785833358764648,
      0.998237669467926,
      0.9985975623130798,
      0.9994755387306213,
      0.9998655915260315,
      0.9999589323997498,
      0.9999409317970276,
      0.9999300241470337,
      0.9999614953994751,
      0.9999615550041199,
      0.9999070763587952,
      0.999964714050293,
      0.9999738931655884,
      0.9999437928199768,
      0.9999350309371948,
      0.9999639391899109,
      0.9999229311943054
    ],
    [
      0.7420323491096497,
      0.7528536915779114,
      0.8089250326156616,
      0.8061575293540955,
      0.7863163948059082,
      0.7948824167251587,
      0.8355876207351685,
      0.8124980926513672,
      0.7830483317375183,
      0.8239296674728394,
      0.8381471633911133,
      0.8052603602409363,
      0.7974479794502258,
      0.8429856896400452,
      0.8310603499412537,
      0.8073427081108093,
      0.8169618248939514,
      0.8395369052886963,
      0.8292529582977295,
      0.8221338987350464,
      0.8308306336402893,
      0.8426952362060547,
      0.8518167734146118,
      0.8134890794754028,
      0.8081295490264893,
      0.8131459355354309,
      0.8036585450172424,
      0.7985286712646484,
      0.809924304485321,
      0.8032349348068237,
      0.8068380951881409,
      0.7998247146606445,
      0.8148998618125916,
      0.8129869699478149,
      0.8043553233146667,
      0.8080927133560181,
      0.8306755423545837,
      0.820835530757904,
      0.8371279239654541,
      0.8530343174934387,
      0.8528077602386475,
      0.8581280708312988,
      0.8695680499076843,
      0.8554768562316895,
      0.852554976940155,
      0.841363787651062,
      0.8537353277206421,
      0.8294020891189575,
      0.7953304648399353,
      0.7709136605262756,
      0.7620306611061096,
      0.7442233562469482,
      0.8223689794540405,
      0.8118512630462646,
      0.8201819062232971,
      0.8284677267074585,
      0.8697376251220703,
      0.862151026725769,
      0.8496508598327637,
      0.8651842474937439,
      0.8876835703849792,
      0.8502575159072876,
      0.8513768911361694,
      0.878324031829834,
      0.8691341876983643,
      0.8366439938545227,
      0.8516177535057068,
      0.8725214004516602,
      0.838335394859314,
      0.8329194784164429,
      0.8657311797142029,
      0.855656623840332,
      0.8325605392456055,
      0.8539713025093079,
      0.8726507425308228,
      0.8457924723625183,
      0.8358511924743652,
      0.8666864633560181,
      0.8735668063163757,
      0.8307160139083862,
      0.8300548791885376,
      0.9999080300331116,
      0.9999279379844666,
      0.9999236464500427,
      0.999807596206665,
      0.9999318718910217,
      0.9997979998588562,
      0.9996032118797302,
      0.9985544681549072,
      0.987171471118927,
      0.9944866299629211,
      0.9856882095336914,
      0.9934494495391846,
      0.9942987561225891,
      0.9988195300102234,
      0.9989027976989746,
      0.999715268611908,
      0.999813973903656,
      0.9998903274536133,
      0.999916136264801,
      0.9999213218688965,
      0.9998770356178284,
      0.9999329447746277,
      0.9999363422393799,
      0.9998879432678223,
      0.999876081943512,
      0.999817967414856,
      0.9992842674255371,
      0.9900767803192139,
      0.9722208976745605,
      0.9781285524368286,
      0.9607388377189636,
      0.9774510264396667,
      0.9757919311523438,
      0.9910876750946045,
      0.9829881191253662,
      0.998940110206604,
      0.9951037168502808,
      0.9958068132400513,
      0.9962340593338013,
      0.9997158050537109,
      0.9998352527618408,
      0.9998844861984253,
      0.9993917346000671,
      0.9987673759460449,
      0.9936174750328064,
      0.984791100025177,
      0.995182991027832,
      0.9998384714126587,
      0.9999405741691589,
      0.9999493360519409,
      0.9995231628417969,
      0.9999369382858276,
      0.9999147057533264,
      0.9999586939811707,
      0.9999331831932068,
      0.9998117089271545,
      0.9999179840087891,
      0.9999034404754639,
      0.9999462366104126,
      0.9996688961982727,
      0.999562680721283,
      0.9998922944068909,
      0.9999552369117737,
      0.9998955726623535,
      0.9998815655708313,
      0.9999433755874634,
      0.9999609589576721,
      0.9999516606330872,
      0.9999611973762512,
      0.9999235272407532,
      0.9999639391899109,
      0.999896764755249,
      0.9999330639839172,
      0.9999182820320129,
      0.9999325275421143,
      0.9998673796653748,
      0.9994841814041138,
      0.9945463538169861,
      0.9835711717605591,
      0.9735746383666992,
      0.9670373201370239,
      0.9821478128433228,
      0.9973328113555908,
      0.9996830224990845,
      0.9999446272850037,
      0.9999274611473083,
      0.9996774792671204,
      0.9939042329788208,
      0.9756841659545898,
      0.9528806209564209,
      0.9427444934844971,
      0.9343791007995605,
      0.9574861526489258,
      0.9641237258911133,
      0.9867717027664185,
      0.9953303337097168,
      0.9998013377189636,
      0.9998593926429749,
      0.9999200105667114,
      0.9999545812606812,
      0.9999587535858154,
      0.9994114637374878,
      0.999103844165802,
      0.9872462749481201,
      0.9713010787963867,
      0.9750840663909912,
      0.9744667410850525,
      0.9925429224967957,
      0.9995051026344299,
      0.9999145865440369,
      0.9999064803123474,
      0.9998877644538879,
      0.9998725652694702,
      0.9997451305389404,
      0.9995096921920776,
      0.9978971481323242,
      0.9948716759681702,
      0.9951207041740417,
      0.9785819053649902,
      0.9856147766113281,
      0.9986178874969482,
      0.9997240304946899,
      0.9997615218162537,
      0.99985271692276,
      0.9992712736129761,
      0.9999087452888489,
      0.9999156594276428,
      0.9998914003372192,
      0.9999597668647766,
      0.9999496936798096,
      0.9999497532844543,
      0.9999620914459229,
      0.9999125599861145,
      0.9999458193778992,
      0.9999499917030334,
      0.999914288520813,
      0.9999205470085144,
      0.9997071027755737,
      0.9962878823280334,
      0.985184907913208,
      0.9624335765838623,
      0.9504120349884033,
      0.925768256187439,
      0.8924949169158936,
      0.9348362684249878,
      0.9739897847175598,
      0.9911700487136841,
      0.9858689308166504,
      0.9934443831443787,
      0.9943512082099915,
      0.9961977601051331,
      0.9989023804664612,
      0.9986070394515991,
      0.9985600113868713,
      0.9857965111732483,
      0.9788650274276733,
      0.9810870885848999,
      0.9546716213226318,
      0.9587932825088501,
      0.9362920522689819,
      0.9409724473953247,
      0.9614701271057129,
      0.9078662395477295,
      0.9343950152397156,
      0.9765360951423645,
      0.9390687942504883,
      0.8956979513168335,
      0.9343065023422241,
      0.9602980017662048,
      0.9183692932128906,
      0.8984563946723938,
      0.9514051675796509,
      0.9632192254066467,
      0.9197688102722168,
      0.9231764078140259,
      0.9649925231933594,
      0.9511696100234985,
      0.9305441975593567,
      0.9554128646850586,
      0.9765865206718445,
      0.9563199281692505,
      0.9473259449005127,
      0.9733728170394897,
      0.9780205488204956,
      0.9664778113365173,
      0.9687509536743164,
      0.9862970113754272,
      0.9909102320671082,
      0.999515950679779,
      0.9999207854270935,
      0.9999638795852661,
      0.9999556541442871,
      0.9999025464057922,
      0.9991674423217773,
      0.9998547434806824,
      0.9998198747634888,
      0.9997846484184265,
      0.9999036192893982,
      0.9999493956565857,
      0.999924898147583,
      0.9999033212661743,
      0.9999593496322632,
      0.9999687075614929,
      0.999922513961792,
      0.999938428401947,
      0.9999672174453735,
      0.9999726414680481,
      0.9999414682388306,
      0.9999560713768005,
      0.9999154210090637,
      0.9999522566795349,
      0.9999564290046692,
      0.9999237656593323,
      0.9999015927314758,
      0.9999358057975769,
      0.9999412894248962,
      0.9998771548271179,
      0.9998773336410522,
      0.9999387264251709,
      0.9999136328697205,
      0.9997217059135437,
      0.9998813271522522,
      0.9999191164970398,
      0.9998394846916199,
      0.9996567368507385,
      0.9999292492866516,
      0.9998852610588074,
      0.9996190071105957,
      0.9997746348381042,
      0.9999282360076904,
      0.9999006986618042,
      0.9998409152030945,
      0.9999483823776245,
      0.9999569058418274,
      0.9999451041221619,
      0.9999476671218872,
      0.999958336353302,
      0.9999319314956665,
      0.9999358654022217,
      0.9999380707740784,
      0.999911367893219,
      0.9998832941055298,
      0.9999696612358093,
      0.99996417760849,
      0.9999523758888245,
      0.9999319911003113,
      0.9999088048934937,
      0.9998971223831177,
      0.9999547004699707,
      0.9999620318412781,
      0.9999584555625916,
      0.9999515414237976,
      0.9999538064002991,
      0.9999545812606812,
      0.9999786615371704,
      0.9999685883522034,
      0.9998707175254822,
      0.9996726512908936,
      0.9954632520675659,
      0.9615873098373413,
      0.9671636819839478,
      0.9957938194274902,
      0.9902588129043579,
      0.9606346487998962,
      0.9920498728752136,
      0.9984633326530457,
      0.9877357482910156,
      0.9841880798339844,
      0.998936653137207,
      0.9991313815116882,
      0.9996886849403381,
      0.9998961091041565,
      0.9999646544456482,
      0.9999452829360962,
      0.9999393224716187,
      0.9999663829803467,
      0.9999628663063049,
      0.9999082088470459,
      0.9999655485153198,
      0.99997478723526,
      0.9999439716339111,
      0.9999351501464844,
      0.9999639391899109,
      0.999922513961792
    ],
    [
      0.7556012272834778,
      0.7665588855743408,
      0.8184696435928345,
      0.8170105814933777,
      0.7989048957824707,
      0.807023286819458,
      0.8451131582260132,
      0.8252203464508057,
      0.7961514592170715,
      0.8338196873664856,
      0.8488922715187073,
      0.8187859058380127,
      0.8097941875457764,
      0.8536802530288696,
      0.8454012870788574,
      0.8228407502174377,
      0.8290274143218994,
      0.8535032868385315,
      0.8469749093055725,
      0.8372623324394226,
      0.8412700891494751,
      0.8550780415534973,
      0.8634541630744934,
      0.8301241993904114,
      0.823604941368103,
      0.8274595737457275,
      0.82206130027771,
      0.8150199055671692,
      0.8248562812805176,
      0.8187938332557678,
      0.8255549669265747,
      0.8197173476219177,
      0.8276141285896301,
      0.826711118221283,
      0.8181101679801941,
      0.8177784085273743,
      0.8425452709197998,
      0.8334731459617615,
      0.8503574132919312,
      0.8647640943527222,
      0.8633003234863281,
      0.8692830801010132,
      0.8818567991256714,
      0.8670704364776611,
      0.8637561798095703,
      0.8522706031799316,
      0.8666873574256897,
      0.8396239876747131,
      0.8062335848808289,
      0.7853662967681885,
      0.779630184173584,
      0.7553988695144653,
      0.8303345441818237,
      0.8238404989242554,
      0.8323256969451904,
      0.839448094367981,
      0.8787642121315002,
      0.8722804188728333,
      0.8596779108047485,
      0.8744503855705261,
      0.8962241411209106,
      0.8606825470924377,
      0.8613038063049316,
      0.8866407871246338,
      0.8784631490707397,
      0.8475237488746643,
      0.8617131114006042,
      0.8812635540962219,
      0.8490121960639954,
      0.8448125720024109,
      0.875410795211792,
      0.8654052019119263,
      0.8441632390022278,
      0.8654364943504333,
      0.8826770782470703,
      0.857318639755249,
      0.8487749099731445,
      0.8761298656463623,
      0.8830235004425049,
      0.8407375812530518,
      0.8379327058792114,
      0.9999178647994995,
      0.9999427199363708,
      0.9999383091926575,
      0.9998559355735779,
      0.9999447464942932,
      0.9998419284820557,
      0.9996718764305115,
      0.9988093376159668,
      0.988707959651947,
      0.9951491355895996,
      0.9874669313430786,
      0.9945967197418213,
      0.9956128001213074,
      0.9991333484649658,
      0.9991871118545532,
      0.9997656941413879,
      0.9998377561569214,
      0.9998955726623535,
      0.9999222159385681,
      0.9999222755432129,
      0.999876081943512,
      0.999932587146759,
      0.9999364614486694,
      0.99989253282547,
      0.9998873472213745,
      0.9998518228530884,
      0.9994832277297974,
      0.9902076125144958,
      0.9755520820617676,
      0.980988621711731,
      0.9654203653335571,
      0.9801428318023682,
      0.9781180024147034,
      0.991782546043396,
      0.9844470620155334,
      0.9990659356117249,
      0.9959269165992737,
      0.9966235756874084,
      0.9979584217071533,
      0.9997628331184387,
      0.9998534917831421,
      0.9998942017555237,
      0.9995030760765076,
      0.9989951848983765,
      0.9941700100898743,
      0.9862420558929443,
      0.9956570863723755,
      0.9998556971549988,
      0.9999460577964783,
      0.9999517202377319,
      0.9995349049568176,
      0.9999393820762634,
      0.9999193549156189,
      0.9999602437019348,
      0.999934196472168,
      0.9998138546943665,
      0.9999194741249084,
      0.9999046921730042,
      0.9999478459358215,
      0.9996755719184875,
      0.9995703101158142,
      0.9998947978019714,
      0.9999570250511169,
      0.9999043941497803,
      0.9998887181282043,
      0.9999455809593201,
      0.9999620914459229,
      0.9999523162841797,
      0.9999632239341736,
      0.9999238848686218,
      0.9999644756317139,
      0.9998982548713684,
      0.9999356865882874,
      0.9999207258224487,
      0.9999358057975769,
      0.9998779296875,
      0.9995291829109192,
      0.9952391386032104,
      0.9853373765945435,
      0.9757391810417175,
      0.9691406488418579,
      0.9834849834442139,
      0.9975635409355164,
      0.9997050166130066,
      0.9999472498893738,
      0.9999322295188904,
      0.999718964099884,
      0.9945874214172363,
      0.9776798486709595,
      0.9568688869476318,
      0.9471607208251953,
      0.9397028684616089,
      0.961015522480011,
      0.9666999578475952,
      0.9878097772598267,
      0.995753288269043,
      0.9998195171356201,
      0.9998716115951538,
      0.9999245405197144,
      0.9999574422836304,
      0.9999607801437378,
      0.99944007396698,
      0.9991440176963806,
      0.9879299402236938,
      0.9727126359939575,
      0.9764581918716431,
      0.9758660197257996,
      0.993122935295105,
      0.999532163143158,
      0.9999204277992249,
      0.9999099969863892,
      0.9998944997787476,
      0.9998868107795715,
      0.9997706413269043,
      0.9995792508125305,
      0.9982094168663025,
      0.9956901669502258,
      0.9959137439727783,
      0.979314386844635,
      0.9872475862503052,
      0.9988491535186768,
      0.9997696876525879,
      0.9998189210891724,
      0.9998782277107239,
      0.999379575252533,
      0.9999097585678101,
      0.999916136264801,
      0.9998939037322998,
      0.9999603629112244,
      0.9999516010284424,
      0.9999520778656006,
      0.9999632239341736,
      0.9999127984046936,
      0.9999463558197021,
      0.999951958656311,
      0.9999176263809204,
      0.9999276995658875,
      0.999760091304779,
      0.9967355132102966,
      0.9866918921470642,
      0.965174674987793,
      0.9548854827880859,
      0.932925820350647,
      0.9020191431045532,
      0.9408160448074341,
      0.9769811630249023,
      0.9923136830329895,
      0.9876707792282104,
      0.9946747422218323,
      0.9953614473342896,
      0.9970799088478088,
      0.99920654296875,
      0.9990692734718323,
      0.9989676475524902,
      0.9886492490768433,
      0.9817899465560913,
      0.9837831258773804,
      0.9608086347579956,
      0.9637019634246826,
      0.9421260356903076,
      0.9460281133651733,
      0.9653074145317078,
      0.9155279397964478,
      0.9410732984542847,
      0.9790880680084229,
      0.9448083639144897,
      0.9040094614028931,
      0.9404195547103882,
      0.9643633961677551,
      0.9243125915527344,
      0.9061048030853271,
      0.9557532072067261,
      0.9671397805213928,
      0.925774872303009,
      0.9286165833473206,
      0.9683650732040405,
      0.9558190107345581,
      0.9355821013450623,
      0.9590460062026978,
      0.9790713787078857,
      0.9603296518325806,
      0.9520888924598694,
      0.9752976894378662,
      0.9800037145614624,
      0.9690274000167847,
      0.9708089828491211,
      0.9869844317436218,
      0.9914200305938721,
      0.9995291829109192,
      0.9999263286590576,
      0.9999651312828064,
      0.9999564290046692,
      0.99990314245224,
      0.9991704821586609,
      0.9998558163642883,
      0.9998206496238708,
      0.9997860193252563,
      0.9999045729637146,
      0.9999499917030334,
      0.9999256730079651,
      0.9999048709869385,
      0.9999602437019348,
      0.9999696612358093,
      0.9999243021011353,
      0.9999400973320007,
      0.9999687075614929,
      0.9999738931655884,
      0.99994295835495,
      0.9999580383300781,
      0.9999158382415771,
      0.9999557137489319,
      0.9999592900276184,
      0.9999334812164307,
      0.9999175071716309,
      0.9999423027038574,
      0.999946653842926,
      0.9998999238014221,
      0.9998932480812073,
      0.9999444484710693,
      0.9999254941940308,
      0.999781608581543,
      0.9998990893363953,
      0.9999263882637024,
      0.9998687505722046,
      0.9997285604476929,
      0.9999366402626038,
      0.9998975396156311,
      0.999694287776947,
      0.9998137950897217,
      0.9999348521232605,
      0.999912679195404,
      0.9998764395713806,
      0.9999547004699707,
      0.9999598860740662,
      0.999953031539917,
      0.9999573826789856,
      0.9999603033065796,
      0.9999347925186157,
      0.9999439120292664,
      0.9999426007270813,
      0.999911367893219,
      0.9998807907104492,
      0.9999697804450989,
      0.9999650716781616,
      0.9999520778656006,
      0.9999318718910217,
      0.9999102354049683,
      0.9998980164527893,
      0.9999558329582214,
      0.999964714050293,
      0.999961793422699,
      0.9999549984931946,
      0.9999558925628662,
      0.9999576807022095,
      0.9999789595603943,
      0.9999711513519287,
      0.999894380569458,
      0.9997758865356445,
      0.9971246719360352,
      0.9678078889846802,
      0.9743202328681946,
      0.9976412653923035,
      0.9929065108299255,
      0.9669113159179688,
      0.9944202303886414,
      0.9990342259407043,
      0.9903132915496826,
      0.9873550534248352,
      0.9992732405662537,
      0.9993822574615479,
      0.9997578859329224,
      0.9999125003814697,
      0.9999678134918213,
      0.9999467134475708,
      0.9999435544013977,
      0.9999691247940063,
      0.9999630451202393,
      0.9999072551727295,
      0.9999656081199646,
      0.9999747276306152,
      0.9999431371688843,
      0.9999333024024963,
      0.9999635815620422,
      0.999921977519989
    ],
    [
      0.7664151191711426,
      0.7770093679428101,
      0.8261595964431763,
      0.8253442645072937,
      0.8088182806968689,
      0.8171478509902954,
      0.852732241153717,
      0.8344770073890686,
      0.8077265024185181,
      0.8425244092941284,
      0.8576221466064453,
      0.8303507566452026,
      0.8207837343215942,
      0.8632524013519287,
      0.8564260005950928,
      0.8360719084739685,
      0.8408654928207397,
      0.8654353022575378,
      0.8604608774185181,
      0.8494555950164795,
      0.8540268540382385,
      0.8661051988601685,
      0.8725232481956482,
      0.84275883436203,
      0.8358817100524902,
      0.8388805389404297,
      0.8352609276771545,
      0.8287237286567688,
      0.8358156681060791,
      0.8309361934661865,
      0.8399109840393066,
      0.8353054523468018,
      0.8365469574928284,
      0.8382279276847839,
      0.8281533718109131,
      0.8247588872909546,
      0.8516162633895874,
      0.8431744575500488,
      0.8602410554885864,
      0.8741714954376221,
      0.8717321753501892,
      0.8775125741958618,
      0.8910403251647949,
      0.8759313821792603,
      0.872649073600769,
      0.860774040222168,
      0.8750878572463989,
      0.8472080826759338,
      0.8139398097991943,
      0.7976179718971252,
      0.7973188161849976,
      0.7625750303268433,
      0.8366521000862122,
      0.8319805264472961,
      0.8430898189544678,
      0.8487600684165955,
      0.8852962255477905,
      0.8797210454940796,
      0.8678257465362549,
      0.8813531398773193,
      0.9028751850128174,
      0.8688374757766724,
      0.8694010972976685,
      0.8927865624427795,
      0.8856239914894104,
      0.8563143610954285,
      0.8695521354675293,
      0.8881775140762329,
      0.8575214147567749,
      0.8543367385864258,
      0.8834790587425232,
      0.8737778067588806,
      0.8540154099464417,
      0.8748546838760376,
      0.8907220363616943,
      0.8666477799415588,
      0.8588539361953735,
      0.8837732076644897,
      0.8905138373374939,
      0.8484434485435486,
      0.8444652557373047,
      0.9999231100082397,
      0.9999505281448364,
      0.9999465942382812,
      0.9998847842216492,
      0.9999527931213379,
      0.9998680949211121,
      0.9997130036354065,
      0.998954176902771,
      0.9898173809051514,
      0.9956251382827759,
      0.9874640703201294,
      0.9953365325927734,
      0.9966174960136414,
      0.9993319511413574,
      0.999360978603363,
      0.9997968077659607,
      0.9998533129692078,
      0.9998992681503296,
      0.9999256134033203,
      0.9999233484268188,
      0.9998756647109985,
      0.9999323487281799,
      0.999936580657959,
      0.9998958110809326,
      0.9998944401741028,
      0.9998729228973389,
      0.9995921850204468,
      0.9913982152938843,
      0.9761277437210083,
      0.9830309152603149,
      0.9688432812690735,
      0.9821022152900696,
      0.9800150394439697,
      0.9923471808433533,
      0.9854164719581604,
      0.9990388751029968,
      0.99634850025177,
      0.9969295859336853,
      0.998224139213562,
      0.999778687953949,
      0.9998632669448853,
      0.9999017119407654,
      0.9995801448822021,
      0.9991716146469116,
      0.9946052432060242,
      0.9870789051055908,
      0.9960569739341736,
      0.9998664259910583,
      0.999950110912323,
      0.9999533295631409,
      0.9995437264442444,
      0.9999412894248962,
      0.9999223351478577,
      0.999961256980896,
      0.9999385476112366,
      0.9998153448104858,
      0.9999203085899353,
      0.9999054074287415,
      0.9999488592147827,
      0.9996796250343323,
      0.9995750784873962,
      0.9998960494995117,
      0.9999580383300781,
      0.9999064803123474,
      0.9998929500579834,
      0.9999468326568604,
      0.9999626278877258,
      0.9999522566795349,
      0.9999632239341736,
      0.9999237656593323,
      0.9999649524688721,
      0.9998995661735535,
      0.9999372959136963,
      0.9999222159385681,
      0.9999388456344604,
      0.9998893141746521,
      0.9996041655540466,
      0.9975245594978333,
      0.9885751008987427,
      0.9777253866195679,
      0.9708458185195923,
      0.9845646619796753,
      0.997785210609436,
      0.9997199177742004,
      0.9999486207962036,
      0.9999346733093262,
      0.9997396469116211,
      0.9950568675994873,
      0.97906494140625,
      0.9597703218460083,
      0.950534999370575,
      0.9437879323959351,
      0.9635068774223328,
      0.9686641693115234,
      0.9887746572494507,
      0.996059775352478,
      0.9998292922973633,
      0.999877393245697,
      0.9999270439147949,
      0.9999588131904602,
      0.9999620318412781,
      0.9994743466377258,
      0.9991805553436279,
      0.9884955286979675,
      0.9739000201225281,
      0.9776431322097778,
      0.9770809412002563,
      0.9936740398406982,
      0.9995571970939636,
      0.9999248385429382,
      0.9999123215675354,
      0.9998986721038818,
      0.9998912811279297,
      0.9997861981391907,
      0.9996282458305359,
      0.9984326362609863,
      0.9962440133094788,
      0.9964618682861328,
      0.9811282157897949,
      0.9886374473571777,
      0.9990100860595703,
      0.9997987747192383,
      0.9998489618301392,
      0.9998925924301147,
      0.999444842338562,
      0.999910295009613,
      0.9999167323112488,
      0.9998957514762878,
      0.9999607801437378,
      0.9999528527259827,
      0.9999536275863647,
      0.9999639987945557,
      0.999912679195404,
      0.9999467134475708,
      0.9999535083770752,
      0.9999197721481323,
      0.9999324083328247,
      0.9997922778129578,
      0.9970154166221619,
      0.9878040552139282,
      0.9672561883926392,
      0.9585301876068115,
      0.9387970566749573,
      0.9098559021949768,
      0.9452366232872009,
      0.9792290925979614,
      0.9932296872138977,
      0.9893810749053955,
      0.9960798025131226,
      0.9961540102958679,
      0.9978479743003845,
      0.9993716478347778,
      0.9992563724517822,
      0.9991532564163208,
      0.9899084568023682,
      0.9831745028495789,
      0.9855515956878662,
      0.9653651714324951,
      0.9674151539802551,
      0.9469760656356812,
      0.9509836435317993,
      0.9685550928115845,
      0.9220576882362366,
      0.9467184543609619,
      0.9810852408409119,
      0.9497411847114563,
      0.9099657535552979,
      0.9450032114982605,
      0.9671976566314697,
      0.9289337992668152,
      0.9118466973304749,
      0.95863938331604,
      0.9698048233985901,
      0.9304071664810181,
      0.9320862293243408,
      0.9703106880187988,
      0.9586485028266907,
      0.939285397529602,
      0.9617258310317993,
      0.9809752702713013,
      0.9635660648345947,
      0.956071138381958,
      0.9769231677055359,
      0.9816350340843201,
      0.9712014198303223,
      0.9726139307022095,
      0.9875582456588745,
      0.991644024848938,
      0.9994763135910034,
      0.9999294877052307,
      0.999966025352478,
      0.9999567866325378,
      0.9999034404754639,
      0.9991706609725952,
      0.9998557567596436,
      0.9998204112052917,
      0.9997866749763489,
      0.9999050498008728,
      0.9999501705169678,
      0.9999263286590576,
      0.9999057650566101,
      0.9999608993530273,
      0.9999701976776123,
      0.9999254941940308,
      0.9999411702156067,
      0.999970018863678,
      0.9999750852584839,
      0.9999444484710693,
      0.9999602437019348,
      0.999923586845398,
      0.9999588131904602,
      0.9999613761901855,
      0.9999402761459351,
      0.9999287128448486,
      0.9999468922615051,
      0.9999505877494812,
      0.9999147057533264,
      0.9999072551727295,
      0.999949038028717,
      0.999933660030365,
      0.999819815158844,
      0.999911904335022,
      0.999932050704956,
      0.999888002872467,
      0.9997743964195251,
      0.9999415278434753,
      0.9999054670333862,
      0.9997387528419495,
      0.9998371005058289,
      0.9999385476112366,
      0.9999194145202637,
      0.9998944997787476,
      0.9999577403068542,
      0.9999605417251587,
      0.9999568462371826,
      0.9999628067016602,
      0.999960720539093,
      0.9999358654022217,
      0.9999487400054932,
      0.9999449849128723,
      0.9999105930328369,
      0.9998789429664612,
      0.9999696016311646,
      0.999965488910675,
      0.9999534487724304,
      0.9999325275421143,
      0.9999112486839294,
      0.9998988509178162,
      0.9999564290046692,
      0.9999663233757019,
      0.9999637603759766,
      0.9999564290046692,
      0.9999570250511169,
      0.9999593496322632,
      0.9999791979789734,
      0.999972403049469,
      0.9999067187309265,
      0.9998258352279663,
      0.9978609085083008,
      0.9719542264938354,
      0.978792130947113,
      0.9984664916992188,
      0.9946354627609253,
      0.97193443775177,
      0.995836615562439,
      0.9993175864219666,
      0.992205798625946,
      0.9893883466720581,
      0.99944007396698,
      0.9995175004005432,
      0.9998082518577576,
      0.9999224543571472,
      0.9999697804450989,
      0.9999475479125977,
      0.9999464750289917,
      0.9999708533287048,
      0.9999632239341736,
      0.9999079704284668,
      0.999966025352478,
      0.9999749660491943,
      0.9999438524246216,
      0.9999347925186157,
      0.9999637603759766,
      0.999922513961792
    ],
    [
      0.7775551676750183,
      0.7888509631156921,
      0.8354626297950745,
      0.8349997997283936,
      0.8204938173294067,
      0.8297179937362671,
      0.8616971969604492,
      0.8449255228042603,
      0.8210605978965759,
      0.8521754145622253,
      0.8675007820129395,
      0.842951238155365,
      0.8329383134841919,
      0.8731383681297302,
      0.8683721423149109,
      0.850722074508667,
      0.8530765175819397,
      0.8765333294868469,
      0.8726771473884583,
      0.8614298105239868,
      0.8638163208961487,
      0.875271201133728,
      0.8812206983566284,
      0.8550870418548584,
      0.848649263381958,
      0.8510749340057373,
      0.8491860032081604,
      0.8431671261787415,
      0.8478566408157349,
      0.8439496159553528,
      0.8543843626976013,
      0.8496527075767517,
      0.8458958268165588,
      0.849717378616333,
      0.8389072418212891,
      0.8315033912658691,
      0.8607181310653687,
      0.8533610105514526,
      0.8701392412185669,
      0.8830294013023376,
      0.8796241283416748,
      0.8861347436904907,
      0.8995103240013123,
      0.8850665092468262,
      0.8810327649116516,
      0.8698607683181763,
      0.8849624395370483,
      0.8554577231407166,
      0.8209112882614136,
      0.8096553087234497,
      0.8165028691291809,
      0.7700523138046265,
      0.8432453274726868,
      0.8406537771224976,
      0.8525756001472473,
      0.8584749698638916,
      0.8915300965309143,
      0.8861680030822754,
      0.8752015233039856,
      0.8877626657485962,
      0.9082695245742798,
      0.8756267428398132,
      0.8767977952957153,
      0.8985064625740051,
      0.8919740319252014,
      0.8649578094482422,
      0.8772545456886292,
      0.8947975635528564,
      0.8655054569244385,
      0.8639732003211975,
      0.8912653923034668,
      0.8825070261955261,
      0.8642069101333618,
      0.884171724319458,
      0.8983122706413269,
      0.87584388256073,
      0.8685121536254883,
      0.8909908533096313,
      0.8976885080337524,
      0.8561111688613892,
      0.8506313562393188,
      0.999927818775177,
      0.9999569654464722,
      0.9999529719352722,
      0.9999040961265564,
      0.9999578595161438,
      0.9998871088027954,
      0.9997472167015076,
      0.9990740418434143,
      0.9899354577064514,
      0.9961656928062439,
      0.9891851544380188,
      0.9961448907852173,
      0.9975768327713013,
      0.9994915723800659,
      0.9995033144950867,
      0.9998244047164917,
      0.9998682141304016,
      0.9999043345451355,
      0.9999274015426636,
      0.9999243021011353,
      0.9998753666877747,
      0.9999322295188904,
      0.9999366402626038,
      0.9998989105224609,
      0.9999008178710938,
      0.9998902678489685,
      0.999671220779419,
      0.9924627542495728,
      0.9790071845054626,
      0.9850512146949768,
      0.9720219373703003,
      0.9841470122337341,
      0.9820898771286011,
      0.9931389689445496,
      0.9871067404747009,
      0.9992695450782776,
      0.9971245527267456,
      0.9973844289779663,
      0.9984524846076965,
      0.9997943043708801,
      0.9998705983161926,
      0.9999080300331116,
      0.9996415376663208,
      0.9993433952331543,
      0.9951403141021729,
      0.9878565669059753,
      0.9964177012443542,
      0.999878466129303,
      0.9999539256095886,
      0.9999553561210632,
      0.9995516538619995,
      0.9999431371688843,
      0.9999259114265442,
      0.9999626278877258,
      0.9999393820762634,
      0.9998170733451843,
      0.999926745891571,
      0.9999063014984131,
      0.9999499320983887,
      0.9996840953826904,
      0.9995800852775574,
      0.9998977780342102,
      0.9999592304229736,
      0.9999092817306519,
      0.9998981356620789,
      0.9999485015869141,
      0.9999633431434631,
      0.9999528527259827,
      0.9999639391899109,
      0.9999244809150696,
      0.9999654293060303,
      0.9999005198478699,
      0.9999387860298157,
      0.9999234676361084,
      0.9999409914016724,
      0.9998966455459595,
      0.9996324181556702,
      0.9977959990501404,
      0.9895356297492981,
      0.9797724485397339,
      0.972781777381897,
      0.9859511852264404,
      0.9980672001838684,
      0.9997401833534241,
      0.9999510049819946,
      0.9999377131462097,
      0.9997591972351074,
      0.9956260919570923,
      0.9807840585708618,
      0.9631075859069824,
      0.9543377757072449,
      0.9477784633636475,
      0.9660263061523438,
      0.9708738923072815,
      0.989923894405365,
      0.9965501427650452,
      0.9998441934585571,
      0.9998869895935059,
      0.9999307990074158,
      0.9999608397483826,
      0.9999642372131348,
      0.9995487928390503,
      0.9992615580558777,
      0.989273726940155,
      0.9753443002700806,
      0.9791975021362305,
      0.9786292314529419,
      0.9943661689758301,
      0.9995973110198975,
      0.9999290108680725,
      0.9999147653579712,
      0.9999029636383057,
      0.9998967051506042,
      0.9998024106025696,
      0.999672532081604,
      0.9986457228660583,
      0.9967730045318604,
      0.9969604015350342,
      0.982994019985199,
      0.9895313382148743,
      0.9988001585006714,
      0.9998116493225098,
      0.9998708963394165,
      0.999905526638031,
      0.9995077848434448,
      0.9999110102653503,
      0.9999172687530518,
      0.9998977184295654,
      0.9999613761901855,
      0.9999544024467468,
      0.999954879283905,
      0.9999648928642273,
      0.9999129772186279,
      0.9999472498893738,
      0.9999549388885498,
      0.9999217987060547,
      0.9999368190765381,
      0.9998204708099365,
      0.9973808526992798,
      0.9892345070838928,
      0.9700953960418701,
      0.9628167748451233,
      0.9454190731048584,
      0.9180744886398315,
      0.9506773352622986,
      0.9816858172416687,
      0.9940795302391052,
      0.9906816482543945,
      0.9963588118553162,
      0.9966641068458557,
      0.9982641935348511,
      0.9995143413543701,
      0.9994120597839355,
      0.999306857585907,
      0.9914049506187439,
      0.9847869873046875,
      0.9871925711631775,
      0.9697297811508179,
      0.9713088274002075,
      0.952340841293335,
      0.9575864672660828,
      0.9720795750617981,
      0.9290167093276978,
      0.9524182677268982,
      0.9832072257995605,
      0.9548283219337463,
      0.9169507026672363,
      0.9492594003677368,
      0.9701030850410461,
      0.9341281652450562,
      0.9171473979949951,
      0.9615676403045654,
      0.9723559617996216,
      0.9349392652511597,
      0.9359502196311951,
      0.9727566838264465,
      0.961912214756012,
      0.942906379699707,
      0.9643250703811646,
      0.9829666614532471,
      0.9667456150054932,
      0.9599975347518921,
      0.9786590337753296,
      0.9834417104721069,
      0.9736814498901367,
      0.9747294187545776,
      0.9883893132209778,
      0.992109477519989,
      0.9994912147521973,
      0.9999333024024963,
      0.9999672174453735,
      0.9999575614929199,
      0.9999041557312012,
      0.9991680383682251,
      0.9998557567596436,
      0.999820351600647,
      0.9997867345809937,
      0.9999052882194519,
      0.9999503493309021,
      0.9999265074729919,
      0.9999064207077026,
      0.999961256980896,
      0.9999704957008362,
      0.9999265074729919,
      0.9999405741691589,
      0.9999712109565735,
      0.9999759197235107,
      0.9999455809593201,
      0.9999620318412781,
      0.9999308586120605,
      0.9999616146087646,
      0.9999633431434631,
      0.999946117401123,
      0.9999380111694336,
      0.9999507665634155,
      0.9999538660049438,
      0.9999271631240845,
      0.9999192357063293,
      0.9999527335166931,
      0.9999403953552246,
      0.9998494386672974,
      0.9999212026596069,
      0.9999386668205261,
      0.9999038577079773,
      0.9998111128807068,
      0.9999457597732544,
      0.9999132752418518,
      0.9997782707214355,
      0.9998562335968018,
      0.9999421834945679,
      0.999925434589386,
      0.9999092817306519,
      0.9999604821205139,
      0.9999611377716064,
      0.9999601244926453,
      0.9999669194221497,
      0.999961256980896,
      0.9999367594718933,
      0.9999525547027588,
      0.999947190284729,
      0.9999104738235474,
      0.9998779892921448,
      0.9999696016311646,
      0.9999657869338989,
      0.9999532103538513,
      0.9999326467514038,
      0.9999117851257324,
      0.9998996257781982,
      0.9999570250511169,
      0.999967634677887,
      0.9999649524688721,
      0.9999575018882751,
      0.9999576210975647,
      0.9999606609344482,
      0.9999790787696838,
      0.9999731779098511,
      0.999916136264801,
      0.9998612403869629,
      0.9984011650085449,
      0.9766718745231628,
      0.9822067022323608,
      0.9989290833473206,
      0.9959763884544373,
      0.9765645861625671,
      0.99653160572052,
      0.9994944334030151,
      0.9940420985221863,
      0.9912464022636414,
      0.9995607733726501,
      0.999613881111145,
      0.999843180179596,
      0.999929666519165,
      0.999971330165863,
      0.9999484419822693,
      0.9999488592147827,
      0.9999721050262451,
      0.9999632835388184,
      0.9999077320098877,
      0.9999662041664124,
      0.9999750852584839,
      0.9999439120292664,
      0.9999347925186157,
      0.9999635815620422,
      0.9999224543571472
    ],
    [
      0.7909348011016846,
      0.8016645312309265,
      0.8451178669929504,
      0.8455214500427246,
      0.8331040143966675,
      0.8426154851913452,
      0.8714489936828613,
      0.8555083274841309,
      0.8334901332855225,
      0.8622885942459106,
      0.877209484577179,
      0.8542667627334595,
      0.8443968296051025,
      0.8825080394744873,
      0.8791323900222778,
      0.8630498051643372,
      0.8659552335739136,
      0.8867173790931702,
      0.883492112159729,
      0.8738261461257935,
      0.8740586638450623,
      0.8836264610290527,
      0.8893595933914185,
      0.8667210340499878,
      0.8620526790618896,
      0.8626272678375244,
      0.8620368838310242,
      0.8574967980384827,
      0.8602468371391296,
      0.8572061061859131,
      0.8679937124252319,
      0.865786075592041,
      0.8582371473312378,
      0.8615862131118774,
      0.8500714302062988,
      0.8413165807723999,
      0.8709856271743774,
      0.8636314272880554,
      0.8810681104660034,
      0.8928095102310181,
      0.8887239694595337,
      0.895115852355957,
      0.9080734252929688,
      0.8958671689033508,
      0.8902403712272644,
      0.8796346187591553,
      0.8969786763191223,
      0.865985631942749,
      0.8304213881492615,
      0.8246625661849976,
      0.838051974773407,
      0.781266987323761,
      0.8516849875450134,
      0.8552044630050659,
      0.865261971950531,
      0.8707022666931152,
      0.8993978500366211,
      0.8948964476585388,
      0.8841458559036255,
      0.8951001167297363,
      0.9144015312194824,
      0.8840357065200806,
      0.885094404220581,
      0.9048900604248047,
      0.8991538286209106,
      0.8747522830963135,
      0.8853346109390259,
      0.9018048048019409,
      0.8737044930458069,
      0.873430609703064,
      0.8980269432067871,
      0.8908617496490479,
      0.8735650777816772,
      0.8921456336975098,
      0.9047583937644958,
      0.8835235834121704,
      0.8772447109222412,
      0.8974152207374573,
      0.9041534662246704,
      0.8633040189743042,
      0.8570827841758728,
      0.9999309182167053,
      0.9999613761901855,
      0.9999574422836304,
      0.9999203085899353,
      0.9999629259109497,
      0.99990314245224,
      0.999778151512146,
      0.9991951584815979,
      0.9914297461509705,
      0.9967446327209473,
      0.990807294845581,
      0.9967976212501526,
      0.9981823563575745,
      0.9995952248573303,
      0.99959796667099,
      0.9998457431793213,
      0.9998809099197388,
      0.9999092817306519,
      0.9999292492866516,
      0.9999250173568726,
      0.9998752474784851,
      0.9999321699142456,
      0.9999366998672485,
      0.9999015927314758,
      0.999906599521637,
      0.9999047517776489,
      0.9997383952140808,
      0.9935856461524963,
      0.981608510017395,
      0.9871139526367188,
      0.9751067757606506,
      0.9861591458320618,
      0.9843084812164307,
      0.9939465522766113,
      0.988873302936554,
      0.9994015693664551,
      0.9979131817817688,
      0.9978972673416138,
      0.99872225522995,
      0.9998147487640381,
      0.9998810291290283,
      0.9999181032180786,
      0.9997308850288391,
      0.9996480941772461,
      0.9961211681365967,
      0.9891639947891235,
      0.9969205260276794,
      0.9998934268951416,
      0.9999591708183289,
      0.999957799911499,
      0.9995629191398621,
      0.999945878982544,
      0.9999313950538635,
      0.9999644160270691,
      0.9999401569366455,
      0.99981689453125,
      0.9999265074729919,
      0.9999067783355713,
      0.9999513626098633,
      0.99969083070755,
      0.9995827674865723,
      0.99989914894104,
      0.999960720539093,
      0.9999130964279175,
      0.999908983707428,
      0.9999514818191528,
      0.9999647736549377,
      0.9999534487724304,
      0.999964714050293,
      0.9999247789382935,
      0.9999657273292542,
      0.9999013543128967,
      0.9999405145645142,
      0.9999248385429382,
      0.9999435544013977,
      0.9999042749404907,
      0.9996690154075623,
      0.9982017874717712,
      0.9911528825759888,
      0.9832935929298401,
      0.9754712581634521,
      0.9879151582717896,
      0.9984354376792908,
      0.9997655749320984,
      0.9999536871910095,
      0.999941349029541,
      0.9997835755348206,
      0.9963945746421814,
      0.9831066131591797,
      0.9676408171653748,
      0.9590495824813843,
      0.9530490636825562,
      0.9690712690353394,
      0.9734547734260559,
      0.9911884665489197,
      0.997056782245636,
      0.9998587965965271,
      0.9998974800109863,
      0.9999353885650635,
      0.9999631643295288,
      0.9999669790267944,
      0.9996426701545715,
      0.9993686079978943,
      0.9903835654258728,
      0.9773329496383667,
      0.9813462495803833,
      0.980591356754303,
      0.9952627420425415,
      0.9996564984321594,
      0.9999337196350098,
      0.9999173283576965,
      0.9999021291732788,
      0.9998948574066162,
      0.9998167753219604,
      0.9997119903564453,
      0.9988357424736023,
      0.9972667694091797,
      0.9974321722984314,
      0.9849959015846252,
      0.9908813834190369,
      0.9989712834358215,
      0.9998344779014587,
      0.9998918175697327,
      0.999917209148407,
      0.9995636940002441,
      0.9999122619628906,
      0.9999179244041443,
      0.9998998641967773,
      0.9999621510505676,
      0.999955952167511,
      0.9999565482139587,
      0.9999659657478333,
      0.99991375207901,
      0.9999475479125977,
      0.9999561905860901,
      0.9999234080314636,
      0.9999407529830933,
      0.9998458027839661,
      0.99775230884552,
      0.9907007217407227,
      0.9732844829559326,
      0.9672499895095825,
      0.9531024098396301,
      0.9256960153579712,
      0.9559046030044556,
      0.9841886162757874,
      0.9948930144309998,
      0.9922811985015869,
      0.997542679309845,
      0.9973703622817993,
      0.9986333847045898,
      0.9996273517608643,
      0.9995203614234924,
      0.9994300603866577,
      0.9931395053863525,
      0.9865612387657166,
      0.9887199997901917,
      0.9736948013305664,
      0.9753395318984985,
      0.9583054780960083,
      0.9623881578445435,
      0.9752222895622253,
      0.9351741671562195,
      0.9572173953056335,
      0.9849690198898315,
      0.9591226577758789,
      0.9235528111457825,
      0.9532878994941711,
      0.9729022979736328,
      0.9389841556549072,
      0.9231623411178589,
      0.9645326137542725,
      0.9748015403747559,
      0.9395562410354614,
      0.93991619348526,
      0.9750560522079468,
      0.9649678468704224,
      0.9467357397079468,
      0.9670753479003906,
      0.9848325848579407,
      0.9697390198707581,
      0.9637483358383179,
      0.9808010458946228,
      0.9856027960777283,
      0.9764622449874878,
      0.9771945476531982,
      0.9895176291465759,
      0.992851734161377,
      0.9995638728141785,
      0.9999393820762634,
      0.9999690651893616,
      0.999958336353302,
      0.9999040365219116,
      0.9991711378097534,
      0.9998568892478943,
      0.9998216032981873,
      0.9997887015342712,
      0.9999064207077026,
      0.9999510645866394,
      0.9999276995658875,
      0.9999081492424011,
      0.9999622702598572,
      0.9999714493751526,
      0.9999282360076904,
      0.9999423027038574,
      0.9999728202819824,
      0.9999771118164062,
      0.9999473690986633,
      0.9999642968177795,
      0.9999388456344604,
      0.9999644160270691,
      0.9999653100967407,
      0.9999512434005737,
      0.999945342540741,
      0.9999539256095886,
      0.9999565482139587,
      0.9999373555183411,
      0.9999292492866516,
      0.9999560117721558,
      0.9999464154243469,
      0.9998749494552612,
      0.9999306797981262,
      0.9999433159828186,
      0.99991774559021,
      0.999843180179596,
      0.9999507069587708,
      0.999920666217804,
      0.9998109340667725,
      0.9998762607574463,
      0.9999459385871887,
      0.9999311566352844,
      0.9999216794967651,
      0.999963104724884,
      0.9999616742134094,
      0.9999626874923706,
      0.9999702572822571,
      0.9999616146087646,
      0.9999376535415649,
      0.9999557733535767,
      0.9999489188194275,
      0.9999102354049683,
      0.9998766183853149,
      0.9999694228172302,
      0.9999658465385437,
      0.9999518394470215,
      0.999931812286377,
      0.9999099969863892,
      0.9998990893363953,
      0.9999575018882751,
      0.9999685883522034,
      0.9999659061431885,
      0.9999583959579468,
      0.999958336353302,
      0.9999616742134094,
      0.9999791383743286,
      0.9999738335609436,
      0.9999232292175293,
      0.999884307384491,
      0.998746931552887,
      0.9808158874511719,
      0.98493891954422,
      0.9991710782051086,
      0.9969604015350342,
      0.9804425239562988,
      0.9970915913581848,
      0.9996131062507629,
      0.9954464435577393,
      0.9928149580955505,
      0.9996512532234192,
      0.9996852278709412,
      0.9998679757118225,
      0.9999351501464844,
      0.9999725222587585,
      0.9999490976333618,
      0.9999508261680603,
      0.9999733567237854,
      0.999963641166687,
      0.9999083876609802,
      0.9999663829803467,
      0.9999751448631287,
      0.9999438524246216,
      0.9999348521232605,
      0.9999634623527527,
      0.9999220967292786
    ],
    [
      0.803481936454773,
      0.8149757981300354,
      0.8545553088188171,
      0.8562063574790955,
      0.8458160161972046,
      0.8550946712493896,
      0.8814697265625,
      0.8663755059242249,
      0.8465649485588074,
      0.8730363249778748,
      0.8874028325080872,
      0.8663849234580994,
      0.8559114933013916,
      0.8920586109161377,
      0.890060544013977,
      0.8751293420791626,
      0.8791992664337158,
      0.8961679339408875,
      0.8943849802017212,
      0.8855991363525391,
      0.8854804635047913,
      0.8931105136871338,
      0.8977154493331909,
      0.878714919090271,
      0.8742983341217041,
      0.875018298625946,
      0.8746984004974365,
      0.870539665222168,
      0.8728837966918945,
      0.8695666790008545,
      0.8800349235534668,
      0.8820013403892517,
      0.8749648928642273,
      0.8725661039352417,
      0.8629720211029053,
      0.8551846146583557,
      0.8820081353187561,
      0.8746861815452576,
      0.8930658102035522,
      0.9032077789306641,
      0.898577094078064,
      0.9045051336288452,
      0.9169120788574219,
      0.9065806865692139,
      0.8997048139572144,
      0.892035722732544,
      0.9090579748153687,
      0.8780734539031982,
      0.8432618379592896,
      0.8444057106971741,
      0.8581722378730774,
      0.7977477312088013,
      0.8626367449760437,
      0.871479868888855,
      0.8798305988311768,
      0.8839097023010254,
      0.9077797532081604,
      0.9034615755081177,
      0.8929811716079712,
      0.9027391076087952,
      0.9203416705131531,
      0.8928571939468384,
      0.8937673568725586,
      0.9109516143798828,
      0.9067590236663818,
      0.885111927986145,
      0.8939932584762573,
      0.9090272188186646,
      0.8834109306335449,
      0.8837732076644897,
      0.9052225351333618,
      0.8996319770812988,
      0.8838943839073181,
      0.9002385139465332,
      0.9109212160110474,
      0.8917025923728943,
      0.886167049407959,
      0.9040809869766235,
      0.9104835987091064,
      0.8717915415763855,
      0.864723265171051,
      0.9999349117279053,
      0.9999651908874512,
      0.9999615550041199,
      0.9999317526817322,
      0.9999668002128601,
      0.9999144673347473,
      0.9998034238815308,
      0.9993063807487488,
      0.9929144382476807,
      0.9973568916320801,
      0.9923608303070068,
      0.9973454475402832,
      0.9985904097557068,
      0.9996667504310608,
      0.9996689558029175,
      0.9998635649681091,
      0.9998912811279297,
      0.9999122023582458,
      0.9999322295188904,
      0.9999262094497681,
      0.9998756647109985,
      0.9999324679374695,
      0.9999371767044067,
      0.999904453754425,
      0.9999122619628906,
      0.9999175071716309,
      0.999796986579895,
      0.994766116142273,
      0.9843858480453491,
      0.9891778230667114,
      0.9785282611846924,
      0.9885674118995667,
      0.986727774143219,
      0.9948121309280396,
      0.990793764591217,
      0.9995232820510864,
      0.9985657930374146,
      0.998408854007721,
      0.9990030527114868,
      0.9998369812965393,
      0.9998918771743774,
      0.9999262094497681,
      0.9997904896736145,
      0.9997331500053406,
      0.9968181252479553,
      0.9904088973999023,
      0.9973396062850952,
      0.9999043345451355,
      0.9999628663063049,
      0.9999602437019348,
      0.9995733499526978,
      0.9999481439590454,
      0.9999358654022217,
      0.9999662041664124,
      0.9999409317970276,
      0.9998215436935425,
      0.9999282956123352,
      0.9999080300331116,
      0.9999523758888245,
      0.9996954202651978,
      0.9995909929275513,
      0.9999021291732788,
      0.9999625086784363,
      0.9999175667762756,
      0.9999155402183533,
      0.9999541640281677,
      0.9999662637710571,
      0.9999540448188782,
      0.9999644756317139,
      0.9999225735664368,
      0.9999656081199646,
      0.9999016523361206,
      0.9999420046806335,
      0.9999258518218994,
      0.9999460577964783,
      0.9999161958694458,
      0.9996992945671082,
      0.998522162437439,
      0.9925606846809387,
      0.9860000014305115,
      0.9785622954368591,
      0.989919900894165,
      0.9987748861312866,
      0.9997910857200623,
      0.9999558925628662,
      0.9999451637268066,
      0.9998125433921814,
      0.9972777962684631,
      0.9857856035232544,
      0.9722515344619751,
      0.9641436338424683,
      0.9590628147125244,
      0.972627580165863,
      0.9765153527259827,
      0.9927613139152527,
      0.997652530670166,
      0.9998748898506165,
      0.9999080300331116,
      0.9999402165412903,
      0.999966025352478,
      0.9999698400497437,
      0.9997373819351196,
      0.9994712471961975,
      0.9916179180145264,
      0.979693591594696,
      0.9839290976524353,
      0.983134925365448,
      0.9964194297790527,
      0.9997406005859375,
      0.9999395608901978,
      0.999920666217804,
      0.9999066591262817,
      0.9998998045921326,
      0.9998318552970886,
      0.9997491240501404,
      0.9990060925483704,
      0.9977496862411499,
      0.9978775978088379,
      0.9874102473258972,
      0.9926232099533081,
      0.9993794560432434,
      0.9998634457588196,
      0.9999114871025085,
      0.9999271035194397,
      0.9996111989021301,
      0.9999136328697205,
      0.9999186992645264,
      0.9999017119407654,
      0.9999627470970154,
      0.9999572038650513,
      0.9999586343765259,
      0.9999668598175049,
      0.9999145269393921,
      0.9999482035636902,
      0.9999573826789856,
      0.9999253749847412,
      0.9999445080757141,
      0.9998676180839539,
      0.9980789422988892,
      0.9921338558197021,
      0.9763011336326599,
      0.9715204238891602,
      0.9604129791259766,
      0.9330743551254272,
      0.9609944820404053,
      0.9867204427719116,
      0.9958330392837524,
      0.9935678243637085,
      0.9980916380882263,
      0.9978392124176025,
      0.998926043510437,
      0.9996946454048157,
      0.999605119228363,
      0.9995227456092834,
      0.9945945739746094,
      0.9881033301353455,
      0.9900568127632141,
      0.9771974086761475,
      0.9786173701286316,
      0.96382737159729,
      0.9667605757713318,
      0.9781424403190613,
      0.9410350322723389,
      0.9623703956604004,
      0.9866154193878174,
      0.9633617401123047,
      0.9300427436828613,
      0.9573165774345398,
      0.9756326675415039,
      0.9436622858047485,
      0.9287331700325012,
      0.9675969481468201,
      0.9774640202522278,
      0.9440138936042786,
      0.9442920684814453,
      0.97768235206604,
      0.968352198600769,
      0.9517040252685547,
      0.9705196022987366,
      0.9869806170463562,
      0.9733569622039795,
      0.9680310487747192,
      0.9836256504058838,
      0.9879226684570312,
      0.9795324206352234,
      0.9801489114761353,
      0.9910242557525635,
      0.9937993884086609,
      0.9996346831321716,
      0.9999467134475708,
      0.9999712109565735,
      0.9999591112136841,
      0.9999051690101624,
      0.9991757869720459,
      0.999858021736145,
      0.999822735786438,
      0.9997907876968384,
      0.9999075531959534,
      0.9999514818191528,
      0.9999289512634277,
      0.9999101161956787,
      0.9999631643295288,
      0.9999725818634033,
      0.9999300837516785,
      0.9999440312385559,
      0.9999739527702332,
      0.9999785423278809,
      0.9999493956565857,
      0.9999664425849915,
      0.999946653842926,
      0.9999673366546631,
      0.9999672770500183,
      0.9999560713768005,
      0.9999523758888245,
      0.9999572038650513,
      0.999959409236908,
      0.9999456405639648,
      0.9999374151229858,
      0.9999589323997498,
      0.9999514222145081,
      0.9998962879180908,
      0.9999398589134216,
      0.9999475479125977,
      0.9999297857284546,
      0.9998725652694702,
      0.9999565482139587,
      0.9999271631240845,
      0.9998387694358826,
      0.9998926520347595,
      0.99994957447052,
      0.9999364614486694,
      0.9999319911003113,
      0.9999655485153198,
      0.9999626874923706,
      0.9999653100967407,
      0.9999743103981018,
      0.9999626278877258,
      0.9999396204948425,
      0.9999589323997498,
      0.9999509453773499,
      0.9999111890792847,
      0.9998763203620911,
      0.9999695420265198,
      0.9999662041664124,
      0.9999521970748901,
      0.9999325275421143,
      0.9999119639396667,
      0.9999004602432251,
      0.9999580979347229,
      0.9999696612358093,
      0.9999671578407288,
      0.9999594688415527,
      0.9999592304229736,
      0.999962568283081,
      0.9999791383743286,
      0.999974250793457,
      0.9999281764030457,
      0.9999004602432251,
      0.9989814758300781,
      0.9842190742492676,
      0.9874362945556641,
      0.9993726015090942,
      0.9976471066474915,
      0.9839193820953369,
      0.9976145625114441,
      0.9996920228004456,
      0.9962822794914246,
      0.9940972924232483,
      0.9997128844261169,
      0.999735951423645,
      0.9998862743377686,
      0.9999399185180664,
      0.9999736547470093,
      0.9999497532844543,
      0.9999525547027588,
      0.9999751448631287,
      0.9999638795852661,
      0.999908447265625,
      0.999966561794281,
      0.9999752640724182,
      0.9999442100524902,
      0.9999350309371948,
      0.9999634623527527,
      0.9999222159385681
    ],
    [
      0.8168274760246277,
      0.8294263482093811,
      0.8653093576431274,
      0.8677810430526733,
      0.8586101531982422,
      0.8668411374092102,
      0.8906040191650391,
      0.87674880027771,
      0.8597087264060974,
      0.8837416172027588,
      0.8968686461448669,
      0.8775166869163513,
      0.8676791191101074,
      0.9006743431091309,
      0.8997913599014282,
      0.8857671618461609,
      0.8909143209457397,
      0.9050915241241455,
      0.9044011831283569,
      0.8963347673416138,
      0.8964505195617676,
      0.9027359485626221,
      0.906479001045227,
      0.8912126421928406,
      0.885932981967926,
      0.88631671667099,
      0.8862601518630981,
      0.882270097732544,
      0.8849022388458252,
      0.8819248676300049,
      0.8918970823287964,
      0.897282600402832,
      0.890204906463623,
      0.8827636241912842,
      0.87635338306427,
      0.8720722198486328,
      0.8926709294319153,
      0.8855195045471191,
      0.9046956896781921,
      0.9129191637039185,
      0.9088687300682068,
      0.914495587348938,
      0.925707221031189,
      0.9166893362998962,
      0.9099099636077881,
      0.9063781499862671,
      0.9208563566207886,
      0.8910068273544312,
      0.8587057590484619,
      0.8671637177467346,
      0.872982382774353,
      0.8128354549407959,
      0.8752842545509338,
      0.8854352831840515,
      0.8934974670410156,
      0.8965775966644287,
      0.9150733351707458,
      0.9110557436943054,
      0.9023420214653015,
      0.9105039834976196,
      0.9257699847221375,
      0.9013180732727051,
      0.9020342826843262,
      0.9164421558380127,
      0.9133151173591614,
      0.8947969675064087,
      0.9013665914535522,
      0.9149693250656128,
      0.8929438591003418,
      0.8933811187744141,
      0.9114466309547424,
      0.9078570604324341,
      0.8945754170417786,
      0.9073848128318787,
      0.9166237115859985,
      0.8999714255332947,
      0.895465612411499,
      0.910470724105835,
      0.9161887168884277,
      0.8805385828018188,
      0.8732664585113525,
      0.9999383091926575,
      0.9999681115150452,
      0.9999647736549377,
      0.9999400973320007,
      0.9999699592590332,
      0.9999243021011353,
      0.9998263120651245,
      0.9993983507156372,
      0.9941737651824951,
      0.9978268146514893,
      0.9937426447868347,
      0.9978662729263306,
      0.9988750219345093,
      0.999717652797699,
      0.9997208118438721,
      0.9998783469200134,
      0.9999005198478699,
      0.9999157190322876,
      0.999935507774353,
      0.9999277591705322,
      0.9998766779899597,
      0.9999331831932068,
      0.9999377727508545,
      0.9999076128005981,
      0.9999176859855652,
      0.9999274015426636,
      0.9998344779014587,
      0.9953713417053223,
      0.98695307970047,
      0.9912183880805969,
      0.9818357825279236,
      0.9907592535018921,
      0.9890392422676086,
      0.9955885410308838,
      0.992595374584198,
      0.9996382594108582,
      0.9991878271102905,
      0.9989356994628906,
      0.9992313385009766,
      0.9998557567596436,
      0.9999004602432251,
      0.9999322891235352,
      0.9998311400413513,
      0.9997848868370056,
      0.9975642561912537,
      0.9915774464607239,
      0.997687578201294,
      0.9999134540557861,
      0.9999659657478333,
      0.9999619126319885,
      0.9995800852775574,
      0.9999498128890991,
      0.9999394416809082,
      0.9999675750732422,
      0.9999417066574097,
      0.9998239874839783,
      0.9999293088912964,
      0.9999090433120728,
      0.9999537467956543,
      0.9997008442878723,
      0.9995994567871094,
      0.999904990196228,
      0.9999639391899109,
      0.999921441078186,
      0.9999222159385681,
      0.9999561309814453,
      0.9999673366546631,
      0.9999541640281677,
      0.9999647736549377,
      0.999923050403595,
      0.9999659657478333,
      0.9999024271965027,
      0.9999434351921082,
      0.9999264478683472,
      0.9999478459358215,
      0.9999223947525024,
      0.9997246265411377,
      0.998798668384552,
      0.9938587546348572,
      0.9883890151977539,
      0.981529712677002,
      0.9916099309921265,
      0.9990273714065552,
      0.9998113512992859,
      0.9999581575393677,
      0.9999485611915588,
      0.9998365044593811,
      0.997960090637207,
      0.9882805943489075,
      0.9763563275337219,
      0.9691712856292725,
      0.9650745987892151,
      0.9761838912963867,
      0.9797030091285706,
      0.9942684173583984,
      0.9982554912567139,
      0.9998918771743774,
      0.9999179840087891,
      0.9999446868896484,
      0.9999686479568481,
      0.9999725818634033,
      0.9998068809509277,
      0.9995861053466797,
      0.9927855730056763,
      0.9822390079498291,
      0.9863507151603699,
      0.9858183860778809,
      0.9973117709159851,
      0.9998050332069397,
      0.9999448657035828,
      0.999923825263977,
      0.9999107122421265,
      0.9999042749404907,
      0.9998445510864258,
      0.9997813105583191,
      0.9991527199745178,
      0.9981609582901001,
      0.99812251329422,
      0.9892978668212891,
      0.9936517477035522,
      0.9994521141052246,
      0.999877393245697,
      0.9999231696128845,
      0.999934732913971,
      0.9996511936187744,
      0.9999147653579712,
      0.9999194741249084,
      0.9999035596847534,
      0.9999632835388184,
      0.9999584555625916,
      0.9999600052833557,
      0.9999675154685974,
      0.9999153017997742,
      0.9999487400054932,
      0.9999585747718811,
      0.9999268054962158,
      0.999947190284729,
      0.9998874664306641,
      0.9983420372009277,
      0.9933831095695496,
      0.97884601354599,
      0.9750524759292603,
      0.9657275676727295,
      0.9401146173477173,
      0.9653369188308716,
      0.9888588190078735,
      0.9967389106750488,
      0.9947554469108582,
      0.9984961152076721,
      0.9981579184532166,
      0.9991654753684998,
      0.9997449517250061,
      0.9996673464775085,
      0.9995882511138916,
      0.9956732988357544,
      0.9894827008247375,
      0.9911602735519409,
      0.980290412902832,
      0.9814031720161438,
      0.9684926867485046,
      0.9703863859176636,
      0.9808349609375,
      0.9464207887649536,
      0.9664256572723389,
      0.9880825281143188,
      0.9672242999076843,
      0.9361039400100708,
      0.9610660672187805,
      0.9781957268714905,
      0.9484119415283203,
      0.9345831274986267,
      0.9704582691192627,
      0.9800110459327698,
      0.9482582807540894,
      0.9488856792449951,
      0.9798550605773926,
      0.9720250368118286,
      0.9564697742462158,
      0.9740397930145264,
      0.9891156554222107,
      0.9775545597076416,
      0.9721757173538208,
      0.986244797706604,
      0.9897879362106323,
      0.982385516166687,
      0.9831219911575317,
      0.9927476048469543,
      0.9949651956558228,
      0.9997099041938782,
      0.9999527335166931,
      0.9999729990959167,
      0.9999598860740662,
      0.9999053478240967,
      0.9991821646690369,
      0.9998598098754883,
      0.9998244047164917,
      0.9997930526733398,
      0.9999088048934937,
      0.9999521374702454,
      0.9999299645423889,
      0.999911904335022,
      0.9999641180038452,
      0.999973475933075,
      0.9999315738677979,
      0.9999456405639648,
      0.9999754428863525,
      0.9999797344207764,
      0.9999509453773499,
      0.9999682307243347,
      0.9999524354934692,
      0.9999698996543884,
      0.9999693036079407,
      0.9999603629112244,
      0.9999582171440125,
      0.9999604225158691,
      0.9999610185623169,
      0.9999521374702454,
      0.9999432563781738,
      0.9999607801437378,
      0.9999545812606812,
      0.999909520149231,
      0.9999451041221619,
      0.999950110912323,
      0.9999376535415649,
      0.9998911023139954,
      0.9999592304229736,
      0.9999316930770874,
      0.9998599290847778,
      0.9999057650566101,
      0.999952495098114,
      0.9999406337738037,
      0.999940037727356,
      0.9999678134918213,
      0.999963641166687,
      0.9999671578407288,
      0.9999764561653137,
      0.9999633431434631,
      0.9999404549598694,
      0.9999606609344482,
      0.9999523162841797,
      0.999911904335022,
      0.9998770356178284,
      0.9999697804450989,
      0.9999666810035706,
      0.999952495098114,
      0.9999322891235352,
      0.9999125599861145,
      0.999901294708252,
      0.9999586939811707,
      0.999970555305481,
      0.9999682307243347,
      0.9999606013298035,
      0.9999600052833557,
      0.9999635219573975,
      0.9999794960021973,
      0.9999747276306152,
      0.9999321103096008,
      0.9999113082885742,
      0.9991384148597717,
      0.9868364334106445,
      0.9893935918807983,
      0.999499499797821,
      0.9980739951133728,
      0.9865098595619202,
      0.9979521632194519,
      0.999740481376648,
      0.9968588352203369,
      0.9949402809143066,
      0.9997488260269165,
      0.9997513890266418,
      0.9998955726623535,
      0.9999421834945679,
      0.999974250793457,
      0.9999499320983887,
      0.9999530911445618,
      0.999975323677063,
      0.9999639391899109,
      0.9999089241027832,
      0.9999666810035706,
      0.999975323677063,
      0.9999445080757141,
      0.9999352097511292,
      0.999963641166687,
      0.9999227523803711
    ],
    [
      0.8315548896789551,
      0.8457478880882263,
      0.8768080472946167,
      0.878122091293335,
      0.8721705079078674,
      0.8791362643241882,
      0.8988471031188965,
      0.8873660564422607,
      0.8740620613098145,
      0.8946644067764282,
      0.904712438583374,
      0.8885577321052551,
      0.8800014853477478,
      0.9086220264434814,
      0.9079665541648865,
      0.8950568437576294,
      0.9010270237922668,
      0.9130313396453857,
      0.9138462543487549,
      0.9063485860824585,
      0.9057244658470154,
      0.9115240573883057,
      0.9153604507446289,
      0.9036023616790771,
      0.8983458280563354,
      0.8968868851661682,
      0.897684633731842,
      0.8946941494941711,
      0.8979873657226562,
      0.8935571312904358,
      0.9031710624694824,
      0.9124436378479004,
      0.9054955244064331,
      0.8944177627563477,
      0.8909826278686523,
      0.8915300369262695,
      0.9049632549285889,
      0.8975636959075928,
      0.9168041944503784,
      0.9228846430778503,
      0.9194857478141785,
      0.92484450340271,
      0.9354773163795471,
      0.9270877242088318,
      0.9207859635353088,
      0.9219838380813599,
      0.9330637454986572,
      0.9052237868309021,
      0.8763826489448547,
      0.8914080262184143,
      0.8909076452255249,
      0.8325537443161011,
      0.8911545276641846,
      0.9041497111320496,
      0.9083534479141235,
      0.9090902805328369,
      0.9244412183761597,
      0.9195767641067505,
      0.9125334024429321,
      0.9189201593399048,
      0.9311569929122925,
      0.9100733399391174,
      0.9100760221481323,
      0.9221252202987671,
      0.9195418357849121,
      0.9042925238609314,
      0.9083449244499207,
      0.9203614592552185,
      0.902065634727478,
      0.9021632671356201,
      0.916983962059021,
      0.9153053164482117,
      0.9043888449668884,
      0.9135830998420715,
      0.9219927787780762,
      0.9078058004379272,
      0.904528021812439,
      0.9178427457809448,
      0.9215494394302368,
      0.8905664682388306,
      0.8820196390151978,
      0.9999417066574097,
      0.9999706149101257,
      0.9999674558639526,
      0.9999460577964783,
      0.9999727010726929,
      0.9999331831932068,
      0.9998478889465332,
      0.9994909763336182,
      0.9953533411026001,
      0.9982434511184692,
      0.9942123889923096,
      0.9972363710403442,
      0.9990058541297913,
      0.9997422099113464,
      0.9997562766075134,
      0.9998874068260193,
      0.9999005198478699,
      0.9999184608459473,
      0.9999362826347351,
      0.9999296069145203,
      0.9998785257339478,
      0.9999333620071411,
      0.9999378323554993,
      0.9999094605445862,
      0.9999212026596069,
      0.9999338388442993,
      0.999859631061554,
      0.9961764812469482,
      0.9894735217094421,
      0.9931021928787231,
      0.9850040674209595,
      0.992750883102417,
      0.9914982318878174,
      0.9966229200363159,
      0.9942248463630676,
      0.999704897403717,
      0.999391496181488,
      0.9992578029632568,
      0.9994117021560669,
      0.9998718500137329,
      0.9999086260795593,
      0.9999390840530396,
      0.9998701810836792,
      0.9998474717140198,
      0.9980962872505188,
      0.9930190443992615,
      0.9981000423431396,
      0.9999234676361084,
      0.9999692440032959,
      0.9999637007713318,
      0.9995879530906677,
      0.9999513626098633,
      0.9999424815177917,
      0.9999688267707825,
      0.999942421913147,
      0.9998252987861633,
      0.9999300837516785,
      0.9999098181724548,
      0.9999549388885498,
      0.9997069239616394,
      0.9996079802513123,
      0.9999076724052429,
      0.999965488910675,
      0.9999255537986755,
      0.9999293684959412,
      0.9999583959579468,
      0.9999685287475586,
      0.999954342842102,
      0.999965488910675,
      0.9999233484268188,
      0.9999662041664124,
      0.9999030232429504,
      0.9999445080757141,
      0.9999271631240845,
      0.9999498724937439,
      0.9999287724494934,
      0.9997503757476807,
      0.999057948589325,
      0.9950515627861023,
      0.9907726049423218,
      0.984839916229248,
      0.9932989478111267,
      0.9992541074752808,
      0.9998305439949036,
      0.9999600052833557,
      0.9999516010284424,
      0.9998582005500793,
      0.9985605478286743,
      0.991013765335083,
      0.9804995656013489,
      0.9745476245880127,
      0.9715531468391418,
      0.979954719543457,
      0.983413815498352,
      0.9955993294715881,
      0.9987292289733887,
      0.9999056458473206,
      0.9999226927757263,
      0.9999482035636902,
      0.9999709725379944,
      0.9999751448631287,
      0.9998586177825928,
      0.9996870160102844,
      0.9944002628326416,
      0.9853073954582214,
      0.9888628721237183,
      0.9884621500968933,
      0.9979923963546753,
      0.9998450875282288,
      0.9999491572380066,
      0.9999268054962158,
      0.9999154806137085,
      0.999909520149231,
      0.9998587965965271,
      0.9998122453689575,
      0.999294102191925,
      0.9985485076904297,
      0.9984955787658691,
      0.9911235570907593,
      0.9944687485694885,
      0.999401867389679,
      0.9998841881752014,
      0.999932050704956,
      0.999941349029541,
      0.9996814727783203,
      0.9999160170555115,
      0.9999197721481323,
      0.9999046325683594,
      0.9999638199806213,
      0.9999595880508423,
      0.9999611973762512,
      0.9999682903289795,
      0.9999163746833801,
      0.9999493360519409,
      0.9999600052833557,
      0.9999285340309143,
      0.9999502897262573,
      0.9999023079872131,
      0.9985889792442322,
      0.9943790435791016,
      0.9812213182449341,
      0.9781638979911804,
      0.9701847434043884,
      0.9466761350631714,
      0.9691482782363892,
      0.9906879663467407,
      0.9974381327629089,
      0.9957554340362549,
      0.9988141059875488,
      0.9984723329544067,
      0.9993560314178467,
      0.999785304069519,
      0.9997215867042542,
      0.9996424317359924,
      0.996559202671051,
      0.9908139109611511,
      0.9921665787696838,
      0.9832644462585449,
      0.9838616847991943,
      0.9727032780647278,
      0.973718523979187,
      0.9834336638450623,
      0.9520503282546997,
      0.9700206518173218,
      0.9895381927490234,
      0.9708906412124634,
      0.9423952102661133,
      0.9645172953605652,
      0.9806270003318787,
      0.9534741640090942,
      0.940220832824707,
      0.9733576774597168,
      0.9824995398521423,
      0.9532951712608337,
      0.9525209665298462,
      0.982101321220398,
      0.9758070707321167,
      0.9618865251541138,
      0.9777789115905762,
      0.9909735918045044,
      0.9819836616516113,
      0.9761742949485779,
      0.9887011647224426,
      0.9915337562561035,
      0.9855570197105408,
      0.9863356351852417,
      0.9945542812347412,
      0.9962543249130249,
      0.9997792840003967,
      0.999958872795105,
      0.9999746680259705,
      0.999960720539093,
      0.9999069571495056,
      0.9991840124130249,
      0.9998608827590942,
      0.999825656414032,
      0.9997950196266174,
      0.9999099969863892,
      0.9999529719352722,
      0.9999315142631531,
      0.9999144077301025,
      0.9999653697013855,
      0.99997478723526,
      0.9999325275421143,
      0.9999476075172424,
      0.999977171421051,
      0.9999809265136719,
      0.9999529123306274,
      0.9999699592590332,
      0.9999579191207886,
      0.9999722838401794,
      0.9999709725379944,
      0.9999638795852661,
      0.9999628663063049,
      0.9999632239341736,
      0.9999620318412781,
      0.9999576807022095,
      0.9999485015869141,
      0.9999615550041199,
      0.9999557733535767,
      0.9999206066131592,
      0.9999489784240723,
      0.9999523162841797,
      0.9999437928199768,
      0.999904990196228,
      0.9999606609344482,
      0.9999352097511292,
      0.9998771548271179,
      0.9999169111251831,
      0.999954879283905,
      0.999944269657135,
      0.9999468326568604,
      0.9999697804450989,
      0.9999643564224243,
      0.999968945980072,
      0.9999781250953674,
      0.9999642372131348,
      0.9999417662620544,
      0.999962568283081,
      0.9999538064002991,
      0.9999130368232727,
      0.9998778104782104,
      0.9999698996543884,
      0.9999671578407288,
      0.9999528527259827,
      0.9999328255653381,
      0.9999134540557861,
      0.9999012351036072,
      0.9999590516090393,
      0.999971330165863,
      0.9999691843986511,
      0.9999614953994751,
      0.9999608993530273,
      0.9999643564224243,
      0.9999796152114868,
      0.9999752640724182,
      0.9999358654022217,
      0.9999209046363831,
      0.999291181564331,
      0.98915696144104,
      0.9911876916885376,
      0.9996048808097839,
      0.9983924627304077,
      0.9886389970779419,
      0.9982874393463135,
      0.9997807741165161,
      0.9973981380462646,
      0.9957048892974854,
      0.9997836947441101,
      0.999790370464325,
      0.9999071955680847,
      0.9999458193778992,
      0.9999750852584839,
      0.9999505281448364,
      0.9999541640281677,
      0.9999759197235107,
      0.9999642372131348,
      0.9999094605445862,
      0.9999667406082153,
      0.9999756217002869,
      0.9999449849128723,
      0.9999352693557739,
      0.9999638795852661,
      0.9999237060546875
    ],
    [
      0.8500516414642334,
      0.8656663298606873,
      0.8898795247077942,
      0.8910858631134033,
      0.8888145685195923,
      0.8928585052490234,
      0.9084175825119019,
      0.8991235494613647,
      0.8903621435165405,
      0.9059277772903442,
      0.9143002033233643,
      0.9013339877128601,
      0.8944998383522034,
      0.9166734218597412,
      0.9165005087852478,
      0.9055352210998535,
      0.9106177687644958,
      0.920505166053772,
      0.9228387475013733,
      0.9156887531280518,
      0.9147862195968628,
      0.9203773736953735,
      0.9242725372314453,
      0.9155236482620239,
      0.9101828336715698,
      0.907374918460846,
      0.9090195894241333,
      0.9084057807922363,
      0.9107711315155029,
      0.9060673713684082,
      0.9144439697265625,
      0.9271473288536072,
      0.9203788042068481,
      0.9077820777893066,
      0.9073740243911743,
      0.9131306409835815,
      0.9184607267379761,
      0.911413848400116,
      0.9290025234222412,
      0.9335507154464722,
      0.9309420585632324,
      0.9356932640075684,
      0.9451911449432373,
      0.9376721382141113,
      0.9326037764549255,
      0.9368642568588257,
      0.9443800449371338,
      0.9213651418685913,
      0.8968396782875061,
      0.9148960113525391,
      0.909785270690918,
      0.855979323387146,
      0.9071141481399536,
      0.9228096008300781,
      0.9253838062286377,
      0.922810435295105,
      0.9348684549331665,
      0.9290273785591125,
      0.9241726398468018,
      0.928057074546814,
      0.937423050403595,
      0.9200904965400696,
      0.9192728400230408,
      0.928793728351593,
      0.9270670413970947,
      0.9150851964950562,
      0.9165219664573669,
      0.9267526865005493,
      0.9126507043838501,
      0.9125903248786926,
      0.9237187504768372,
      0.9227267503738403,
      0.9153625965118408,
      0.9214127063751221,
      0.9280127286911011,
      0.916073203086853,
      0.9146931171417236,
      0.9256473779678345,
      0.9275784492492676,
      0.9014334678649902,
      0.8924223184585571,
      0.9999445080757141,
      0.9999721646308899,
      0.9999691247940063,
      0.9999495148658752,
      0.999974250793457,
      0.9999390840530396,
      0.999862790107727,
      0.9995899200439453,
      0.9967791438102722,
      0.9986474514007568,
      0.9956099390983582,
      0.9980821013450623,
      0.9992687702178955,
      0.9997813701629639,
      0.9997837543487549,
      0.999894380569458,
      0.9999045133590698,
      0.9999169111251831,
      0.9999380111694336,
      0.9999306201934814,
      0.9998793005943298,
      0.9999336004257202,
      0.9999378323554993,
      0.9999103546142578,
      0.9999228119850159,
      0.9999383687973022,
      0.9998797178268433,
      0.9969997406005859,
      0.9916601181030273,
      0.9946997761726379,
      0.9880721569061279,
      0.9943184852600098,
      0.9935808181762695,
      0.9974406361579895,
      0.9955883622169495,
      0.9997512102127075,
      0.999524712562561,
      0.9994626045227051,
      0.9995490312576294,
      0.9998843669891357,
      0.999915361404419,
      0.9999436140060425,
      0.9998970627784729,
      0.9998840689659119,
      0.9986589550971985,
      0.9951741099357605,
      0.9991811513900757,
      0.9999401569366455,
      0.9999733567237854,
      0.9999653697013855,
      0.999597430229187,
      0.9999527931213379,
      0.9999467134475708,
      0.999970018863678,
      0.9999426007270813,
      0.9998281598091125,
      0.999931275844574,
      0.9999110102653503,
      0.9999562501907349,
      0.9997128844261169,
      0.9996181130409241,
      0.9999104738235474,
      0.9999666213989258,
      0.9999294281005859,
      0.99993497133255,
      0.9999602437019348,
      0.999969482421875,
      0.9999545216560364,
      0.9999660849571228,
      0.9999237060546875,
      0.999966561794281,
      0.9999037981033325,
      0.9999458193778992,
      0.9999277591705322,
      0.9999516010284424,
      0.9999321699142456,
      0.9997748136520386,
      0.9993087649345398,
      0.9963988661766052,
      0.9930830001831055,
      0.9882185459136963,
      0.9948325157165527,
      0.999424934387207,
      0.9998459219932556,
      0.9999619126319885,
      0.9999542832374573,
      0.9998748898506165,
      0.9989580512046814,
      0.9931781888008118,
      0.9842356443405151,
      0.9797340035438538,
      0.9774821400642395,
      0.9835276007652283,
      0.9871428608894348,
      0.9969406127929688,
      0.9990954995155334,
      0.999916672706604,
      0.999929666519165,
      0.9999514818191528,
      0.9999728798866272,
      0.9999772310256958,
      0.999894917011261,
      0.999758780002594,
      0.9957491159439087,
      0.9882351160049438,
      0.9910629987716675,
      0.9910716414451599,
      0.998468279838562,
      0.9998669028282166,
      0.9999505281448364,
      0.9999291896820068,
      0.9999194145202637,
      0.9999139904975891,
      0.9998694062232971,
      0.9998371005058289,
      0.9994142651557922,
      0.9988557696342468,
      0.9988092184066772,
      0.9928401112556458,
      0.9954810738563538,
      0.9995079040527344,
      0.9998956918716431,
      0.9999417662620544,
      0.9999470710754395,
      0.9997158050537109,
      0.9999178647994995,
      0.9999211430549622,
      0.9999119639396667,
      0.9999642968177795,
      0.9999606609344482,
      0.9999625086784363,
      0.9999690651893616,
      0.9999172687530518,
      0.9999496340751648,
      0.9999608993530273,
      0.999929666519165,
      0.999952495098114,
      0.9999141097068787,
      0.9987478256225586,
      0.9952840805053711,
      0.9834268093109131,
      0.9811434745788574,
      0.9737542867660522,
      0.9529167413711548,
      0.9727483987808228,
      0.9923979043960571,
      0.9980406761169434,
      0.996600329875946,
      0.9990432262420654,
      0.9987328052520752,
      0.9994726777076721,
      0.9998051524162292,
      0.9997581243515015,
      0.9996826648712158,
      0.9974130988121033,
      0.9920827150344849,
      0.9930771589279175,
      0.9859546422958374,
      0.9859306216239929,
      0.9765676259994507,
      0.9767103791236877,
      0.9857633113861084,
      0.9577594995498657,
      0.9738827347755432,
      0.9913007616996765,
      0.9749065637588501,
      0.9493425488471985,
      0.968783974647522,
      0.9822741150856018,
      0.959431529045105,
      0.946958065032959,
      0.9758337140083313,
      0.9836707711219788,
      0.9594988822937012,
      0.9585283994674683,
      0.9844042062759399,
      0.9796841740608215,
      0.9678297638893127,
      0.980877161026001,
      0.9925739765167236,
      0.9858741760253906,
      0.9801580905914307,
      0.9907488226890564,
      0.9931430220603943,
      0.9882667660713196,
      0.989037036895752,
      0.9960037469863892,
      0.9975624680519104,
      0.9998365640640259,
      0.9999642372131348,
      0.9999761581420898,
      0.9999613761901855,
      0.9999079704284668,
      0.9991823434829712,
      0.9998610019683838,
      0.999825119972229,
      0.9997920393943787,
      0.9999101161956787,
      0.9999534487724304,
      0.999932587146759,
      0.9999157786369324,
      0.9999662637710571,
      0.9999757409095764,
      0.9999344348907471,
      0.9999494552612305,
      0.9999786019325256,
      0.9999819993972778,
      0.9999547600746155,
      0.9999715089797974,
      0.999961793422699,
      0.9999740719795227,
      0.9999722838401794,
      0.999966561794281,
      0.999966025352478,
      0.9999650716781616,
      0.9999642968177795,
      0.9999616742134094,
      0.9999523162841797,
      0.9999634027481079,
      0.9999575018882751,
      0.9999299049377441,
      0.9999532699584961,
      0.9999532103538513,
      0.9999501705169678,
      0.9999189972877502,
      0.999962329864502,
      0.9999395608901978,
      0.9998923540115356,
      0.9999263286590576,
      0.9999570846557617,
      0.9999473690986633,
      0.9999511241912842,
      0.9999712109565735,
      0.9999650120735168,
      0.9999699592590332,
      0.9999790191650391,
      0.999964714050293,
      0.9999424815177917,
      0.9999637603759766,
      0.9999545216560364,
      0.9999139308929443,
      0.9998788833618164,
      0.999970018863678,
      0.9999672174453735,
      0.9999529719352722,
      0.9999333024024963,
      0.9999139308929443,
      0.9999035000801086,
      0.9999607801437378,
      0.9999719262123108,
      0.9999715685844421,
      0.9999614357948303,
      0.9999600648880005,
      0.999964714050293,
      0.9999797940254211,
      0.9999756217002869,
      0.9999390244483948,
      0.9999281167984009,
      0.9994080662727356,
      0.9912121295928955,
      0.9927011132240295,
      0.9996762871742249,
      0.998650848865509,
      0.9905874729156494,
      0.9985499978065491,
      0.9998093843460083,
      0.9979015588760376,
      0.9963676929473877,
      0.9998063445091248,
      0.9998084306716919,
      0.9999194741249084,
      0.9999483227729797,
      0.9999757409095764,
      0.9999512434005737,
      0.9999552965164185,
      0.9999765753746033,
      0.9999646544456482,
      0.9999104142189026,
      0.9999670386314392,
      0.9999756813049316,
      0.9999455809593201,
      0.9999356269836426,
      0.9999640583992004,
      0.9999251365661621
    ],
    [
      0.8715858459472656,
      0.8906004428863525,
      0.9054559469223022,
      0.9080284237861633,
      0.9072951078414917,
      0.9097322225570679,
      0.9196737408638,
      0.9141831994056702,
      0.9092826247215271,
      0.9199125170707703,
      0.9262387752532959,
      0.9163635969161987,
      0.9110710620880127,
      0.9267058372497559,
      0.927330732345581,
      0.9186546802520752,
      0.922201931476593,
      0.9303745627403259,
      0.9329890012741089,
      0.9257338643074036,
      0.925605297088623,
      0.9302549362182617,
      0.9353521466255188,
      0.9278131723403931,
      0.9241969585418701,
      0.9192005395889282,
      0.9219412207603455,
      0.9234038591384888,
      0.9241248369216919,
      0.9205396771430969,
      0.9264183044433594,
      0.939130961894989,
      0.9343551397323608,
      0.9230802059173584,
      0.9245811700820923,
      0.9326348304748535,
      0.932895839214325,
      0.9264287352561951,
      0.9421085119247437,
      0.9460694789886475,
      0.9438714981079102,
      0.9474096298217773,
      0.9554756283760071,
      0.9489091634750366,
      0.9450936317443848,
      0.9498273730278015,
      0.9551073908805847,
      0.9378412365913391,
      0.917773962020874,
      0.9360485076904297,
      0.9263170957565308,
      0.884242832660675,
      0.9273874759674072,
      0.9400746822357178,
      0.941724956035614,
      0.9377176761627197,
      0.9459916949272156,
      0.9410011768341064,
      0.937609076499939,
      0.9393272399902344,
      0.9462087154388428,
      0.9327143430709839,
      0.9314489960670471,
      0.9379247426986694,
      0.9366475343704224,
      0.9281084537506104,
      0.9276019930839539,
      0.9350420236587524,
      0.9247043132781982,
      0.9249966740608215,
      0.9326409101486206,
      0.9318236708641052,
      0.928043007850647,
      0.9313039779663086,
      0.9357016086578369,
      0.9265037775039673,
      0.9260462522506714,
      0.9349284768104553,
      0.9352827668190002,
      0.9139266610145569,
      0.9048802852630615,
      0.9999464750289917,
      0.9999735355377197,
      0.9999707937240601,
      0.9999532103538513,
      0.9999760985374451,
      0.9999457001686096,
      0.9998763799667358,
      0.9996564984321594,
      0.9975261688232422,
      0.9989251494407654,
      0.9971286058425903,
      0.9990385174751282,
      0.9994907379150391,
      0.9998194575309753,
      0.9998058676719666,
      0.9999002814292908,
      0.9999096393585205,
      0.9999182224273682,
      0.9999397993087769,
      0.9999315738677979,
      0.9998805522918701,
      0.999933660030365,
      0.9999377727508545,
      0.9999105930328369,
      0.999923825263977,
      0.9999420642852783,
      0.999894380569458,
      0.997622013092041,
      0.9933890700340271,
      0.9959658980369568,
      0.990970253944397,
      0.9958906769752502,
      0.9954162240028381,
      0.9981967210769653,
      0.9969462156295776,
      0.9998028874397278,
      0.9996726512908936,
      0.9996769428253174,
      0.9996590614318848,
      0.9998974800109863,
      0.9999239444732666,
      0.999951183795929,
      0.9999357461929321,
      0.9999186396598816,
      0.9991751909255981,
      0.9970717430114746,
      0.9994742274284363,
      0.9999499917030334,
      0.9999765157699585,
      0.9999667406082153,
      0.999601423740387,
      0.99995356798172,
      0.9999505877494812,
      0.9999710917472839,
      0.999942421913147,
      0.9998307228088379,
      0.9999325275421143,
      0.9999117255210876,
      0.9999570846557617,
      0.9997164011001587,
      0.9996263980865479,
      0.9999130368232727,
      0.9999680519104004,
      0.9999308586120605,
      0.9999412894248962,
      0.9999623894691467,
      0.9999704360961914,
      0.9999544024467468,
      0.9999663829803467,
      0.9999229907989502,
      0.9999675750732422,
      0.9999040365219116,
      0.999947190284729,
      0.9999287724494934,
      0.9999539256095886,
      0.9999381303787231,
      0.9998019933700562,
      0.9995720386505127,
      0.9976645708084106,
      0.9952834248542786,
      0.991919994354248,
      0.9967374205589294,
      0.9996061325073242,
      0.9998631477355957,
      0.9999634623527527,
      0.9999571442604065,
      0.9998934268951416,
      0.9993312358856201,
      0.9954729080200195,
      0.9883145689964294,
      0.9848161935806274,
      0.9826862812042236,
      0.9874491691589355,
      0.9906320571899414,
      0.9980778098106384,
      0.9994156956672668,
      0.9999278783798218,
      0.9999374151229858,
      0.9999542832374573,
      0.9999741911888123,
      0.9999780654907227,
      0.9999131560325623,
      0.9998236298561096,
      0.997166633605957,
      0.9913590550422668,
      0.9941005706787109,
      0.9941678643226624,
      0.9989416599273682,
      0.9998887181282043,
      0.9999560117721558,
      0.999931275844574,
      0.9999232292175293,
      0.9999181628227234,
      0.999880850315094,
      0.9998622536659241,
      0.9995629787445068,
      0.9991327524185181,
      0.9990818500518799,
      0.9943832159042358,
      0.9962493181228638,
      0.999630331993103,
      0.9999035596847534,
      0.9999485611915588,
      0.9999514222145081,
      0.999748170375824,
      0.9999195337295532,
      0.9999223351478577,
      0.9999138712882996,
      0.9999649524688721,
      0.9999617338180542,
      0.9999638199806213,
      0.9999695420265198,
      0.9999183416366577,
      0.9999501705169678,
      0.9999617338180542,
      0.9999327659606934,
      0.9999542236328125,
      0.9999237656593323,
      0.9989822506904602,
      0.9960580468177795,
      0.9863351583480835,
      0.9837074875831604,
      0.976838231086731,
      0.9590686559677124,
      0.9760605692863464,
      0.9937698245048523,
      0.9984695315361023,
      0.9972316026687622,
      0.999223530292511,
      0.9990020394325256,
      0.9996362924575806,
      0.9998301267623901,
      0.9997893571853638,
      0.9997121095657349,
      0.9979067444801331,
      0.9938899874687195,
      0.9940841197967529,
      0.9886494874954224,
      0.9879652857780457,
      0.9803531169891357,
      0.9792518615722656,
      0.9879560470581055,
      0.9642318487167358,
      0.9780900478363037,
      0.9925703406333923,
      0.9784113168716431,
      0.9569910764694214,
      0.9743045568466187,
      0.9854066371917725,
      0.9658763408660889,
      0.9556236267089844,
      0.9796819090843201,
      0.9862287044525146,
      0.9668562412261963,
      0.9660292267799377,
      0.9870730042457581,
      0.9837081432342529,
      0.9739112854003906,
      0.9838337898254395,
      0.9941092729568481,
      0.9889829754829407,
      0.9838079214096069,
      0.9924898147583008,
      0.9946161508560181,
      0.9909942150115967,
      0.9925280213356018,
      0.9974023699760437,
      0.9986156821250916,
      0.9998881816864014,
      0.9999688863754272,
      0.9999772310256958,
      0.999962329864502,
      0.999907374382019,
      0.9991909861564636,
      0.9998620748519897,
      0.9998265504837036,
      0.9997953176498413,
      0.9999064803123474,
      0.999954104423523,
      0.9999337196350098,
      0.9999175071716309,
      0.9999669790267944,
      0.999976396560669,
      0.9999356865882874,
      0.9999503493309021,
      0.9999797344207764,
      0.9999830722808838,
      0.9999564290046692,
      0.9999728798866272,
      0.9999653697013855,
      0.999973475933075,
      0.9999735355377197,
      0.9999693036079407,
      0.9999692440032959,
      0.9999669194221497,
      0.9999657869338989,
      0.9999650716781616,
      0.9999560117721558,
      0.9999647736549377,
      0.9999576210975647,
      0.9999388456344604,
      0.9999566674232483,
      0.9999555349349976,
      0.9999556541442871,
      0.9999297857284546,
      0.9999642968177795,
      0.9999428391456604,
      0.9999048113822937,
      0.999936580657959,
      0.9999585747718811,
      0.999950110912323,
      0.9999556541442871,
      0.9999726414680481,
      0.9999656081199646,
      0.9999708533287048,
      0.9999792575836182,
      0.9999651312828064,
      0.99994295835495,
      0.9999648928642273,
      0.9999552965164185,
      0.9999144077301025,
      0.9998796582221985,
      0.9999703168869019,
      0.9999675750732422,
      0.9999532699584961,
      0.9999338388442993,
      0.9999147057533264,
      0.999903678894043,
      0.9999606013298035,
      0.9999723434448242,
      0.999970555305481,
      0.9999616742134094,
      0.9999598264694214,
      0.999965488910675,
      0.9999799728393555,
      0.9999762177467346,
      0.999941885471344,
      0.9999354481697083,
      0.9995091557502747,
      0.9932525157928467,
      0.9942153096199036,
      0.9997411370277405,
      0.9988828897476196,
      0.9926742911338806,
      0.9988195300102234,
      0.9998358488082886,
      0.9983405470848083,
      0.9970738887786865,
      0.9998236298561096,
      0.9998247027397156,
      0.999925971031189,
      0.9999501705169678,
      0.9999760985374451,
      0.9999516606330872,
      0.9999563097953796,
      0.9999774098396301,
      0.999965250492096,
      0.999911367893219,
      0.9999675750732422,
      0.9999760985374451,
      0.9999464154243469,
      0.999936044216156,
      0.9999644756317139,
      0.9999265670776367
    ],
    [
      0.898288369178772,
      0.9198390245437622,
      0.9277726411819458,
      0.9286581873893738,
      0.9309325814247131,
      0.9328294992446899,
      0.9364674091339111,
      0.9341239929199219,
      0.9335203170776367,
      0.9386332035064697,
      0.9425830841064453,
      0.9357947111129761,
      0.9326006174087524,
      0.9420010447502136,
      0.9426757097244263,
      0.9359245300292969,
      0.938443124294281,
      0.9440687894821167,
      0.9464126825332642,
      0.939160943031311,
      0.9398539066314697,
      0.9428229331970215,
      0.9483045339584351,
      0.9432929754257202,
      0.9424519538879395,
      0.9363268613815308,
      0.9399726390838623,
      0.9427715539932251,
      0.9417788982391357,
      0.9395983219146729,
      0.9431880116462708,
      0.9529141187667847,
      0.9495885372161865,
      0.9415827989578247,
      0.9437103867530823,
      0.950032651424408,
      0.9489891529083252,
      0.9450067281723022,
      0.9568662643432617,
      0.959647536277771,
      0.9572327733039856,
      0.9602959752082825,
      0.968489944934845,
      0.9623327255249023,
      0.9584199786186218,
      0.9624221920967102,
      0.9658030271530151,
      0.9543935656547546,
      0.9382549524307251,
      0.9527392387390137,
      0.9422593116760254,
      0.9139231443405151,
      0.9465978741645813,
      0.9568206667900085,
      0.9571208357810974,
      0.9532605409622192,
      0.9572778940200806,
      0.9541703462600708,
      0.952934741973877,
      0.9531341791152954,
      0.9582800269126892,
      0.9482012391090393,
      0.9472345113754272,
      0.9503957033157349,
      0.9492748379707336,
      0.9446191191673279,
      0.9429434537887573,
      0.946940004825592,
      0.9403334856033325,
      0.9411727786064148,
      0.946491539478302,
      0.9450844526290894,
      0.9433175325393677,
      0.9451907873153687,
      0.9469116926193237,
      0.9403796195983887,
      0.9397814869880676,
      0.945780336856842,
      0.9447165727615356,
      0.9281551241874695,
      0.9171124696731567,
      0.9999487400054932,
      0.9999753832817078,
      0.9999729990959167,
      0.9999582767486572,
      0.9999784231185913,
      0.9999518990516663,
      0.9998931884765625,
      0.9997340440750122,
      0.9983484745025635,
      0.9992263913154602,
      0.9981730580329895,
      0.9993233680725098,
      0.9996404647827148,
      0.9998353123664856,
      0.9998300075531006,
      0.9999072551727295,
      0.9999156594276428,
      0.999919593334198,
      0.9999421238899231,
      0.9999330639839172,
      0.9998822808265686,
      0.9999343752861023,
      0.9999383091926575,
      0.9999123811721802,
      0.9999262690544128,
      0.9999475479125977,
      0.9999125003814697,
      0.9983716011047363,
      0.9954720139503479,
      0.9974173307418823,
      0.9939557313919067,
      0.9974791407585144,
      0.9971523880958557,
      0.9989336133003235,
      0.9981716275215149,
      0.9998491406440735,
      0.9997710585594177,
      0.9997915625572205,
      0.9997483491897583,
      0.9999083876609802,
      0.9999301433563232,
      0.9999544620513916,
      0.9999452829360962,
      0.9999393224716187,
      0.9995554685592651,
      0.9980847239494324,
      0.9996136426925659,
      0.9999566674232483,
      0.9999787211418152,
      0.999967634677887,
      0.9996077418327332,
      0.9999549388885498,
      0.9999549984931946,
      0.9999723434448242,
      0.9999423623085022,
      0.9998323321342468,
      0.9999334812164307,
      0.9999122619628906,
      0.9999581575393677,
      0.9997204542160034,
      0.9996322393417358,
      0.9999144673347473,
      0.9999691247940063,
      0.9999344348907471,
      0.9999472498893738,
      0.9999643564224243,
      0.999971330165863,
      0.9999541640281677,
      0.9999666810035706,
      0.9999265074729919,
      0.9999680519104004,
      0.9999079704284668,
      0.9999485015869141,
      0.999929666519165,
      0.9999550580978394,
      0.9999426603317261,
      0.9998241066932678,
      0.9997254610061646,
      0.9986178874969482,
      0.9971258044242859,
      0.9953340291976929,
      0.9981949329376221,
      0.999747097492218,
      0.9998785853385925,
      0.9999649524688721,
      0.9999598264694214,
      0.9999082088470459,
      0.9996141195297241,
      0.9973618984222412,
      0.9919920563697815,
      0.9892242550849915,
      0.9869581460952759,
      0.9911699295043945,
      0.9937683939933777,
      0.9988884329795837,
      0.9996320009231567,
      0.9999386072158813,
      0.9999446868896484,
      0.9999574422836304,
      0.9999759793281555,
      0.9999799132347107,
      0.9999417066574097,
      0.999876856803894,
      0.9986258745193481,
      0.9950577616691589,
      0.9968518614768982,
      0.9967936873435974,
      0.9993349313735962,
      0.9999122023582458,
      0.9999592304229736,
      0.9999333024024963,
      0.9999271631240845,
      0.9999233484268188,
      0.99988853931427,
      0.9998857378959656,
      0.9996916651725769,
      0.9993839263916016,
      0.9993612766265869,
      0.9962961077690125,
      0.9972706437110901,
      0.9997110962867737,
      0.9999130368232727,
      0.9999573230743408,
      0.999957263469696,
      0.9997825026512146,
      0.9999208450317383,
      0.9999235272407532,
      0.9999157190322876,
      0.9999656677246094,
      0.9999628663063049,
      0.9999650120735168,
      0.9999704360961914,
      0.9999200701713562,
      0.999951183795929,
      0.9999629855155945,
      0.9999343156814575,
      0.9999570846557617,
      0.9999377131462097,
      0.9993082284927368,
      0.9970040917396545,
      0.9896312952041626,
      0.9874514937400818,
      0.9815881252288818,
      0.9679028987884521,
      0.9811280965805054,
      0.995378851890564,
      0.9989395141601562,
      0.9980233311653137,
      0.9994738101959229,
      0.9993709325790405,
      0.9997907876968384,
      0.9998644590377808,
      0.9998350739479065,
      0.9997490644454956,
      0.9985133409500122,
      0.9955130815505981,
      0.9958096146583557,
      0.991676926612854,
      0.9910100698471069,
      0.985144853591919,
      0.983955442905426,
      0.9909887909889221,
      0.9737368822097778,
      0.9830518364906311,
      0.9940215349197388,
      0.9834394454956055,
      0.9670584201812744,
      0.9808593988418579,
      0.989031970500946,
      0.9733309745788574,
      0.9661082029342651,
      0.9840322136878967,
      0.9898640513420105,
      0.9748256206512451,
      0.974435567855835,
      0.9904041290283203,
      0.988129198551178,
      0.9806155562400818,
      0.9877586364746094,
      0.9962809681892395,
      0.9919866323471069,
      0.9875866174697876,
      0.994269609451294,
      0.9964202642440796,
      0.9942428469657898,
      0.9957668781280518,
      0.998562753200531,
      0.9992496967315674,
      0.999932050704956,
      0.999973475933075,
      0.9999785423278809,
      0.9999629855155945,
      0.999908447265625,
      0.9991951584815979,
      0.9998636841773987,
      0.9998281598091125,
      0.9997974634170532,
      0.9999082684516907,
      0.9999549984931946,
      0.9999350905418396,
      0.9999195337295532,
      0.9999678134918213,
      0.9999771118164062,
      0.9999372363090515,
      0.9999518990516663,
      0.9999811053276062,
      0.9999837875366211,
      0.9999577403068542,
      0.999974250793457,
      0.9999690651893616,
      0.9999751448631287,
      0.99997478723526,
      0.9999722838401794,
      0.9999722242355347,
      0.9999688863754272,
      0.9999659061431885,
      0.9999690055847168,
      0.9999602437019348,
      0.9999663829803467,
      0.9999609589576721,
      0.9999474287033081,
      0.99996018409729,
      0.9999582767486572,
      0.99996018409729,
      0.9999405145645142,
      0.9999656677246094,
      0.9999459385871887,
      0.9999184012413025,
      0.9999436140060425,
      0.9999604821205139,
      0.9999538064002991,
      0.9999618530273438,
      0.9999731183052063,
      0.999966561794281,
      0.9999716877937317,
      0.9999794363975525,
      0.999965488910675,
      0.9999432563781738,
      0.9999659061431885,
      0.9999560117721558,
      0.9999149441719055,
      0.999880313873291,
      0.9999704360961914,
      0.9999678730964661,
      0.9999536275863647,
      0.9999349117279053,
      0.9999158978462219,
      0.9999055862426758,
      0.9999616146087646,
      0.9999732375144958,
      0.9999702572822571,
      0.999961793422699,
      0.9999605417251587,
      0.9999659657478333,
      0.9999801516532898,
      0.9999764561653137,
      0.9999444484710693,
      0.9999415874481201,
      0.9996005892753601,
      0.9955945014953613,
      0.9954946637153625,
      0.9997843503952026,
      0.9992263317108154,
      0.9947670102119446,
      0.9990976452827454,
      0.9998649954795837,
      0.9988787174224854,
      0.9979420900344849,
      0.999849259853363,
      0.9998384118080139,
      0.9999246597290039,
      0.9999508857727051,
      0.9999762177467346,
      0.9999516010284424,
      0.999956488609314,
      0.9999776482582092,
      0.999965488910675,
      0.999911904335022,
      0.9999676942825317,
      0.9999762177467346,
      0.9999468326568604,
      0.999936044216156,
      0.999964714050293,
      0.9999278783798218
    ],
    [
      0.9252598285675049,
      0.9466670751571655,
      0.9508156776428223,
      0.9511790871620178,
      0.9533683061599731,
      0.9549820423126221,
      0.9556103944778442,
      0.9542012810707092,
      0.9557455778121948,
      0.9578670263290405,
      0.9607521295547485,
      0.955608069896698,
      0.9540150165557861,
      0.9607805013656616,
      0.9598507881164551,
      0.9537944197654724,
      0.9557311534881592,
      0.960274875164032,
      0.9618747234344482,
      0.9544339179992676,
      0.9549353122711182,
      0.9576683044433594,
      0.9614484310150146,
      0.9577146172523499,
      0.9588673114776611,
      0.9531876444816589,
      0.9572753310203552,
      0.9602105617523193,
      0.958493709564209,
      0.9575647115707397,
      0.9602115154266357,
      0.9685156941413879,
      0.9652661085128784,
      0.9593968987464905,
      0.9612165093421936,
      0.9651938080787659,
      0.9646907448768616,
      0.9635946154594421,
      0.9712737202644348,
      0.9739930033683777,
      0.9716562032699585,
      0.9726529717445374,
      0.9794577956199646,
      0.9763706922531128,
      0.9715180397033691,
      0.9749418497085571,
      0.9774271845817566,
      0.9681364893913269,
      0.9564505815505981,
      0.9653393030166626,
      0.9565920829772949,
      0.93958580493927,
      0.9614032506942749,
      0.9696727991104126,
      0.9724751710891724,
      0.9666182398796082,
      0.9678294062614441,
      0.9680967926979065,
      0.968891978263855,
      0.9670259952545166,
      0.97050940990448,
      0.9649094343185425,
      0.9629569053649902,
      0.9648207426071167,
      0.9642497301101685,
      0.9611420631408691,
      0.9603803157806396,
      0.9629210233688354,
      0.957735538482666,
      0.9576457738876343,
      0.9632776975631714,
      0.9603229761123657,
      0.9582663178443909,
      0.960428774356842,
      0.9617913365364075,
      0.955646276473999,
      0.954380989074707,
      0.9587616920471191,
      0.9569305777549744,
      0.9432123899459839,
      0.9308292269706726,
      0.9999493360519409,
      0.9999768137931824,
      0.9999749064445496,
      0.9999632239341736,
      0.9999808073043823,
      0.9999582171440125,
      0.9999100565910339,
      0.9998058080673218,
      0.999013364315033,
      0.9995280504226685,
      0.9989119172096252,
      0.9995094537734985,
      0.9997507929801941,
      0.9998607635498047,
      0.9998496174812317,
      0.9999130964279175,
      0.9999216198921204,
      0.9999213218688965,
      0.9999442100524902,
      0.9999346137046814,
      0.9998843669891357,
      0.9999352693557739,
      0.9999392628669739,
      0.9999138116836548,
      0.9999279975891113,
      0.999951958656311,
      0.9999317526817322,
      0.9990972280502319,
      0.9976169466972351,
      0.9986266493797302,
      0.9968938827514648,
      0.9986730813980103,
      0.9986600279808044,
      0.9994910359382629,
      0.9990925788879395,
      0.9998887181282043,
      0.9998352527618408,
      0.9998654127120972,
      0.999811589717865,
      0.9999164342880249,
      0.9999352097511292,
      0.9999570846557617,
      0.9999533295631409,
      0.9999527335166931,
      0.9997394680976868,
      0.9988235831260681,
      0.9997199177742004,
      0.9999619722366333,
      0.9999803304672241,
      0.9999682307243347,
      0.9996110200881958,
      0.9999553561210632,
      0.9999579191207886,
      0.9999732971191406,
      0.9999421238899231,
      0.9998331665992737,
      0.9999338388442993,
      0.9999123215675354,
      0.9999584555625916,
      0.9997227191925049,
      0.999636709690094,
      0.9999156594276428,
      0.9999696016311646,
      0.9999368786811829,
      0.9999515414237976,
      0.999965488910675,
      0.9999716281890869,
      0.9999542832374573,
      0.9999671578407288,
      0.9999275803565979,
      0.999968945980072,
      0.9999096989631653,
      0.9999498128890991,
      0.9999309778213501,
      0.9999562501907349,
      0.9999467730522156,
      0.9998427033424377,
      0.9998210668563843,
      0.999284029006958,
      0.9984660744667053,
      0.9976167678833008,
      0.9990255236625671,
      0.9998324513435364,
      0.999889075756073,
      0.9999653100967407,
      0.9999620318412781,
      0.999918520450592,
      0.9997734427452087,
      0.9985553026199341,
      0.9952890276908875,
      0.9937307238578796,
      0.9918317198753357,
      0.9952988028526306,
      0.9967606067657471,
      0.999406099319458,
      0.999783456325531,
      0.9999483823776245,
      0.9999507665634155,
      0.999959409236908,
      0.9999769330024719,
      0.9999802112579346,
      0.9999520778656006,
      0.9999110102653503,
      0.9994279742240906,
      0.9975188374519348,
      0.9984611868858337,
      0.9983535408973694,
      0.9995844960212708,
      0.9999271631240845,
      0.9999616742134094,
      0.9999350309371948,
      0.9999309182167053,
      0.9999257922172546,
      0.999900758266449,
      0.9999082088470459,
      0.9997949600219727,
      0.9996066689491272,
      0.9995899796485901,
      0.9979276061058044,
      0.9984428882598877,
      0.9997901320457458,
      0.9999205470085144,
      0.999965250492096,
      0.9999623894691467,
      0.9998132586479187,
      0.9999222755432129,
      0.9999244809150696,
      0.9999173879623413,
      0.9999663829803467,
      0.9999635815620422,
      0.9999659061431885,
      0.9999710917472839,
      0.9999215602874756,
      0.999951958656311,
      0.999962568283081,
      0.9999343156814575,
      0.9999589323997498,
      0.9999483227729797,
      0.9995404481887817,
      0.9979559183120728,
      0.992731511592865,
      0.9910760521888733,
      0.9861477613449097,
      0.976781964302063,
      0.9870615601539612,
      0.9971753358840942,
      0.9993416666984558,
      0.9988980889320374,
      0.9997197389602661,
      0.9996718764305115,
      0.9998863339424133,
      0.9998942613601685,
      0.9998579025268555,
      0.9997791647911072,
      0.9990106225013733,
      0.9969279170036316,
      0.9974775314331055,
      0.9946597814559937,
      0.9939941763877869,
      0.9898906350135803,
      0.9889524579048157,
      0.9941845536231995,
      0.9829269051551819,
      0.9884795546531677,
      0.9959424138069153,
      0.9889653921127319,
      0.9789204597473145,
      0.9871464967727661,
      0.992461621761322,
      0.981562614440918,
      0.9777243137359619,
      0.9885866641998291,
      0.992748498916626,
      0.9826918840408325,
      0.9820171594619751,
      0.9930894374847412,
      0.9918231964111328,
      0.9866728186607361,
      0.9912433624267578,
      0.9977325797080994,
      0.9949252605438232,
      0.9914311170578003,
      0.9962724447250366,
      0.9978141784667969,
      0.9966714978218079,
      0.9977443218231201,
      0.9993043541908264,
      0.9996019601821899,
      0.9999448657035828,
      0.9999762177467346,
      0.9999791979789734,
      0.9999630451202393,
      0.999907910823822,
      0.9991981983184814,
      0.9998648166656494,
      0.9998303055763245,
      0.9998007416725159,
      0.9999105334281921,
      0.9999560117721558,
      0.9999368190765381,
      0.999921977519989,
      0.9999687075614929,
      0.9999779462814331,
      0.9999385476112366,
      0.9999529123306274,
      0.9999818801879883,
      0.999983012676239,
      0.9999580979347229,
      0.9999748468399048,
      0.9999664425849915,
      0.999975860118866,
      0.9999740719795227,
      0.9999744892120361,
      0.9999744892120361,
      0.9999703764915466,
      0.9999672770500183,
      0.9999716281890869,
      0.9999639391899109,
      0.9999666213989258,
      0.9999639987945557,
      0.9999549984931946,
      0.9999633431434631,
      0.9999598264694214,
      0.9999654293060303,
      0.9999507069587708,
      0.9999673366546631,
      0.9999496340751648,
      0.9999316334724426,
      0.9999518990516663,
      0.9999616742134094,
      0.999956488609314,
      0.9999669790267944,
      0.9999744296073914,
      0.9999665021896362,
      0.9999725818634033,
      0.9999801516532898,
      0.9999639391899109,
      0.9999433159828186,
      0.9999669790267944,
      0.9999567866325378,
      0.9999157190322876,
      0.9998822808265686,
      0.9999707937240601,
      0.9999681711196899,
      0.999954104423523,
      0.9999359846115112,
      0.9999172687530518,
      0.9999068379402161,
      0.999962568283081,
      0.999974250793457,
      0.9999715089797974,
      0.9999620318412781,
      0.9999611973762512,
      0.9999662041664124,
      0.9999802708625793,
      0.9999766945838928,
      0.9999464154243469,
      0.9999475479125977,
      0.9996910095214844,
      0.9970982074737549,
      0.9965882897377014,
      0.9998222589492798,
      0.9994919300079346,
      0.9966015815734863,
      0.9994203448295593,
      0.9998944401741028,
      0.9993632435798645,
      0.9989153146743774,
      0.9998776316642761,
      0.9998494386672974,
      0.9999307990074158,
      0.9999527335166931,
      0.9999769330024719,
      0.9999525547027588,
      0.9999579191207886,
      0.999978244304657,
      0.9999659657478333,
      0.9999130368232727,
      0.9999680519104004,
      0.9999766945838928,
      0.9999474883079529,
      0.999936580657959,
      0.9999650716781616,
      0.9999288320541382
    ],
    [
      0.9470661282539368,
      0.9658706784248352,
      0.9683008193969727,
      0.9688602685928345,
      0.969872236251831,
      0.9720127582550049,
      0.9736723303794861,
      0.9711391925811768,
      0.9725018739700317,
      0.9756443500518799,
      0.9774883985519409,
      0.9723175168037415,
      0.9720646142959595,
      0.9770849943161011,
      0.9752763509750366,
      0.969713568687439,
      0.9703944325447083,
      0.9735896587371826,
      0.9743787050247192,
      0.967886209487915,
      0.9677438735961914,
      0.9690397381782532,
      0.9718189239501953,
      0.9696052074432373,
      0.9713437557220459,
      0.9668911695480347,
      0.970477283000946,
      0.9727739095687866,
      0.9719687700271606,
      0.9714726209640503,
      0.9738032221794128,
      0.9810122847557068,
      0.9787857532501221,
      0.9739211201667786,
      0.9757151007652283,
      0.9794964790344238,
      0.9790535569190979,
      0.9776780605316162,
      0.9831676483154297,
      0.9844479560852051,
      0.9831905364990234,
      0.9831002950668335,
      0.9871125221252441,
      0.9854314923286438,
      0.982215940952301,
      0.9835737943649292,
      0.9856675267219543,
      0.9793519377708435,
      0.9698584079742432,
      0.9742596745491028,
      0.9681910276412964,
      0.9564701914787292,
      0.972248911857605,
      0.9792891144752502,
      0.9826968908309937,
      0.9780349731445312,
      0.9782897233963013,
      0.9793652296066284,
      0.980692982673645,
      0.979229748249054,
      0.9808428883552551,
      0.978615403175354,
      0.976765513420105,
      0.9785516262054443,
      0.9785217046737671,
      0.9764631390571594,
      0.9757471084594727,
      0.977623701095581,
      0.9738377332687378,
      0.9729001522064209,
      0.9778727293014526,
      0.9752816557884216,
      0.9733980894088745,
      0.9747315049171448,
      0.9749928712844849,
      0.968984842300415,
      0.9682101607322693,
      0.9707302451133728,
      0.9675092101097107,
      0.9558583498001099,
      0.9424429535865784,
      0.9999493360519409,
      0.9999777674674988,
      0.999976396560669,
      0.9999673962593079,
      0.9999821782112122,
      0.999963104724884,
      0.9999227523803711,
      0.9998591542243958,
      0.9994630217552185,
      0.9997561573982239,
      0.9994158148765564,
      0.9996998310089111,
      0.9998329877853394,
      0.9998825788497925,
      0.999866783618927,
      0.9999178051948547,
      0.9999266862869263,
      0.9999188184738159,
      0.9999460577964783,
      0.9999361038208008,
      0.9998863339424133,
      0.9999364614486694,
      0.9999404549598694,
      0.9999149441719055,
      0.9999286532402039,
      0.9999553561210632,
      0.9999465942382812,
      0.9995214939117432,
      0.9988383054733276,
      0.9992983937263489,
      0.9985936284065247,
      0.9993861317634583,
      0.9993760585784912,
      0.9997363090515137,
      0.9995158314704895,
      0.9999163746833801,
      0.9998747110366821,
      0.9999053478240967,
      0.999851405620575,
      0.9999212026596069,
      0.9999383091926575,
      0.9999582767486572,
      0.999958336353302,
      0.9999607801437378,
      0.9998423457145691,
      0.9994007349014282,
      0.9998003244400024,
      0.9999664425849915,
      0.9999814629554749,
      0.9999684691429138,
      0.9996140003204346,
      0.9999557137489319,
      0.9999601244926453,
      0.9999739527702332,
      0.9999420642852783,
      0.999832808971405,
      0.9999341368675232,
      0.9999117851257324,
      0.9999589323997498,
      0.9997244477272034,
      0.9996398687362671,
      0.9999164938926697,
      0.9999700784683228,
      0.9999387860298157,
      0.9999549388885498,
      0.9999663829803467,
      0.9999719262123108,
      0.9999541640281677,
      0.9999669194221497,
      0.99992436170578,
      0.9999682903289795,
      0.9999088048934937,
      0.9999502301216125,
      0.9999307990074158,
      0.9999564290046692,
      0.9999486804008484,
      0.9998539686203003,
      0.9998688101768494,
      0.9996176958084106,
      0.9991493225097656,
      0.9987329840660095,
      0.999427855014801,
      0.9998751878738403,
      0.9998958110809326,
      0.9999656081199646,
      0.9999631643295288,
      0.9999253749847412,
      0.9998443722724915,
      0.9991651773452759,
      0.9973388910293579,
      0.9966016411781311,
      0.9954088926315308,
      0.997640073299408,
      0.9983562231063843,
      0.9996629357337952,
      0.999877393245697,
      0.9999551177024841,
      0.9999551177024841,
      0.9999608397483826,
      0.9999776482582092,
      0.9999808669090271,
      0.9999586343765259,
      0.9999281764030457,
      0.9997321963310242,
      0.9987707734107971,
      0.9992238283157349,
      0.9990163445472717,
      0.9996929168701172,
      0.9999354481697083,
      0.9999633431434631,
      0.9999361038208008,
      0.9999340772628784,
      0.9999293088912964,
      0.9999105334281921,
      0.9999250769615173,
      0.9998607635498047,
      0.9997549653053284,
      0.9997649192810059,
      0.9988902807235718,
      0.9991294145584106,
      0.9998476505279541,
      0.9999295473098755,
      0.9999717473983765,
      0.9999669790267944,
      0.9998422861099243,
      0.999923586845398,
      0.9999253749847412,
      0.9999192357063293,
      0.9999672770500183,
      0.9999643564224243,
      0.9999655485153198,
      0.9999715089797974,
      0.9999234080314636,
      0.9999529719352722,
      0.9999635219573975,
      0.9999356269836426,
      0.9999609589576721,
      0.9999576210975647,
      0.9997082948684692,
      0.9987358450889587,
      0.9953970313072205,
      0.9944443702697754,
      0.9912868142127991,
      0.9848791360855103,
      0.9920669794082642,
      0.998508095741272,
      0.9995935559272766,
      0.9993534684181213,
      0.999841570854187,
      0.9998243451118469,
      0.9999362230300903,
      0.9999181628227234,
      0.9998784065246582,
      0.9998044967651367,
      0.9993501901626587,
      0.9979602098464966,
      0.9985586404800415,
      0.997215211391449,
      0.9967872500419617,
      0.9940412640571594,
      0.9931867718696594,
      0.9964014291763306,
      0.9897170066833496,
      0.9929126501083374,
      0.9974492788314819,
      0.9932351112365723,
      0.9873396754264832,
      0.9915422201156616,
      0.9949778318405151,
      0.9884696006774902,
      0.9863473176956177,
      0.9921835064888,
      0.995701014995575,
      0.9890872240066528,
      0.9883032441139221,
      0.9957317113876343,
      0.995119035243988,
      0.991346001625061,
      0.9943270683288574,
      0.9987562298774719,
      0.9972579479217529,
      0.9945904016494751,
      0.997791588306427,
      0.9986227750778198,
      0.9981057047843933,
      0.9987558722496033,
      0.9996353983879089,
      0.9997812509536743,
      0.9999550580978394,
      0.9999785423278809,
      0.9999797344207764,
      0.9999634623527527,
      0.9999085068702698,
      0.9992018342018127,
      0.9998665452003479,
      0.9998325705528259,
      0.9998028874397278,
      0.9999120831489563,
      0.9999567866325378,
      0.9999379515647888,
      0.9999232888221741,
      0.9999692440032959,
      0.9999784827232361,
      0.999939501285553,
      0.9999556541442871,
      0.9999825358390808,
      0.999983549118042,
      0.9999589920043945,
      0.9999756813049316,
      0.9999697208404541,
      0.9999768137931824,
      0.9999743700027466,
      0.9999760985374451,
      0.9999765157699585,
      0.999971330165863,
      0.9999682307243347,
      0.999973714351654,
      0.9999663829803467,
      0.9999674558639526,
      0.999966025352478,
      0.9999601244926453,
      0.9999656081199646,
      0.9999611973762512,
      0.9999696612358093,
      0.9999585747718811,
      0.9999686479568481,
      0.9999527335166931,
      0.9999424815177917,
      0.9999576807022095,
      0.9999629855155945,
      0.9999591112136841,
      0.999972403049469,
      0.9999757409095764,
      0.9999666213989258,
      0.9999716877937317,
      0.9999811053276062,
      0.9999644756317139,
      0.9999440312385559,
      0.9999679923057556,
      0.9999575018882751,
      0.9999164342880249,
      0.9998838901519775,
      0.9999711513519287,
      0.9999685287475586,
      0.9999548196792603,
      0.9999372959136963,
      0.9999187588691711,
      0.9999088048934937,
      0.9999638199806213,
      0.9999750852584839,
      0.9999724626541138,
      0.999962568283081,
      0.9999616146087646,
      0.9999664425849915,
      0.9999801516532898,
      0.9999763369560242,
      0.9999467134475708,
      0.9999513030052185,
      0.9997552037239075,
      0.9981672763824463,
      0.9975537061691284,
      0.9998550415039062,
      0.9996611475944519,
      0.9978525638580322,
      0.9996333122253418,
      0.9999168515205383,
      0.9996998310089111,
      0.9993706941604614,
      0.99989914894104,
      0.999863862991333,
      0.9999356865882874,
      0.9999535083770752,
      0.9999768733978271,
      0.9999521970748901,
      0.9999579191207886,
      0.9999783635139465,
      0.9999660849571228,
      0.9999131560325623,
      0.9999682903289795,
      0.9999769926071167,
      0.9999482035636902,
      0.9999375939369202,
      0.9999658465385437,
      0.9999298453330994
    ],
    [
      0.9646792411804199,
      0.9782353043556213,
      0.980651319026947,
      0.9821510314941406,
      0.9823766946792603,
      0.9828239679336548,
      0.9841929078102112,
      0.9834777116775513,
      0.9838470220565796,
      0.9853312373161316,
      0.9865961074829102,
      0.9839253425598145,
      0.9838452935218811,
      0.9861161112785339,
      0.9843782782554626,
      0.9816188812255859,
      0.9823520183563232,
      0.9824740886688232,
      0.9826873540878296,
      0.9794949293136597,
      0.9784114956855774,
      0.9769455194473267,
      0.9795398116111755,
      0.9784985184669495,
      0.981276273727417,
      0.9782803654670715,
      0.9817491769790649,
      0.9828037619590759,
      0.9824045300483704,
      0.9825958609580994,
      0.9843708872795105,
      0.9880921244621277,
      0.9868144392967224,
      0.9847464561462402,
      0.9860913157463074,
      0.9874230623245239,
      0.987093448638916,
      0.9868263602256775,
      0.9895045757293701,
      0.9900373220443726,
      0.9893678426742554,
      0.9894558191299438,
      0.9913759827613831,
      0.9900048971176147,
      0.9879663586616516,
      0.9887449145317078,
      0.9903770089149475,
      0.9857619404792786,
      0.9786014556884766,
      0.9821956157684326,
      0.9782329797744751,
      0.9686540365219116,
      0.9794964790344238,
      0.9858444333076477,
      0.9881577491760254,
      0.9849428534507751,
      0.9845932722091675,
      0.9856360554695129,
      0.9870189428329468,
      0.9865349531173706,
      0.9869924187660217,
      0.9861027002334595,
      0.9861885905265808,
      0.986700713634491,
      0.9864804744720459,
      0.9855698347091675,
      0.9854621291160583,
      0.9858161211013794,
      0.9843059182167053,
      0.9833492040634155,
      0.9856995940208435,
      0.9839439988136292,
      0.9824007749557495,
      0.98270583152771,
      0.9824234247207642,
      0.9781979918479919,
      0.9774466156959534,
      0.9780664443969727,
      0.9745868444442749,
      0.9647247195243835,
      0.9510354995727539,
      0.9999488592147827,
      0.9999784231185913,
      0.999977171421051,
      0.999970018863678,
      0.9999833106994629,
      0.9999659061431885,
      0.9999301433563232,
      0.9998891353607178,
      0.9996694922447205,
      0.9998617172241211,
      0.9996708035469055,
      0.9997809529304504,
      0.9998732805252075,
      0.9998960494995117,
      0.9998807311058044,
      0.9999217987060547,
      0.9999312162399292,
      0.9999204277992249,
      0.9999478459358215,
      0.9999375939369202,
      0.9998884201049805,
      0.9999377131462097,
      0.9999417066574097,
      0.9999164342880249,
      0.9999299645423889,
      0.9999585747718811,
      0.9999581575393677,
      0.9997609257698059,
      0.9994043707847595,
      0.9996300935745239,
      0.9993176460266113,
      0.9997339248657227,
      0.9997080564498901,
      0.9998550415039062,
      0.9997755289077759,
      0.9999300837516785,
      0.9998955130577087,
      0.9999275803565979,
      0.9998762607574463,
      0.9999242424964905,
      0.9999402761459351,
      0.9999589323997498,
      0.9999615550041199,
      0.9999655485153198,
      0.9998916983604431,
      0.9996331334114075,
      0.9998385310173035,
      0.9999690651893616,
      0.9999823570251465,
      0.9999682903289795,
      0.999613881111145,
      0.9999557137489319,
      0.9999615550041199,
      0.9999741315841675,
      0.999941349029541,
      0.9998326301574707,
      0.9999343156814575,
      0.9999111294746399,
      0.9999586343765259,
      0.9997223615646362,
      0.9996384382247925,
      0.9999163150787354,
      0.9999701976776123,
      0.9999396204948425,
      0.9999576210975647,
      0.9999668002128601,
      0.9999717473983765,
      0.9999539256095886,
      0.999967098236084,
      0.9999254941940308,
      0.9999681711196899,
      0.9999088644981384,
      0.9999504685401917,
      0.999930739402771,
      0.9999564290046692,
      0.9999499320983887,
      0.9998607039451599,
      0.9998944997787476,
      0.9997568726539612,
      0.9994741678237915,
      0.999262809753418,
      0.9996345043182373,
      0.9998998641967773,
      0.9999004006385803,
      0.9999656081199646,
      0.9999637007713318,
      0.9999304413795471,
      0.9998856782913208,
      0.9995478391647339,
      0.9983612298965454,
      0.9980331659317017,
      0.9971759915351868,
      0.99872225522995,
      0.9991089105606079,
      0.9997914433479309,
      0.9999209046363831,
      0.9999599456787109,
      0.9999579787254333,
      0.9999616742134094,
      0.9999781847000122,
      0.9999807476997375,
      0.9999629855155945,
      0.9999414086341858,
      0.9998470544815063,
      0.999401867389679,
      0.9996051788330078,
      0.9993508458137512,
      0.9997748732566833,
      0.9999418258666992,
      0.9999649524688721,
      0.9999372959136963,
      0.9999364018440247,
      0.9999336004257202,
      0.9999172687530518,
      0.9999363422393799,
      0.9998993277549744,
      0.9998430609703064,
      0.9998548626899719,
      0.9994028806686401,
      0.9995039701461792,
      0.999883770942688,
      0.9999373555183411,
      0.999976396560669,
      0.9999698400497437,
      0.9998628497123718,
      0.9999240636825562,
      0.9999262094497681,
      0.9999209046363831,
      0.9999678730964661,
      0.9999654293060303,
      0.999966561794281,
      0.9999722242355347,
      0.9999249577522278,
      0.9999537467956543,
      0.9999638795852661,
      0.9999335408210754,
      0.9999618530273438,
      0.9999634027481079,
      0.9998095631599426,
      0.9993484616279602,
      0.9976323843002319,
      0.9971553087234497,
      0.9953557252883911,
      0.990850031375885,
      0.9958368539810181,
      0.9991928935050964,
      0.9997453093528748,
      0.9996374845504761,
      0.9999022483825684,
      0.9998978972434998,
      0.9999591112136841,
      0.9999329447746277,
      0.9998931884765625,
      0.9998230934143066,
      0.9995479583740234,
      0.9986409544944763,
      0.9991999268531799,
      0.9988575577735901,
      0.998467206954956,
      0.9967963099479675,
      0.9965720176696777,
      0.9982091784477234,
      0.9941034913063049,
      0.9957285523414612,
      0.9986318349838257,
      0.9962156414985657,
      0.9923621416091919,
      0.9946418404579163,
      0.9972667694091797,
      0.9931313991546631,
      0.9915099143981934,
      0.9951632618904114,
      0.997913122177124,
      0.9936034679412842,
      0.9929707646369934,
      0.997721254825592,
      0.9976153373718262,
      0.9946737885475159,
      0.9966457486152649,
      0.9993878602981567,
      0.9985424876213074,
      0.9968133568763733,
      0.9986951947212219,
      0.9990934729576111,
      0.9988670349121094,
      0.9993665814399719,
      0.9997909665107727,
      0.9998595118522644,
      0.9999603629112244,
      0.9999798536300659,
      0.9999800324440002,
      0.9999637007713318,
      0.9999103546142578,
      0.9992038011550903,
      0.9998654127120972,
      0.9998319745063782,
      0.9998040795326233,
      0.9999135136604309,
      0.9999575018882751,
      0.9999392628669739,
      0.9999247789382935,
      0.9999699592590332,
      0.99997878074646,
      0.9999403357505798,
      0.9999561905860901,
      0.9999830722808838,
      0.9999839067459106,
      0.9999597072601318,
      0.999976396560669,
      0.9999724626541138,
      0.9999775290489197,
      0.9999749660491943,
      0.999977171421051,
      0.9999783039093018,
      0.9999719262123108,
      0.9999684691429138,
      0.9999732375144958,
      0.9999676942825317,
      0.9999679923057556,
      0.9999672174453735,
      0.9999644756317139,
      0.9999673366546631,
      0.9999620914459229,
      0.9999725222587585,
      0.9999631643295288,
      0.9999693632125854,
      0.9999505281448364,
      0.9999487400054932,
      0.9999598860740662,
      0.9999637007713318,
      0.9999608397483826,
      0.9999754428863525,
      0.999976634979248,
      0.9999671578407288,
      0.9999722838401794,
      0.9999814629554749,
      0.9999649524688721,
      0.9999447464942932,
      0.9999686479568481,
      0.9999579191207886,
      0.9999172687530518,
      0.999885618686676,
      0.9999711513519287,
      0.9999688267707825,
      0.9999555945396423,
      0.999938428401947,
      0.9999198317527771,
      0.9999097585678101,
      0.9999646544456482,
      0.9999757409095764,
      0.9999733567237854,
      0.999963104724884,
      0.9999618530273438,
      0.9999662637710571,
      0.9999801516532898,
      0.9999759793281555,
      0.9999462962150574,
      0.9999549388885498,
      0.9998056888580322,
      0.998917281627655,
      0.9985106587409973,
      0.9998851418495178,
      0.9997825026512146,
      0.9988179802894592,
      0.9997713565826416,
      0.9999313950538635,
      0.9998260140419006,
      0.9996617436408997,
      0.999915361404419,
      0.9998762607574463,
      0.9999398589134216,
      0.9999539256095886,
      0.9999765753746033,
      0.9999518394470215,
      0.9999577403068542,
      0.9999783039093018,
      0.999966025352478,
      0.9999133944511414,
      0.9999682903289795,
      0.9999770522117615,
      0.9999483823776245,
      0.999937891960144,
      0.9999659657478333,
      0.9999297857284546
    ],
    [
      0.9775779843330383,
      0.9863253235816956,
      0.9873054623603821,
      0.9881718754768372,
      0.9886494278907776,
      0.9888952374458313,
      0.9891980886459351,
      0.9892028570175171,
      0.9897125363349915,
      0.9902593493461609,
      0.9910038113594055,
      0.9895814657211304,
      0.9896680116653442,
      0.9906107187271118,
      0.9893149137496948,
      0.9878500699996948,
      0.9883354306221008,
      0.9874807596206665,
      0.9875685572624207,
      0.9864108562469482,
      0.9847066402435303,
      0.9820261001586914,
      0.984628438949585,
      0.9856735467910767,
      0.9876466393470764,
      0.9854556322097778,
      0.9880858063697815,
      0.9892192482948303,
      0.9888430237770081,
      0.9891268610954285,
      0.9902009963989258,
      0.9925734996795654,
      0.9909982085227966,
      0.990425705909729,
      0.9913465976715088,
      0.991414487361908,
      0.9913298487663269,
      0.9918614625930786,
      0.9934341907501221,
      0.9936660528182983,
      0.993131697177887,
      0.9934555292129517,
      0.9949517846107483,
      0.9934839010238647,
      0.9918312430381775,
      0.9925118088722229,
      0.9939494132995605,
      0.9900519251823425,
      0.9853867292404175,
      0.9885122776031494,
      0.9862101078033447,
      0.977820873260498,
      0.9856805801391602,
      0.991363525390625,
      0.9919789433479309,
      0.9892784357070923,
      0.9886441230773926,
      0.9898836016654968,
      0.9908151626586914,
      0.9903616309165955,
      0.9904147386550903,
      0.9902751445770264,
      0.990781307220459,
      0.990656316280365,
      0.9906712770462036,
      0.9901953935623169,
      0.9902452230453491,
      0.989823579788208,
      0.9890250563621521,
      0.988811731338501,
      0.9895707368850708,
      0.9882523417472839,
      0.9871419668197632,
      0.9872950315475464,
      0.9865440130233765,
      0.9838032126426697,
      0.982825517654419,
      0.9826360940933228,
      0.9794044494628906,
      0.9710094928741455,
      0.9574418663978577,
      0.9999483227729797,
      0.9999789595603943,
      0.9999777674674988,
      0.9999715685844421,
      0.9999842643737793,
      0.9999662041664124,
      0.9999333024024963,
      0.999906063079834,
      0.9998052716255188,
      0.9999074935913086,
      0.9998044371604919,
      0.9998305439949036,
      0.9998968839645386,
      0.9999048113822937,
      0.9998899102210999,
      0.9999232292175293,
      0.9999327659606934,
      0.9999229311943054,
      0.9999480247497559,
      0.9999380111694336,
      0.9998889565467834,
      0.9999380111694336,
      0.9999418258666992,
      0.9999164342880249,
      0.9999293684959412,
      0.9999602437019348,
      0.9999654293060303,
      0.9998769760131836,
      0.9997273683547974,
      0.9998098611831665,
      0.9996592998504639,
      0.9998669624328613,
      0.9998701810836792,
      0.9999138712882996,
      0.9998847246170044,
      0.9999415278434753,
      0.9999144673347473,
      0.9999390244483948,
      0.9998884797096252,
      0.9999235272407532,
      0.999941885471344,
      0.9999591708183289,
      0.9999635815620422,
      0.9999690055847168,
      0.9999199509620667,
      0.9997438788414001,
      0.9998571276664734,
      0.9999703168869019,
      0.9999827742576599,
      0.999968409538269,
      0.9996168613433838,
      0.9999558925628662,
      0.9999626278877258,
      0.9999744296073914,
      0.9999411702156067,
      0.9998326301574707,
      0.999934732913971,
      0.999911367893219,
      0.999959409236908,
      0.999724268913269,
      0.9996410608291626,
      0.9999169111251831,
      0.9999703168869019,
      0.9999405145645142,
      0.999959409236908,
      0.9999671578407288,
      0.9999719262123108,
      0.9999538064002991,
      0.9999669194221497,
      0.9999246001243591,
      0.9999679327011108,
      0.9999086856842041,
      0.9999505281448364,
      0.9999303817749023,
      0.9999561309814453,
      0.9999504089355469,
      0.9998649954795837,
      0.9999096393585205,
      0.9998267292976379,
      0.9996841549873352,
      0.9995933175086975,
      0.9997699856758118,
      0.9999151825904846,
      0.9999028444290161,
      0.9999653100967407,
      0.9999637007713318,
      0.999932587146759,
      0.9999075531959534,
      0.9997075200080872,
      0.9989922642707825,
      0.9987871050834656,
      0.9982088208198547,
      0.9992496967315674,
      0.9994818568229675,
      0.9998809099197388,
      0.9999461770057678,
      0.9999637603759766,
      0.9999600052833557,
      0.9999618530273438,
      0.999978244304657,
      0.999981164932251,
      0.9999654293060303,
      0.9999489784240723,
      0.9999013543128967,
      0.9996625781059265,
      0.9997727870941162,
      0.9995421171188354,
      0.9998267889022827,
      0.9999461770057678,
      0.9999642372131348,
      0.9999372363090515,
      0.9999379515647888,
      0.9999352097511292,
      0.9999221563339233,
      0.9999422430992126,
      0.9999191164970398,
      0.9998874664306641,
      0.9998956322669983,
      0.9996621012687683,
      0.9996985197067261,
      0.9999045729637146,
      0.9999414682388306,
      0.9999794363975525,
      0.9999718070030212,
      0.9998765587806702,
      0.9999263286590576,
      0.9999271035194397,
      0.9999174475669861,
      0.9999685287475586,
      0.9999658465385437,
      0.9999678134918213,
      0.9999725818634033,
      0.9999265670776367,
      0.9999544620513916,
      0.9999638795852661,
      0.9999333024024963,
      0.9999618530273438,
      0.9999666213989258,
      0.9998624324798584,
      0.9996468424797058,
      0.9989372491836548,
      0.9986141324043274,
      0.99777752161026,
      0.995295524597168,
      0.9981690049171448,
      0.9995377659797668,
      0.9998371005058289,
      0.9997835755348206,
      0.9999329447746277,
      0.9999330639839172,
      0.9999698996543884,
      0.9999438524246216,
      0.999902069568634,
      0.9998318552970886,
      0.9996402859687805,
      0.998989999294281,
      0.9994716048240662,
      0.9994723796844482,
      0.9994334578514099,
      0.998619019985199,
      0.9986150860786438,
      0.9991809725761414,
      0.997250497341156,
      0.9978101253509521,
      0.9994115829467773,
      0.9983160495758057,
      0.9956708550453186,
      0.9970802664756775,
      0.998603343963623,
      0.9963805079460144,
      0.9950224161148071,
      0.9972023963928223,
      0.998993992805481,
      0.9969110488891602,
      0.9959960579872131,
      0.9986952543258667,
      0.9987723231315613,
      0.9972450733184814,
      0.9979824423789978,
      0.999648928642273,
      0.9991672039031982,
      0.998083233833313,
      0.9991772770881653,
      0.9994156360626221,
      0.9993053078651428,
      0.9996547102928162,
      0.9998650550842285,
      0.999901533126831,
      0.9999641180038452,
      0.9999807476997375,
      0.999980092048645,
      0.9999637007713318,
      0.9999105930328369,
      0.9992093443870544,
      0.9998671412467957,
      0.9998342394828796,
      0.9998067617416382,
      0.9999153017997742,
      0.9999583959579468,
      0.9999402165412903,
      0.9999260902404785,
      0.9999703764915466,
      0.9999792575836182,
      0.999940812587738,
      0.999957799911499,
      0.9999834895133972,
      0.9999839067459106,
      0.9999600648880005,
      0.9999769926071167,
      0.9999745488166809,
      0.9999777674674988,
      0.9999752044677734,
      0.9999779462814331,
      0.9999789595603943,
      0.9999718070030212,
      0.9999687671661377,
      0.9999740719795227,
      0.9999679327011108,
      0.9999676942825317,
      0.999967634677887,
      0.9999666213989258,
      0.9999678134918213,
      0.999962329864502,
      0.9999741315841675,
      0.9999656677246094,
      0.9999693632125854,
      0.9999518990516663,
      0.9999510049819946,
      0.9999606609344482,
      0.9999635815620422,
      0.9999614953994751,
      0.9999769926071167,
      0.9999768137931824,
      0.9999669194221497,
      0.9999722242355347,
      0.9999812245368958,
      0.9999648332595825,
      0.9999449253082275,
      0.9999690055847168,
      0.9999579191207886,
      0.9999178051948547,
      0.9998869299888611,
      0.9999712705612183,
      0.9999691843986511,
      0.9999564290046692,
      0.9999388456344604,
      0.9999210238456726,
      0.9999112486839294,
      0.9999658465385437,
      0.9999762177467346,
      0.9999738335609436,
      0.9999634027481079,
      0.9999633431434631,
      0.9999664425849915,
      0.9999799132347107,
      0.9999756217002869,
      0.9999455213546753,
      0.9999570250511169,
      0.9998361468315125,
      0.9993652105331421,
      0.9990893602371216,
      0.9999061822891235,
      0.9998459815979004,
      0.9992998242378235,
      0.9998409152030945,
      0.9999399185180664,
      0.9998855590820312,
      0.9997997283935547,
      0.9999260902404785,
      0.9998852014541626,
      0.9999428987503052,
      0.9999541640281677,
      0.9999763369560242,
      0.9999512434005737,
      0.9999573826789856,
      0.9999780058860779,
      0.9999657869338989,
      0.9999130368232727,
      0.9999682307243347,
      0.9999771118164062,
      0.9999483823776245,
      0.9999377131462097,
      0.9999657869338989,
      0.9999296069145203
    ],
    [
      0.9835690855979919,
      0.9902222752571106,
      0.9902409911155701,
      0.9911481142044067,
      0.9915890097618103,
      0.9915658831596375,
      0.9915363788604736,
      0.9920122027397156,
      0.9925625324249268,
      0.9927452802658081,
      0.9931175708770752,
      0.9924502372741699,
      0.99244624376297,
      0.9927479028701782,
      0.9917256236076355,
      0.9908481240272522,
      0.9910825490951538,
      0.9901083111763,
      0.9901544451713562,
      0.9896327257156372,
      0.9878185987472534,
      0.9849822521209717,
      0.9874597787857056,
      0.9889378547668457,
      0.9908307790756226,
      0.9891631007194519,
      0.9912139177322388,
      0.9929435849189758,
      0.9924153089523315,
      0.9929275512695312,
      0.993911623954773,
      0.9956884384155273,
      0.9941584467887878,
      0.9941543340682983,
      0.9947981834411621,
      0.9943784475326538,
      0.9945003986358643,
      0.9951460957527161,
      0.9959810376167297,
      0.9961239695549011,
      0.9958413243293762,
      0.9960150718688965,
      0.9969853162765503,
      0.996031641960144,
      0.994768500328064,
      0.995317280292511,
      0.9961723685264587,
      0.992889404296875,
      0.9897446036338806,
      0.9921782612800598,
      0.9907804727554321,
      0.9834537506103516,
      0.9893750548362732,
      0.9944059252738953,
      0.9949317574501038,
      0.9919771552085876,
      0.9912616014480591,
      0.9927807450294495,
      0.9935334324836731,
      0.992648720741272,
      0.992529034614563,
      0.993094265460968,
      0.9934975504875183,
      0.9927870035171509,
      0.9930750727653503,
      0.993069589138031,
      0.9926804304122925,
      0.9919174909591675,
      0.9917909502983093,
      0.9914610385894775,
      0.9916096329689026,
      0.9908031225204468,
      0.9899856448173523,
      0.9898195266723633,
      0.9889177083969116,
      0.9871228933334351,
      0.9860266447067261,
      0.9853466749191284,
      0.982458770275116,
      0.9753636121749878,
      0.9617078304290771,
      0.9999480247497559,
      0.9999791979789734,
      0.9999779462814331,
      0.9999725222587585,
      0.999984622001648,
      0.9999669194221497,
      0.9999351501464844,
      0.9999142289161682,
      0.9998700618743896,
      0.9999297261238098,
      0.9998628497123718,
      0.9998593330383301,
      0.9999109506607056,
      0.9999078512191772,
      0.999894917011261,
      0.9999231696128845,
      0.9999331831932068,
      0.9999215006828308,
      0.999948263168335,
      0.9999382495880127,
      0.9998893141746521,
      0.9999382495880127,
      0.999941885471344,
      0.9999162554740906,
      0.9999286532402039,
      0.999961793422699,
      0.9999697804450989,
      0.9999232888221741,
      0.9998414516448975,
      0.999873697757721,
      0.9998093247413635,
      0.9999208450317383,
      0.9999316334724426,
      0.9999423027038574,
      0.9999308586120605,
      0.9999507069587708,
      0.9999269247055054,
      0.999945878982544,
      0.9998963475227356,
      0.9999260902404785,
      0.9999422430992126,
      0.9999584555625916,
      0.9999650716781616,
      0.9999710917472839,
      0.9999337196350098,
      0.9998009204864502,
      0.9998676180839539,
      0.9999710321426392,
      0.9999828338623047,
      0.9999683499336243,
      0.9996169805526733,
      0.9999558925628662,
      0.9999632239341736,
      0.9999745488166809,
      0.9999412298202515,
      0.9998320937156677,
      0.9999350309371948,
      0.9999112486839294,
      0.9999594688415527,
      0.9997258186340332,
      0.9996415376663208,
      0.9999170899391174,
      0.9999704360961914,
      0.999940812587738,
      0.9999605417251587,
      0.9999672174453735,
      0.999971866607666,
      0.9999536871910095,
      0.9999670386314392,
      0.9999247789382935,
      0.9999681115150452,
      0.9999086260795593,
      0.9999504685401917,
      0.9999299645423889,
      0.9999557733535767,
      0.9999524354934692,
      0.9998676776885986,
      0.9999199509620667,
      0.9998659491539001,
      0.9997848272323608,
      0.9997425675392151,
      0.9998404383659363,
      0.9999248385429382,
      0.9999039173126221,
      0.9999656081199646,
      0.9999633431434631,
      0.9999342560768127,
      0.9999215602874756,
      0.9997950792312622,
      0.999348521232605,
      0.9991741180419922,
      0.9987099170684814,
      0.9994906187057495,
      0.9996592998504639,
      0.999924898147583,
      0.9999610185623169,
      0.9999666213989258,
      0.9999613761901855,
      0.9999618530273438,
      0.9999783635139465,
      0.9999805688858032,
      0.9999663829803467,
      0.9999504685401917,
      0.9999256730079651,
      0.9997744560241699,
      0.999853789806366,
      0.9996868968009949,
      0.9998618960380554,
      0.9999493360519409,
      0.9999649524688721,
      0.9999376535415649,
      0.9999387264251709,
      0.9999352097511292,
      0.9999276399612427,
      0.9999487996101379,
      0.9999313950538635,
      0.999912440776825,
      0.9999169707298279,
      0.9997913837432861,
      0.9998148083686829,
      0.9999162554740906,
      0.999943733215332,
      0.9999811053276062,
      0.999972939491272,
      0.9998858571052551,
      0.999926745891571,
      0.999927282333374,
      0.9999176263809204,
      0.9999685287475586,
      0.999966025352478,
      0.9999675154685974,
      0.9999728202819824,
      0.999927818775177,
      0.9999550580978394,
      0.9999650120735168,
      0.9999344944953918,
      0.9999622702598572,
      0.9999685883522034,
      0.9998921155929565,
      0.9997876882553101,
      0.9994498491287231,
      0.9992618560791016,
      0.9988034963607788,
      0.9977473020553589,
      0.9990434646606445,
      0.9996763467788696,
      0.9998785257339478,
      0.9998382329940796,
      0.9999457001686096,
      0.9999484419822693,
      0.9999776482582092,
      0.9999498724937439,
      0.999907910823822,
      0.9998384714126587,
      0.9996905326843262,
      0.9991681575775146,
      0.9995951652526855,
      0.9996683597564697,
      0.9996927380561829,
      0.9992649555206299,
      0.9993396401405334,
      0.9995697140693665,
      0.9988101720809937,
      0.9989477396011353,
      0.9997037053108215,
      0.9992786645889282,
      0.9978204369544983,
      0.9983227849006653,
      0.9993337988853455,
      0.998193621635437,
      0.9972710013389587,
      0.9984692931175232,
      0.9996259212493896,
      0.998512864112854,
      0.9977945685386658,
      0.9993433952331543,
      0.9993627071380615,
      0.9984726309776306,
      0.9987858533859253,
      0.9997817873954773,
      0.9994845390319824,
      0.9987761974334717,
      0.9994443655014038,
      0.9996009469032288,
      0.9995679259300232,
      0.9997813105583191,
      0.9999069571495056,
      0.9999263882637024,
      0.9999663233757019,
      0.9999813437461853,
      0.9999802112579346,
      0.9999638199806213,
      0.9999105334281921,
      0.9992119073867798,
      0.9998682141304016,
      0.9998353719711304,
      0.999807596206665,
      0.9999160170555115,
      0.9999586343765259,
      0.9999406337738037,
      0.9999262690544128,
      0.9999704957008362,
      0.9999791979789734,
      0.9999406933784485,
      0.999957799911499,
      0.9999837875366211,
      0.9999850392341614,
      0.9999602437019348,
      0.9999773502349854,
      0.9999775290489197,
      0.999977707862854,
      0.9999767541885376,
      0.9999784827232361,
      0.999979555606842,
      0.9999719858169556,
      0.9999693632125854,
      0.9999767541885376,
      0.9999686479568481,
      0.9999683499336243,
      0.9999679923057556,
      0.9999685287475586,
      0.9999679327011108,
      0.9999620318412781,
      0.9999754428863525,
      0.9999663829803467,
      0.9999688267707825,
      0.9999540448188782,
      0.9999527335166931,
      0.9999608397483826,
      0.9999634027481079,
      0.9999617338180542,
      0.9999781250953674,
      0.9999769926071167,
      0.9999668598175049,
      0.9999721646308899,
      0.9999809861183167,
      0.9999648332595825,
      0.9999447464942932,
      0.9999687075614929,
      0.9999575018882751,
      0.9999178647994995,
      0.9998872876167297,
      0.9999712109565735,
      0.9999690651893616,
      0.999956488609314,
      0.9999399781227112,
      0.9999219179153442,
      0.9999127984046936,
      0.999966561794281,
      0.9999767541885376,
      0.9999738931655884,
      0.9999638199806213,
      0.9999633431434631,
      0.9999662041664124,
      0.9999796748161316,
      0.9999750852584839,
      0.9999448657035828,
      0.9999582767486572,
      0.9998583197593689,
      0.9995813965797424,
      0.9993513226509094,
      0.9999169111251831,
      0.9998750686645508,
      0.9995114207267761,
      0.999871015548706,
      0.9999442100524902,
      0.9999158978462219,
      0.9998663663864136,
      0.9999318718910217,
      0.9998892545700073,
      0.9999437928199768,
      0.9999538064002991,
      0.999975860118866,
      0.9999508261680603,
      0.9999569058418274,
      0.9999778270721436,
      0.999965488910675,
      0.9999127984046936,
      0.9999681115150452,
      0.9999769330024719,
      0.999948263168335,
      0.9999378323554993,
      0.9999656081199646,
      0.9999285340309143
    ]
  ],
  "rfd_device": "NVIDIA A30",
  "rfd_time": 148,
  "rfd_con_ref_pdb_idx": [],
  "rfd_con_hal_pdb_idx": [],
  "rfd_con_ref_idx0": [],
  "rfd_con_hal_idx0": [],
  "rfd_complex_con_ref_pdb_idx": "[('A', 4), ('A', 5), ('A', 6), ('A', 7), ('A', 8), ('A', 9), ('A', 10), ('A', 11), ('A', 12), ('A', 13), ('A', 14), ('A', 15), ('A', 16), ('A', 17), ('A', 18), ('A', 19), ('A', 20), ('A', 21), ('A', 22), ('A', 23), ('A', 24), ('A', 25), ('A', 26), ('A', 27), ('A', 28), ('A', 29), ('A', 30), ('A', 31), ('A', 32), ('A', 33), ('A', 34), ('A', 35), ('A', 36), ('A', 37), ('A', 38), ('A', 39), ('A', 40), ('A', 41), ('A', 42), ('A', 43), ('A', 44), ('A', 45), ('A', 46), ('A', 47), ('A', 48), ('A', 49), ('A', 50), ('A', 51), ('A', 52), ('A', 53), ('A', 79), ('A', 80), ('A', 81), ('A', 82), ('A', 83), ('A', 110), ('A', 111), ('A', 112), ('A', 113), ('A', 114), ('A', 261), ('A', 262), ('A', 263), ('A', 264), ('A', 265), ('A', 266), ('A', 267), ('A', 268), ('A', 269), ('A', 270), ('A', 271), ('A', 272), ('A', 273), ('A', 274), ('A', 275), ('A', 276), ('A', 277), ('A', 278), ('A', 279), ('A', 280), ('A', 281), ('A', 282), ('A', 283), ('A', 284), ('A', 285), ('A', 286), ('A', 287), ('A', 288), ('A', 289), ('A', 290), ('A', 291), ('A', 292), ('A', 293), ('A', 294), ('A', 295), ('A', 296), ('A', 297), ('A', 298), ('A', 299), ('A', 300), ('A', 301), ('A', 302), ('A', 303), ('A', 304), ('A', 305), ('A', 306), ('A', 307), ('A', 308), ('A', 309), ('A', 310), ('A', 311), ('A', 312), ('A', 313), ('A', 314), ('A', 315), ('A', 316), ('A', 317), ('A', 318), ('A', 319), ('A', 320), ('A', 321), ('A', 322), ('A', 323), ('A', 324), ('A', 325), ('B', 501), ('B', 502), ('B', 503), ('B', 504), ('B', 505), ('B', 506), ('B', 507), ('B', 508), ('B', 509), ('B', 510), ('B', 511), ('B', 512), ('B', 513), ('B', 514), ('B', 515), ('B', 516), ('B', 517), ('B', 518), ('B', 519), ('B', 520), ('B', 521), ('B', 522), ('B', 523), ('B', 524), ('B', 525), ('B', 526), ('B', 527), ('B', 528), ('B', 529), ('B', 530), ('B', 531), ('B', 532), ('B', 533), ('B', 534), ('B', 535), ('B', 536), ('B', 537), ('B', 538), ('B', 539), ('B', 540), ('B', 541), ('B', 542), ('B', 543), ('B', 544), ('B', 545), ('B', 546), ('B', 547), ('B', 548), ('B', 549), ('B', 550), ('B', 551), ('B', 552), ('B', 553), ('B', 554), ('B', 555), ('B', 556), ('B', 557), ('B', 558), ('B', 559), ('B', 560), ('B', 561), ('B', 562), ('B', 563), ('B', 564), ('B', 565), ('B', 566), ('B', 567), ('B', 568), ('B', 580), ('B', 581), ('B', 582), ('B', 583), ('B', 584), ('B', 585), ('B', 586), ('B', 587), ('B', 588), ('B', 589), ('B', 590), ('B', 591), ('B', 592), ('B', 593), ('B', 594), ('B', 595), ('B', 596), ('B', 597), ('B', 598), ('B', 599), ('B', 600), ('B', 601), ('B', 602), ('B', 603), ('B', 604), ('B', 605), ('B', 606), ('B', 607), ('B', 608), ('B', 609), ('B', 610), ('B', 611), ('B', 612), ('B', 613), ('B', 614), ('B', 615), ('B', 616), ('B', 617), ('B', 618), ('B', 619), ('B', 620), ('B', 621), ('B', 622), ('B', 623), ('B', 624), ('B', 625), ('B', 626), ('B', 627), ('B', 628), ('B', 629), ('B', 630), ('B', 631), ('B', 632), ('B', 633), ('B', 634), ('B', 635), ('B', 636), ('B', 637), ('B', 638), ('B', 639), ('B', 640), ('B', 641), ('B', 642), ('B', 643), ('B', 644), ('B', 645), ('B', 646), ('B', 647), ('B', 648), ('B', 649), ('B', 650), ('B', 651), ('B', 652), ('B', 653), ('B', 654), ('B', 655), ('B', 656), ('B', 657), ('B', 658), ('B', 659), ('B', 660), ('B', 661), ('B', 662), ('B', 663), ('B', 664), ('B', 665), ('B', 666), ('B', 667), ('B', 668), ('B', 669), ('B', 670)]",
  "rfd_complex_con_hal_pdb_idx": "[('B', 82), ('B', 83), ('B', 84), ('B', 85), ('B', 86), ('B', 87), ('B', 88), ('B', 89), ('B', 90), ('B', 91), ('B', 92), ('B', 93), ('B', 94), ('B', 95), ('B', 96), ('B', 97), ('B', 98), ('B', 99), ('B', 100), ('B', 101), ('B', 102), ('B', 103), ('B', 104), ('B', 105), ('B', 106), ('B', 107), ('B', 108), ('B', 109), ('B', 110), ('B', 111), ('B', 112), ('B', 113), ('B', 114), ('B', 115), ('B', 116), ('B', 117), ('B', 118), ('B', 119), ('B', 120), ('B', 121), ('B', 122), ('B', 123), ('B', 124), ('B', 125), ('B', 126), ('B', 127), ('B', 128), ('B', 129), ('B', 130), ('B', 131), ('B', 132), ('B', 133), ('B', 134), ('B', 135), ('B', 136), ('B', 137), ('B', 138), ('B', 139), ('B', 140), ('B', 141), ('B', 142), ('B', 143), ('B', 144), ('B', 145), ('B', 146), ('B', 147), ('B', 148), ('B', 149), ('B', 150), ('B', 151), ('B', 152), ('B', 153), ('B', 154), ('B', 155), ('B', 156), ('B', 157), ('B', 158), ('B', 159), ('B', 160), ('B', 161), ('B', 162), ('B', 163), ('B', 164), ('B', 165), ('B', 166), ('B', 167), ('B', 168), ('B', 169), ('B', 170), ('B', 171), ('B', 172), ('B', 173), ('B', 174), ('B', 175), ('B', 176), ('B', 177), ('B', 178), ('B', 179), ('B', 180), ('B', 181), ('B', 182), ('B', 183), ('B', 184), ('B', 185), ('B', 186), ('B', 187), ('B', 188), ('B', 189), ('B', 190), ('B', 191), ('B', 192), ('B', 193), ('B', 194), ('B', 195), ('B', 196), ('B', 197), ('B', 198), ('B', 199), ('B', 200), ('B', 201), ('B', 202), ('B', 203), ('B', 204), ('B', 205), ('B', 206), ('B', 207), ('B', 208), ('B', 209), ('B', 210), ('B', 211), ('B', 212), ('B', 213), ('B', 214), ('B', 215), ('B', 216), ('B', 217), ('B', 218), ('B', 219), ('B', 220), ('B', 221), ('B', 222), ('B', 223), ('B', 224), ('B', 225), ('B', 226), ('B', 227), ('B', 228), ('B', 229), ('B', 230), ('B', 231), ('B', 232), ('B', 233), ('B', 234), ('B', 235), ('B', 236), ('B', 237), ('B', 238), ('B', 239), ('B', 240), ('B', 241), ('B', 242), ('B', 243), ('B', 244), ('B', 245), ('B', 246), ('B', 247), ('B', 248), ('B', 249), ('B', 250), ('B', 251), ('B', 252), ('B', 253), ('B', 254), ('B', 255), ('B', 256), ('B', 257), ('B', 258), ('B', 259), ('B', 260), ('B', 261), ('B', 262), ('B', 263), ('B', 264), ('B', 265), ('B', 266), ('B', 267), ('B', 268), ('B', 269), ('B', 270), ('B', 271), ('B', 272), ('B', 273), ('B', 274), ('B', 275), ('B', 276), ('B', 277), ('B', 278), ('B', 279), ('B', 280), ('B', 281), ('B', 282), ('B', 283), ('B', 284), ('B', 285), ('B', 286), ('B', 287), ('B', 288), ('B', 289), ('B', 290), ('B', 291), ('B', 292), ('B', 293), ('B', 294), ('B', 295), ('B', 296), ('B', 297), ('B', 298), ('B', 299), ('B', 300), ('B', 301), ('B', 302), ('B', 303), ('B', 304), ('B', 305), ('B', 306), ('B', 307), ('B', 308), ('B', 309), ('B', 310), ('B', 311), ('B', 312), ('B', 313), ('B', 314), ('B', 315), ('B', 316), ('B', 317), ('B', 318), ('B', 319), ('B', 320), ('B', 321), ('B', 322), ('B', 323), ('B', 324), ('B', 325), ('B', 326), ('B', 327), ('B', 328), ('B', 329), ('B', 330), ('B', 331), ('B', 332), ('B', 333), ('B', 334), ('B', 335), ('B', 336), ('B', 337), ('B', 338), ('B', 339), ('B', 340), ('B', 341), ('B', 342), ('B', 343), ('B', 344), ('B', 345), ('B', 346), ('B', 347), ('B', 348), ('B', 349), ('B', 350), ('B', 351), ('B', 352), ('B', 353), ('B', 354), ('B', 355), ('B', 356), ('B', 357), ('B', 358), ('B', 359), ('B', 360), ('B', 361), ('B', 362), ('B', 363), ('B', 364), ('B', 365)]",
  "rfd_receptor_con_ref_pdb_idx": "[('A', 4), ('A', 5), ('A', 6), ('A', 7), ('A', 8), ('A', 9), ('A', 10), ('A', 11), ('A', 12), ('A', 13), ('A', 14), ('A', 15), ('A', 16), ('A', 17), ('A', 18), ('A', 19), ('A', 20), ('A', 21), ('A', 22), ('A', 23), ('A', 24), ('A', 25), ('A', 26), ('A', 27), ('A', 28), ('A', 29), ('A', 30), ('A', 31), ('A', 32), ('A', 33), ('A', 34), ('A', 35), ('A', 36), ('A', 37), ('A', 38), ('A', 39), ('A', 40), ('A', 41), ('A', 42), ('A', 43), ('A', 44), ('A', 45), ('A', 46), ('A', 47), ('A', 48), ('A', 49), ('A', 50), ('A', 51), ('A', 52), ('A', 53), ('A', 79), ('A', 80), ('A', 81), ('A', 82), ('A', 83), ('A', 110), ('A', 111), ('A', 112), ('A', 113), ('A', 114), ('A', 261), ('A', 262), ('A', 263), ('A', 264), ('A', 265), ('A', 266), ('A', 267), ('A', 268), ('A', 269), ('A', 270), ('A', 271), ('A', 272), ('A', 273), ('A', 274), ('A', 275), ('A', 276), ('A', 277), ('A', 278), ('A', 279), ('A', 280), ('A', 281), ('A', 282), ('A', 283), ('A', 284), ('A', 285), ('A', 286), ('A', 287), ('A', 288), ('A', 289), ('A', 290), ('A', 291), ('A', 292), ('A', 293), ('A', 294), ('A', 295), ('A', 296), ('A', 297), ('A', 298), ('A', 299), ('A', 300), ('A', 301), ('A', 302), ('A', 303), ('A', 304), ('A', 305), ('A', 306), ('A', 307), ('A', 308), ('A', 309), ('A', 310), ('A', 311), ('A', 312), ('A', 313), ('A', 314), ('A', 315), ('A', 316), ('A', 317), ('A', 318), ('A', 319), ('A', 320), ('A', 321), ('A', 322), ('A', 323), ('A', 324), ('A', 325), ('B', 501), ('B', 502), ('B', 503), ('B', 504), ('B', 505), ('B', 506), ('B', 507), ('B', 508), ('B', 509), ('B', 510), ('B', 511), ('B', 512), ('B', 513), ('B', 514), ('B', 515), ('B', 516), ('B', 517), ('B', 518), ('B', 519), ('B', 520), ('B', 521), ('B', 522), ('B', 523), ('B', 524), ('B', 525), ('B', 526), ('B', 527), ('B', 528), ('B', 529), ('B', 530), ('B', 531), ('B', 532), ('B', 533), ('B', 534), ('B', 535), ('B', 536), ('B', 537), ('B', 538), ('B', 539), ('B', 540), ('B', 541), ('B', 542), ('B', 543), ('B', 544), ('B', 545), ('B', 546), ('B', 547), ('B', 548), ('B', 549), ('B', 550), ('B', 551), ('B', 552), ('B', 553), ('B', 554), ('B', 555), ('B', 556), ('B', 557), ('B', 558), ('B', 559), ('B', 560), ('B', 561), ('B', 562), ('B', 563), ('B', 564), ('B', 565), ('B', 566), ('B', 567), ('B', 568), ('B', 580), ('B', 581), ('B', 582), ('B', 583), ('B', 584), ('B', 585), ('B', 586), ('B', 587), ('B', 588), ('B', 589), ('B', 590), ('B', 591), ('B', 592), ('B', 593), ('B', 594), ('B', 595), ('B', 596), ('B', 597), ('B', 598), ('B', 599), ('B', 600), ('B', 601), ('B', 602), ('B', 603), ('B', 604), ('B', 605), ('B', 606), ('B', 607), ('B', 608), ('B', 609), ('B', 610), ('B', 611), ('B', 612), ('B', 613), ('B', 614), ('B', 615), ('B', 616), ('B', 617), ('B', 618), ('B', 619), ('B', 620), ('B', 621), ('B', 622), ('B', 623), ('B', 624), ('B', 625), ('B', 626), ('B', 627), ('B', 628), ('B', 629), ('B', 630), ('B', 631), ('B', 632), ('B', 633), ('B', 634), ('B', 635), ('B', 636), ('B', 637), ('B', 638), ('B', 639), ('B', 640), ('B', 641), ('B', 642), ('B', 643), ('B', 644), ('B', 645), ('B', 646), ('B', 647), ('B', 648), ('B', 649), ('B', 650), ('B', 651), ('B', 652), ('B', 653), ('B', 654), ('B', 655), ('B', 656), ('B', 657), ('B', 658), ('B', 659), ('B', 660), ('B', 661), ('B', 662), ('B', 663), ('B', 664), ('B', 665), ('B', 666), ('B', 667), ('B', 668), ('B', 669), ('B', 670)]",
  "rfd_receptor_con_hal_pdb_idx": "[('B', 82), ('B', 83), ('B', 84), ('B', 85), ('B', 86), ('B', 87), ('B', 88), ('B', 89), ('B', 90), ('B', 91), ('B', 92), ('B', 93), ('B', 94), ('B', 95), ('B', 96), ('B', 97), ('B', 98), ('B', 99), ('B', 100), ('B', 101), ('B', 102), ('B', 103), ('B', 104), ('B', 105), ('B', 106), ('B', 107), ('B', 108), ('B', 109), ('B', 110), ('B', 111), ('B', 112), ('B', 113), ('B', 114), ('B', 115), ('B', 116), ('B', 117), ('B', 118), ('B', 119), ('B', 120), ('B', 121), ('B', 122), ('B', 123), ('B', 124), ('B', 125), ('B', 126), ('B', 127), ('B', 128), ('B', 129), ('B', 130), ('B', 131), ('B', 132), ('B', 133), ('B', 134), ('B', 135), ('B', 136), ('B', 137), ('B', 138), ('B', 139), ('B', 140), ('B', 141), ('B', 142), ('B', 143), ('B', 144), ('B', 145), ('B', 146), ('B', 147), ('B', 148), ('B', 149), ('B', 150), ('B', 151), ('B', 152), ('B', 153), ('B', 154), ('B', 155), ('B', 156), ('B', 157), ('B', 158), ('B', 159), ('B', 160), ('B', 161), ('B', 162), ('B', 163), ('B', 164), ('B', 165), ('B', 166), ('B', 167), ('B', 168), ('B', 169), ('B', 170), ('B', 171), ('B', 172), ('B', 173), ('B', 174), ('B', 175), ('B', 176), ('B', 177), ('B', 178), ('B', 179), ('B', 180), ('B', 181), ('B', 182), ('B', 183), ('B', 184), ('B', 185), ('B', 186), ('B', 187), ('B', 188), ('B', 189), ('B', 190), ('B', 191), ('B', 192), ('B', 193), ('B', 194), ('B', 195), ('B', 196), ('B', 197), ('B', 198), ('B', 199), ('B', 200), ('B', 201), ('B', 202), ('B', 203), ('B', 204), ('B', 205), ('B', 206), ('B', 207), ('B', 208), ('B', 209), ('B', 210), ('B', 211), ('B', 212), ('B', 213), ('B', 214), ('B', 215), ('B', 216), ('B', 217), ('B', 218), ('B', 219), ('B', 220), ('B', 221), ('B', 222), ('B', 223), ('B', 224), ('B', 225), ('B', 226), ('B', 227), ('B', 228), ('B', 229), ('B', 230), ('B', 231), ('B', 232), ('B', 233), ('B', 234), ('B', 235), ('B', 236), ('B', 237), ('B', 238), ('B', 239), ('B', 240), ('B', 241), ('B', 242), ('B', 243), ('B', 244), ('B', 245), ('B', 246), ('B', 247), ('B', 248), ('B', 249), ('B', 250), ('B', 251), ('B', 252), ('B', 253), ('B', 254), ('B', 255), ('B', 256), ('B', 257), ('B', 258), ('B', 259), ('B', 260), ('B', 261), ('B', 262), ('B', 263), ('B', 264), ('B', 265), ('B', 266), ('B', 267), ('B', 268), ('B', 269), ('B', 270), ('B', 271), ('B', 272), ('B', 273), ('B', 274), ('B', 275), ('B', 276), ('B', 277), ('B', 278), ('B', 279), ('B', 280), ('B', 281), ('B', 282), ('B', 283), ('B', 284), ('B', 285), ('B', 286), ('B', 287), ('B', 288), ('B', 289), ('B', 290), ('B', 291), ('B', 292), ('B', 293), ('B', 294), ('B', 295), ('B', 296), ('B', 297), ('B', 298), ('B', 299), ('B', 300), ('B', 301), ('B', 302), ('B', 303), ('B', 304), ('B', 305), ('B', 306), ('B', 307), ('B', 308), ('B', 309), ('B', 310), ('B', 311), ('B', 312), ('B', 313), ('B', 314), ('B', 315), ('B', 316), ('B', 317), ('B', 318), ('B', 319), ('B', 320), ('B', 321), ('B', 322), ('B', 323), ('B', 324), ('B', 325), ('B', 326), ('B', 327), ('B', 328), ('B', 329), ('B', 330), ('B', 331), ('B', 332), ('B', 333), ('B', 334), ('B', 335), ('B', 336), ('B', 337), ('B', 338), ('B', 339), ('B', 340), ('B', 341), ('B', 342), ('B', 343), ('B', 344), ('B', 345), ('B', 346), ('B', 347), ('B', 348), ('B', 349), ('B', 350), ('B', 351), ('B', 352), ('B', 353), ('B', 354), ('B', 355), ('B', 356), ('B', 357), ('B', 358), ('B', 359), ('B', 360), ('B', 361), ('B', 362), ('B', 363), ('B', 364), ('B', 365)]",
  "rfd_complex_con_ref_idx0": [
    0,
    1,
    2,
    3,
    4,
    5,
    6,
    7,
    8,
    9,
    10,
    11,
    12,
    13,
    14,
    15,
    16,
    17,
    18,
    19,
    20,
    21,
    22,
    23,
    24,
    25,
    26,
    27,
    28,
    29,
    30,
    31,
    32,
    33,
    34,
    35,
    36,
    37,
    38,
    39,
    40,
    41,
    42,
    43,
    44,
    45,
    46,
    47,
    48,
    49,
    50,
    51,
    52,
    53,
    54,
    55,
    56,
    57,
    58,
    59,
    60,
    61,
    62,
    63,
    64,
    65,
    66,
    67,
    68,
    69,
    70,
    71,
    72,
    73,
    74,
    75,
    76,
    77,
    78,
    79,
    80,
    81,
    82,
    83,
    84,
    85,
    86,
    87,
    88,
    89,
    90,
    91,
    92,
    93,
    94,
    95,
    96,
    97,
    98,
    99,
    100,
    101,
    102,
    103,
    104,
    105,
    106,
    107,
    108,
    109,
    110,
    111,
    112,
    113,
    114,
    115,
    116,
    117,
    118,
    119,
    120,
    121,
    122,
    123,
    124,
    125,
    126,
    127,
    128,
    129,
    130,
    131,
    132,
    133,
    134,
    135,
    136,
    137,
    138,
    139,
    140,
    141,
    142,
    143,
    144,
    145,
    146,
    147,
    148,
    149,
    150,
    151,
    152,
    153,
    154,
    155,
    156,
    157,
    158,
    159,
    160,
    161,
    162,
    163,
    164,
    165,
    166,
    167,
    168,
    169,
    170,
    171,
    172,
    173,
    174,
    175,
    176,
    177,
    178,
    179,
    180,
    181,
    182,
    183,
    184,
    185,
    186,
    187,
    188,
    189,
    190,
    191,
    192,
    193,
    194,
    195,
    196,
    197,
    198,
    199,
    200,
    201,
    202,
    203,
    204,
    205,
    206,
    207,
    208,
    209,
    210,
    211,
    212,
    213,
    214,
    215,
    216,
    217,
    218,
    219,
    220,
    221,
    222,
    223,
    224,
    225,
    226,
    227,
    228,
    229,
    230,
    231,
    232,
    233,
    234,
    235,
    236,
    237,
    238,
    239,
    240,
    241,
    242,
    243,
    244,
    245,
    246,
    247,
    248,
    249,
    250,
    251,
    252,
    253,
    254,
    255,
    256,
    257,
    258,
    259,
    260,
    261,
    262,
    263,
    264,
    265,
    266,
    267,
    268,
    269,
    270,
    271,
    272,
    273,
    274,
    275,
    276,
    277,
    278,
    279,
    280,
    281,
    282,
    283
  ],
  "rfd_complex_con_hal_idx0": [
    81,
    82,
    83,
    84,
    85,
    86,
    87,
    88,
    89,
    90,
    91,
    92,
    93,
    94,
    95,
    96,
    97,
    98,
    99,
    100,
    101,
    102,
    103,
    104,
    105,
    106,
    107,
    108,
    109,
    110,
    111,
    112,
    113,
    114,
    115,
    116,
    117,
    118,
    119,
    120,
    121,
    122,
    123,
    124,
    125,
    126,
    127,
    128,
    129,
    130,
    131,
    132,
    133,
    134,
    135,
    136,
    137,
    138,
    139,
    140,
    141,
    142,
    143,
    144,
    145,
    146,
    147,
    148,
    149,
    150,
    151,
    152,
    153,
    154,
    155,
    156,
    157,
    158,
    159,
    160,
    161,
    162,
    163,
    164,
    165,
    166,
    167,
    168,
    169,
    170,
    171,
    172,
    173,
    174,
    175,
    176,
    177,
    178,
    179,
    180,
    181,
    182,
    183,
    184,
    185,
    186,
    187,
    188,
    189,
    190,
    191,
    192,
    193,
    194,
    195,
    196,
    197,
    198,
    199,
    200,
    201,
    202,
    203,
    204,
    205,
    206,
    207,
    208,
    209,
    210,
    211,
    212,
    213,
    214,
    215,
    216,
    217,
    218,
    219,
    220,
    221,
    222,
    223,
    224,
    225,
    226,
    227,
    228,
    229,
    230,
    231,
    232,
    233,
    234,
    235,
    236,
    237,
    238,
    239,
    240,
    241,
    242,
    243,
    244,
    245,
    246,
    247,
    248,
    249,
    250,
    251,
    252,
    253,
    254,
    255,
    256,
    257,
    258,
    259,
    260,
    261,
    262,
    263,
    264,
    265,
    266,
    267,
    268,
    269,
    270,
    271,
    272,
    273,
    274,
    275,
    276,
    277,
    278,
    279,
    280,
    281,
    282,
    283,
    284,
    285,
    286,
    287,
    288,
    289,
    290,
    291,
    292,
    293,
    294,
    295,
    296,
    297,
    298,
    299,
    300,
    301,
    302,
    303,
    304,
    305,
    306,
    307,
    308,
    309,
    310,
    311,
    312,
    313,
    314,
    315,
    316,
    317,
    318,
    319,
    320,
    321,
    322,
    323,
    324,
    325,
    326,
    327,
    328,
    329,
    330,
    331,
    332,
    333,
    334,
    335,
    336,
    337,
    338,
    339,
    340,
    341,
    342,
    343,
    344,
    345,
    346,
    347,
    348,
    349,
    350,
    351,
    352,
    353,
    354,
    355,
    356,
    357,
    358,
    359,
    360,
    361,
    362,
    363,
    364
  ],
  "rfd_receptor_con_ref_idx0": [
    0,
    1,
    2,
    3,
    4,
    5,
    6,
    7,
    8,
    9,
    10,
    11,
    12,
    13,
    14,
    15,
    16,
    17,
    18,
    19,
    20,
    21,
    22,
    23,
    24,
    25,
    26,
    27,
    28,
    29,
    30,
    31,
    32,
    33,
    34,
    35,
    36,
    37,
    38,
    39,
    40,
    41,
    42,
    43,
    44,
    45,
    46,
    47,
    48,
    49,
    50,
    51,
    52,
    53,
    54,
    55,
    56,
    57,
    58,
    59,
    60,
    61,
    62,
    63,
    64,
    65,
    66,
    67,
    68,
    69,
    70,
    71,
    72,
    73,
    74,
    75,
    76,
    77,
    78,
    79,
    80,
    81,
    82,
    83,
    84,
    85,
    86,
    87,
    88,
    89,
    90,
    91,
    92,
    93,
    94,
    95,
    96,
    97,
    98,
    99,
    100,
    101,
    102,
    103,
    104,
    105,
    106,
    107,
    108,
    109,
    110,
    111,
    112,
    113,
    114,
    115,
    116,
    117,
    118,
    119,
    120,
    121,
    122,
    123,
    124,
    125,
    126,
    127,
    128,
    129,
    130,
    131,
    132,
    133,
    134,
    135,
    136,
    137,
    138,
    139,
    140,
    141,
    142,
    143,
    144,
    145,
    146,
    147,
    148,
    149,
    150,
    151,
    152,
    153,
    154,
    155,
    156,
    157,
    158,
    159,
    160,
    161,
    162,
    163,
    164,
    165,
    166,
    167,
    168,
    169,
    170,
    171,
    172,
    173,
    174,
    175,
    176,
    177,
    178,
    179,
    180,
    181,
    182,
    183,
    184,
    185,
    186,
    187,
    188,
    189,
    190,
    191,
    192,
    193,
    194,
    195,
    196,
    197,
    198,
    199,
    200,
    201,
    202,
    203,
    204,
    205,
    206,
    207,
    208,
    209,
    210,
    211,
    212,
    213,
    214,
    215,
    216,
    217,
    218,
    219,
    220,
    221,
    222,
    223,
    224,
    225,
    226,
    227,
    228,
    229,
    230,
    231,
    232,
    233,
    234,
    235,
    236,
    237,
    238,
    239,
    240,
    241,
    242,
    243,
    244,
    245,
    246,
    247,
    248,
    249,
    250,
    251,
    252,
    253,
    254,
    255,
    256,
    257,
    258,
    259,
    260,
    261,
    262,
    263,
    264,
    265,
    266,
    267,
    268,
    269,
    270,
    271,
    272,
    273,
    274,
    275,
    276,
    277,
    278,
    279,
    280,
    281,
    282,
    283
  ],
  "rfd_receptor_con_hal_idx0": [
    0,
    1,
    2,
    3,
    4,
    5,
    6,
    7,
    8,
    9,
    10,
    11,
    12,
    13,
    14,
    15,
    16,
    17,
    18,
    19,
    20,
    21,
    22,
    23,
    24,
    25,
    26,
    27,
    28,
    29,
    30,
    31,
    32,
    33,
    34,
    35,
    36,
    37,
    38,
    39,
    40,
    41,
    42,
    43,
    44,
    45,
    46,
    47,
    48,
    49,
    50,
    51,
    52,
    53,
    54,
    55,
    56,
    57,
    58,
    59,
    60,
    61,
    62,
    63,
    64,
    65,
    66,
    67,
    68,
    69,
    70,
    71,
    72,
    73,
    74,
    75,
    76,
    77,
    78,
    79,
    80,
    81,
    82,
    83,
    84,
    85,
    86,
    87,
    88,
    89,
    90,
    91,
    92,
    93,
    94,
    95,
    96,
    97,
    98,
    99,
    100,
    101,
    102,
    103,
    104,
    105,
    106,
    107,
    108,
    109,
    110,
    111,
    112,
    113,
    114,
    115,
    116,
    117,
    118,
    119,
    120,
    121,
    122,
    123,
    124,
    125,
    126,
    127,
    128,
    129,
    130,
    131,
    132,
    133,
    134,
    135,
    136,
    137,
    138,
    139,
    140,
    141,
    142,
    143,
    144,
    145,
    146,
    147,
    148,
    149,
    150,
    151,
    152,
    153,
    154,
    155,
    156,
    157,
    158,
    159,
    160,
    161,
    162,
    163,
    164,
    165,
    166,
    167,
    168,
    169,
    170,
    171,
    172,
    173,
    174,
    175,
    176,
    177,
    178,
    179,
    180,
    181,
    182,
    183,
    184,
    185,
    186,
    187,
    188,
    189,
    190,
    191,
    192,
    193,
    194,
    195,
    196,
    197,
    198,
    199,
    200,
    201,
    202,
    203,
    204,
    205,
    206,
    207,
    208,
    209,
    210,
    211,
    212,
    213,
    214,
    215,
    216,
    217,
    218,
    219,
    220,
    221,
    222,
    223,
    224,
    225,
    226,
    227,
    228,
    229,
    230,
    231,
    232,
    233,
    234,
    235,
    236,
    237,
    238,
    239,
    240,
    241,
    242,
    243,
    244,
    245,
    246,
    247,
    248,
    249,
    250,
    251,
    252,
    253,
    254,
    255,
    256,
    257,
    258,
    259,
    260,
    261,
    262,
    263,
    264,
    265,
    266,
    267,
    268,
    269,
    270,
    271,
    272,
    273,
    274,
    275,
    276,
    277,
    278,
    279,
    280,
    281,
    282,
    283
  ],
  "rfd_inpaint_str": [
    false,
    false,
    false,
    false,
    false,
    false,
    false,
    false,
    false,
    false,
    false,
    false,
    false,
    false,
    false,
    false,
    false,
    false,
    false,
    false,
    false,
    false,
    false,
    false,
    false,
    false,
    false,
    false,
    false,
    false,
    false,
    false,
    false,
    false,
    false,
    false,
    false,
    false,
    false,
    false,
    false,
    false,
    false,
    false,
    false,
    false,
    false,
    false,
    false,
    false,
    false,
    false,
    false,
    false,
    false,
    false,
    false,
    false,
    false,
    false,
    false,
    false,
    false,
    false,
    false,
    false,
    false,
    false,
    false,
    false,
    false,
    false,
    false,
    false,
    false,
    false,
    false,
    false,
    false,
    false,
    false,
    true,
    true,
    true,
    true,
    true,
    true,
    true,
    true,
    true,
    true,
    true,
    true,
    true,
    true,
    true,
    true,
    true,
    true,
    true,
    true,
    true,
    true,
    true,
    true,
    true,
    true,
    true,
    true,
    true,
    true,
    true,
    true,
    true,
    true,
    true,
    true,
    true,
    true,
    true,
    true,
    true,
    true,
    true,
    true,
    true,
    true,
    true,
    true,
    true,
    true,
    true,
    true,
    true,
    true,
    true,
    true,
    true,
    true,
    true,
    true,
    true,
    true,
    true,
    true,
    true,
    true,
    true,
    true,
    true,
    true,
    true,
    true,
    true,
    true,
    true,
    true,
    true,
    true,
    true,
    true,
    true,
    true,
    true,
    true,
    true,
    true,
    true,
    true,
    true,
    true,
    true,
    true,
    true,
    true,
    true,
    true,
    true,
    true,
    true,
    true,
    true,
    true,
    true,
    true,
    true,
    true,
    true,
    true,
    true,
    true,
    true,
    true,
    true,
    true,
    true,
    true,
    true,
    true,
    true,
    true,
    true,
    true,
    true,
    true,
    true,
    true,
    true,
    true,
    true,
    true,
    true,
    true,
    true,
    true,
    true,
    true,
    true,
    true,
    true,
    true,
    true,
    true,
    true,
    true,
    true,
    true,
    true,
    true,
    true,
    true,
    true,
    true,
    true,
    true,
    true,
    true,
    true,
    true,
    true,
    true,
    true,
    true,
    true,
    true,
    true,
    true,
    true,
    true,
    true,
    true,
    true,
    true,
    true,
    true,
    true,
    true,
    true,
    true,
    true,
    true,
    true,
    true,
    true,
    true,
    true,
    true,
    true,
    true,
    true,
    true,
    true,
    true,
    true,
    true,
    true,
    true,
    true,
    true,
    true,
    true,
    true,
    true,
    true,
    true,
    true,
    true,
    true,
    true,
    true,
    true,
    true,
    true,
    true,
    true,
    true,
    true,
    true,
    true,
    true,
    true,
    true,
    true,
    true,
    true,
    true,
    true,
    true,
    true,
    true,
    true,
    true,
    true,
    true,
    true,
    true,
    true,
    true,
    true,
    true,
    true,
    true,
    true,
    true,
    true,
    true,
    true,
    true,
    true,
    true,
    true,
    true,
    true,
    true,
    true,
    true,
    true,
    true,
    true,
    true,
    true,
    true,
    true,
    true,
    true,
    true,
    true,
    true,
    true,
    true,
    true,
    true,
    true,
    true,
    true,
    true,
    true,
    true,
    true,
    true,
    true,
    true,
    true,
    true,
    true
  ],
  "rfd_inpaint_seq": [
    false,
    false,
    false,
    false,
    false,
    false,
    false,
    false,
    false,
    false,
    false,
    false,
    false,
    false,
    false,
    false,
    false,
    false,
    false,
    false,
    false,
    false,
    false,
    false,
    false,
    false,
    false,
    false,
    false,
    false,
    false,
    false,
    false,
    false,
    false,
    false,
    false,
    false,
    false,
    false,
    false,
    false,
    false,
    false,
    false,
    false,
    false,
    false,
    false,
    false,
    false,
    false,
    false,
    false,
    false,
    false,
    false,
    false,
    false,
    false,
    false,
    false,
    false,
    false,
    false,
    false,
    false,
    false,
    false,
    false,
    false,
    false,
    false,
    false,
    false,
    false,
    false,
    false,
    false,
    false,
    false,
    true,
    true,
    true,
    true,
    true,
    true,
    true,
    true,
    true,
    true,
    true,
    true,
    true,
    true,
    true,
    true,
    true,
    true,
    true,
    true,
    true,
    true,
    true,
    true,
    true,
    true,
    true,
    true,
    true,
    true,
    true,
    true,
    true,
    true,
    true,
    true,
    true,
    true,
    true,
    true,
    true,
    true,
    true,
    true,
    true,
    true,
    true,
    true,
    true,
    true,
    true,
    true,
    true,
    true,
    true,
    true,
    true,
    true,
    true,
    true,
    true,
    true,
    true,
    true,
    true,
    true,
    true,
    true,
    true,
    true,
    true,
    true,
    true,
    true,
    true,
    true,
    true,
    true,
    true,
    true,
    true,
    true,
    true,
    true,
    true,
    true,
    true,
    true,
    true,
    true,
    true,
    true,
    true,
    true,
    true,
    true,
    true,
    true,
    true,
    true,
    true,
    true,
    true,
    true,
    true,
    true,
    true,
    true,
    true,
    true,
    true,
    true,
    true,
    true,
    true,
    true,
    true,
    true,
    true,
    true,
    true,
    true,
    true,
    true,
    true,
    true,
    true,
    true,
    true,
    true,
    true,
    true,
    true,
    true,
    true,
    true,
    true,
    true,
    true,
    true,
    true,
    true,
    true,
    true,
    true,
    true,
    true,
    true,
    true,
    true,
    true,
    true,
    true,
    true,
    true,
    true,
    true,
    true,
    true,
    true,
    true,
    true,
    true,
    true,
    true,
    true,
    true,
    true,
    true,
    true,
    true,
    true,
    true,
    true,
    true,
    true,
    true,
    true,
    true,
    true,
    true,
    true,
    true,
    true,
    true,
    true,
    true,
    true,
    true,
    true,
    true,
    true,
    true,
    true,
    true,
    true,
    true,
    true,
    true,
    true,
    true,
    true,
    true,
    true,
    true,
    true,
    true,
    true,
    true,
    true,
    true,
    true,
    true,
    true,
    true,
    true,
    true,
    true,
    true,
    true,
    true,
    true,
    true,
    true,
    true,
    true,
    true,
    true,
    true,
    true,
    true,
    true,
    true,
    true,
    true,
    true,
    true,
    true,
    true,
    true,
    true,
    true,
    true,
    true,
    true,
    true,
    true,
    true,
    true,
    true,
    true,
    true,
    true,
    true,
    true,
    true,
    true,
    true,
    true,
    true,
    true,
    true,
    true,
    true,
    true,
    true,
    true,
    true,
    true,
    true,
    true,
    true,
    true,
    true,
    true,
    true,
    true,
    true,
    true,
    true,
    true,
    true,
    true,
    true
  ],
  "rfd_sampled_mask": [
    "A4-53/A79-83/A110-114/A261-325/0",
    "B501-568/B580-670/0",
    "81-81"
  ],
  "rfd_mask_1d": [
    false,
    false,
    false,
    false,
    false,
    false,
    false,
    false,
    false,
    false,
    false,
    false,
    false,
    false,
    false,
    false,
    false,
    false,
    false,
    false,
    false,
    false,
    false,
    false,
    false,
    false,
    false,
    false,
    false,
    false,
    false,
    false,
    false,
    false,
    false,
    false,
    false,
    false,
    false,
    false,
    false,
    false,
    false,
    false,
    false,
    false,
    false,
    false,
    false,
    false,
    false,
    false,
    false,
    false,
    false,
    false,
    false,
    false,
    false,
    false,
    false,
    false,
    false,
    false,
    false,
    false,
    false,
    false,
    false,
    false,
    false,
    false,
    false,
    false,
    false,
    false,
    false,
    false,
    false,
    false,
    false,
    true,
    true,
    true,
    true,
    true,
    true,
    true,
    true,
    true,
    true,
    true,
    true,
    true,
    true,
    true,
    true,
    true,
    true,
    true,
    true,
    true,
    true,
    true,
    true,
    true,
    true,
    true,
    true,
    true,
    true,
    true,
    true,
    true,
    true,
    true,
    true,
    true,
    true,
    true,
    true,
    true,
    true,
    true,
    true,
    true,
    true,
    true,
    true,
    true,
    true,
    true,
    true,
    true,
    true,
    true,
    true,
    true,
    true,
    true,
    true,
    true,
    true,
    true,
    true,
    true,
    true,
    true,
    true,
    true,
    true,
    true,
    true,
    true,
    true,
    true,
    true,
    true,
    true,
    true,
    true,
    true,
    true,
    true,
    true,
    true,
    true,
    true,
    true,
    true,
    true,
    true,
    true,
    true,
    true,
    true,
    true,
    true,
    true,
    true,
    true,
    true,
    true,
    true,
    true,
    true,
    true,
    true,
    true,
    true,
    true,
    true,
    true,
    true,
    true,
    true,
    true,
    true,
    true,
    true,
    true,
    true,
    true,
    true,
    true,
    true,
    true,
    true,
    true,
    true,
    true,
    true,
    true,
    true,
    true,
    true,
    true,
    true,
    true,
    true,
    true,
    true,
    true,
    true,
    true,
    true,
    true,
    true,
    true,
    true,
    true,
    true,
    true,
    true,
    true,
    true,
    true,
    true,
    true,
    true,
    true,
    true,
    true,
    true,
    true,
    true,
    true,
    true,
    true,
    true,
    true,
    true,
    true,
    true,
    true,
    true,
    true,
    true,
    true,
    true,
    true,
    true,
    true,
    true,
    true,
    true,
    true,
    true,
    true,
    true,
    true,
    true,
    true,
    true,
    true,
    true,
    true,
    true,
    true,
    true,
    true,
    true,
    true,
    true,
    true,
    true,
    true,
    true,
    true,
    true,
    true,
    true,
    true,
    true,
    true,
    true,
    true,
    true,
    true,
    true,
    true,
    true,
    true,
    true,
    true,
    true,
    true,
    true,
    true,
    true,
    true,
    true,
    true,
    true,
    true,
    true,
    true,
    true,
    true,
    true,
    true,
    true,
    true,
    true,
    true,
    true,
    true,
    true,
    true,
    true,
    true,
    true,
    true,
    true,
    true,
    true,
    true,
    true,
    true,
    true,
    true,
    true,
    true,
    true,
    true,
    true,
    true,
    true,
    true,
    true,
    true,
    true,
    true,
    true,
    true,
    true,
    true,
    true,
    true,
    true,
    true,
    true,
    true,
    true,
    true
  ]
}
```
