## Supplementary File 1 for "ProteinDJ: a high-performance and modular protein design pipeline": fold_32.json

```
{
  "fold_id": 32,
  "rfd_config": {
    "inference": {
      "input_pdb": "5vli_ha.pdb",
      "num_designs": 25,
      "design_startnum": 25,
      "ckpt_override_path": null,
      "symmetry": null,
      "recenter": true,
      "radius": 10.0,
      "model_only_neighbors": false,
      "output_prefix": "./rfd_results/fold",
      "write_trajectory": false,
      "scaffold_guided": false,
      "model_runner": "SelfConditioning",
      "cautious": true,
      "align_motif": true,
      "symmetric_self_cond": true,
      "final_step": 1,
      "deterministic": false,
      "trb_save_ckpt_path": "/app/RFdiffusion/models/Complex_base_ckpt.pt",
      "schedule_directory_path": "/app/RFdiffusion/schedules",
      "model_directory_path": "/app/RFdiffusion/models"
    },
    "contigmap": {
      "contigs": [
        "A4-53/A79-83/A110-114/A261-325/0 B501-568/B580-670/0 50-100"
      ],
      "inpaint_seq": null,
      "inpaint_str": null,
      "inpaint_str_helix": null,
      "inpaint_str_strand": null,
      "inpaint_str_loop": null,
      "provide_seq": null,
      "length": null
    },
    "model": {
      "n_extra_block": 4,
      "n_main_block": 32,
      "n_ref_block": 4,
      "d_msa": 256,
      "d_msa_full": 64,
      "d_pair": 128,
      "d_templ": 64,
      "n_head_msa": 8,
      "n_head_pair": 4,
      "n_head_templ": 4,
      "d_hidden": 32,
      "d_hidden_templ": 32,
      "p_drop": 0.15,
      "SE3_param_full": {
        "num_layers": 1,
        "num_channels": 32,
        "num_degrees": 2,
        "n_heads": 4,
        "div": 4,
        "l0_in_features": 8,
        "l0_out_features": 8,
        "l1_in_features": 3,
        "l1_out_features": 2,
        "num_edge_features": 32
      },
      "SE3_param_topk": {
        "num_layers": 1,
        "num_channels": 32,
        "num_degrees": 2,
        "n_heads": 4,
        "div": 4,
        "l0_in_features": 64,
        "l0_out_features": 64,
        "l1_in_features": 3,
        "l1_out_features": 2,
        "num_edge_features": 64
      },
      "freeze_track_motif": false,
      "use_motif_timestep": true
    },
    "diffuser": {
      "T": 50,
      "b_0": 0.01,
      "b_T": 0.07,
      "schedule_type": "linear",
      "so3_type": "igso3",
      "crd_scale": 0.25,
      "partial_T": null,
      "so3_schedule_type": "linear",
      "min_b": 1.5,
      "max_b": 2.5,
      "min_sigma": 0.02,
      "max_sigma": 1.5
    },
    "denoiser": {
      "noise_scale_ca": 0,
      "final_noise_scale_ca": 1,
      "ca_noise_schedule_type": "constant",
      "noise_scale_frame": 0,
      "final_noise_scale_frame": 1,
      "frame_noise_schedule_type": "constant"
    },
    "ppi": {
      "hotspot_res": [
        "B521",
        "B545",
        "B552"
      ]
    },
    "potentials": {
      "guiding_potentials": null,
      "guide_scale": 10,
      "guide_decay": "constant",
      "olig_inter_all": null,
      "olig_intra_all": null,
      "olig_custom_contact": null,
      "substrate": null
    },
    "contig_settings": {
      "ref_idx": null,
      "hal_idx": null,
      "idx_rf": null,
      "inpaint_seq_tensor": null
    },
    "preprocess": {
      "sidechain_input": false,
      "motif_sidechain_input": true,
      "d_t1d": 24,
      "d_t2d": 44,
      "prob_self_cond": 0.5,
      "str_self_cond": true,
      "predict_previous": false
    },
    "logging": {
      "inputs": false
    },
    "scaffoldguided": {
      "scaffoldguided": false,
      "target_pdb": false,
      "target_path": null,
      "scaffold_list": null,
      "scaffold_dir": null,
      "sampled_insertion": 0,
      "sampled_N": 0,
      "sampled_C": 0,
      "ss_mask": 0,
      "systematic": false,
      "target_ss": null,
      "target_adj": null,
      "mask_loops": true,
      "contig_crop": null
    }
  },
  "rfd_plddt": [
    [
      0.11738792061805725,
      0.13494962453842163,
      0.13267385959625244,
      0.12738728523254395,
      0.13475947082042694,
      0.1302548050880432,
      0.12408777326345444,
      0.11192985624074936,
      0.10640421509742737,
      0.10101506859064102,
      0.09949988126754761,
      0.09318746626377106,
      0.08946724981069565,
      0.09392254054546356,
      0.09585477411746979,
      0.09900256246328354,
      0.10337202250957489,
      0.10459683835506439,
      0.10331406444311142,
      0.1000734195113182,
      0.11172168701887131,
      0.10982760787010193,
      0.10370214283466339,
      0.09818308055400848,
      0.09514697641134262,
      0.0948060154914856,
      0.09654129296541214,
      0.10329881310462952,
      0.1070408821105957,
      0.09778626263141632,
      0.10437966883182526,
      0.11155659705400467,
      0.1080988422036171,
      0.10122168064117432,
      0.09946581721305847,
      0.09956330060958862,
      0.09867040067911148,
      0.09664691984653473,
      0.09560173749923706,
      0.09953397512435913,
      0.09361355006694794,
      0.10109622031450272,
      0.1043025404214859,
      0.10517275333404541,
      0.1081620454788208,
      0.11149467527866364,
      0.11322810500860214,
      0.1228448897600174,
      0.12192729115486145,
      0.12142086029052734,
      0.12111735343933105,
      0.12333060801029205,
      0.12417829036712646,
      0.12479299306869507,
      0.12594442069530487,
      0.12342242151498795,
      0.12557873129844666,
      0.12510766088962555,
      0.12612174451351166,
      0.12050610780715942,
      0.12082988023757935,
      0.12353287637233734,
      0.1254582703113556,
      0.128010556101799,
      0.13247022032737732,
      0.132686048746109,
      0.13360777497291565,
      0.14053116738796234,
      0.1435902714729309,
      0.13674254715442657,
      0.1301320642232895,
      0.12471124529838562,
      0.11636029183864594,
      0.1093781515955925,
      0.1100141778588295,
      0.11015976965427399,
      0.11455923318862915,
      0.12853313982486725,
      0.14025861024856567,
      0.14051082730293274,
      0.15496785938739777,
      0.16461624205112457,
      0.1673484891653061,
      0.1637980341911316,
      0.1653929352760315,
      0.16323623061180115,
      0.1567596197128296,
      0.15933308005332947,
      0.15144747495651245,
      0.15003806352615356,
      0.15009605884552002,
      0.14805348217487335,
      0.14930373430252075,
      0.1545911282300949,
      0.14759281277656555,
      0.9959911108016968,
      0.9971328973770142,
      0.9972699880599976,
      0.998239278793335,
      0.9976819157600403,
      0.9970657825469971,
      0.9927627444267273,
      0.9757658839225769,
      0.9290570020675659,
      0.9435305595397949,
      0.8817762136459351,
      0.8853651881217957,
      0.8799614906311035,
      0.91079181432724,
      0.9413770437240601,
      0.9773057699203491,
      0.9846433401107788,
      0.9749253988265991,
      0.9508249163627625,
      0.875785231590271,
      0.9044675230979919,
      0.9410406351089478,
      0.9569060206413269,
      0.9677207469940186,
      0.9849516749382019,
      0.9819520115852356,
      0.9668182134628296,
      0.9114638566970825,
      0.8771114349365234,
      0.8940754532814026,
      0.8795899152755737,
      0.926507294178009,
      0.9323246479034424,
      0.9687198400497437,
      0.9580491781234741,
      0.9757154583930969,
      0.9652435779571533,
      0.9819971919059753,
      0.9791104793548584,
      0.9867710471153259,
      0.9893398880958557,
      0.9952809810638428,
      0.9916412830352783,
      0.994340717792511,
      0.9954367876052856,
      0.9897767305374146,
      0.9893311262130737,
      0.9960261583328247,
      0.9980661869049072,
      0.9986690282821655,
      0.9909776449203491,
      0.9973270893096924,
      0.9980047345161438,
      0.998981237411499,
      0.9984270334243774,
      0.9923765659332275,
      0.9914547801017761,
      0.9924079775810242,
      0.9932349324226379,
      0.9888742566108704,
      0.9811514616012573,
      0.9844961762428284,
      0.9920125603675842,
      0.9929243922233582,
      0.9928809404373169,
      0.9968681931495667,
      0.9972425699234009,
      0.9979082942008972,
      0.998747706413269,
      0.9976262450218201,
      0.9981926679611206,
      0.9943569898605347,
      0.994870126247406,
      0.9933736324310303,
      0.9956581592559814,
      0.990057110786438,
      0.9856168627738953,
      0.9854670166969299,
      0.9861666560173035,
      0.9856089949607849,
      0.984680712223053,
      0.9947551488876343,
      0.9980573654174805,
      0.9984616041183472,
      0.9985817074775696,
      0.9972106218338013,
      0.9942129850387573,
      0.9922659993171692,
      0.9824218153953552,
      0.9607625007629395,
      0.9231052398681641,
      0.8912131786346436,
      0.9062896370887756,
      0.9320239424705505,
      0.9792509078979492,
      0.9906722903251648,
      0.9957172870635986,
      0.9966961741447449,
      0.9984901547431946,
      0.9982984662055969,
      0.999099850654602,
      0.9986702799797058,
      0.9982947707176208,
      0.9936022162437439,
      0.980242908000946,
      0.984517514705658,
      0.9703918099403381,
      0.9804117679595947,
      0.9945617318153381,
      0.9862780570983887,
      0.9837825894355774,
      0.9835119247436523,
      0.9871298670768738,
      0.9862167239189148,
      0.9796395301818848,
      0.9598131775856018,
      0.9301571249961853,
      0.924465537071228,
      0.8972199559211731,
      0.916020393371582,
      0.9584720134735107,
      0.9898250102996826,
      0.9832856059074402,
      0.9882109761238098,
      0.9653151631355286,
      0.9633992314338684,
      0.9311327338218689,
      0.9445703029632568,
      0.9688964486122131,
      0.987716794013977,
      0.9922856092453003,
      0.9919922351837158,
      0.9808078408241272,
      0.9854817390441895,
      0.9929753541946411,
      0.9879171848297119,
      0.9905832409858704,
      0.9864723086357117,
      0.9734473824501038,
      0.9413779973983765,
      0.934438943862915,
      0.9080629348754883,
      0.8498314619064331,
      0.8231874704360962,
      0.8494689464569092,
      0.9019137620925903,
      0.9467007517814636,
      0.9676794409751892,
      0.9909900426864624,
      0.9932248592376709,
      0.9954975843429565,
      0.994512140750885,
      0.993934690952301,
      0.990338146686554,
      0.983914315700531,
      0.9825644493103027,
      0.9879794120788574,
      0.9721665978431702,
      0.9675630331039429,
      0.9469796419143677,
      0.9035777449607849,
      0.935750424861908,
      0.8744746446609497,
      0.876368522644043,
      0.8956676721572876,
      0.8715717792510986,
      0.8243001103401184,
      0.8401919603347778,
      0.8649741411209106,
      0.8288271427154541,
      0.8081806302070618,
      0.8454177975654602,
      0.8736428618431091,
      0.7547813653945923,
      0.7713420987129211,
      0.8523165583610535,
      0.8665065765380859,
      0.7866812348365784,
      0.8336755037307739,
      0.8871356248855591,
      0.8630523085594177,
      0.8289086818695068,
      0.8834785223007202,
      0.9165173768997192,
      0.9239568114280701,
      0.9567641615867615,
      0.9798890948295593,
      0.9886139035224915,
      0.9946030974388123,
      0.996103048324585,
      0.9973769783973694,
      0.9960789680480957,
      0.9919962882995605,
      0.9036725163459778,
      0.9372249841690063,
      0.9505023956298828,
      0.8908589482307434,
      0.9234048128128052,
      0.9652416706085205,
      0.9530199766159058,
      0.8841977715492249,
      0.9421800971031189,
      0.9627352356910706,
      0.9107398986816406,
      0.8893929719924927,
      0.9261397123336792,
      0.9404246211051941,
      0.8978203535079956,
      0.8988113403320312,
      0.942467212677002,
      0.9488484263420105,
      0.8948886394500732,
      0.9194581508636475,
      0.9452434778213501,
      0.9321433901786804,
      0.8954031467437744,
      0.925723135471344,
      0.9527667164802551,
      0.9437620639801025,
      0.936375617980957,
      0.9574988484382629,
      0.978117048740387,
      0.9584841728210449,
      0.9578648209571838,
      0.9658920764923096,
      0.9806658029556274,
      0.9630282521247864,
      0.9675869941711426,
      0.9861655831336975,
      0.982356607913971,
      0.9791480302810669,
      0.9890017509460449,
      0.9949924945831299,
      0.9895917773246765,
      0.9883546829223633,
      0.9966760873794556,
      0.9930926561355591,
      0.9896643161773682,
      0.9940647482872009,
      0.9976730942726135,
      0.9940595030784607,
      0.9914001226425171,
      0.9972931742668152,
      0.9972031712532043,
      0.9945117831230164,
      0.9927191138267517,
      0.9891397356987,
      0.9889186024665833,
      0.9940917491912842,
      0.9968712329864502,
      0.9966996312141418,
      0.9968996644020081,
      0.9972255229949951,
      0.9977788329124451,
      0.99721360206604,
      0.997664749622345,
      0.9976530075073242,
      0.997941255569458,
      0.9955682754516602,
      0.9896994233131409,
      0.9898446798324585,
      0.9961229562759399,
      0.9948455691337585,
      0.9891675114631653,
      0.9915560483932495,
      0.9957288503646851,
      0.9911811351776123,
      0.982866108417511,
      0.9867615699768066,
      0.985967755317688,
      0.9937103986740112,
      0.9945008158683777,
      0.9947540760040283,
      0.9925558567047119,
      0.9939759373664856,
      0.9949533939361572,
      0.9937623143196106,
      0.9890739917755127,
      0.9943107962608337,
      0.9944263696670532,
      0.9899691939353943,
      0.9893237948417664,
      0.9926108717918396,
      0.9897708892822266
    ],
    [
      0.1198611855506897,
      0.13093030452728271,
      0.12442134320735931,
      0.11029091477394104,
      0.1046786978840828,
      0.09787958860397339,
      0.0916440412402153,
      0.08618638664484024,
      0.08265714347362518,
      0.07815584540367126,
      0.07920244336128235,
      0.08001705259084702,
      0.07913748919963837,
      0.08238063007593155,
      0.08486433327198029,
      0.08604583144187927,
      0.08437584340572357,
      0.08349525928497314,
      0.08337010443210602,
      0.08328083157539368,
      0.08715970069169998,
      0.0858069658279419,
      0.0776713564991951,
      0.08239586651325226,
      0.08488228172063828,
      0.08136206120252609,
      0.07956330478191376,
      0.08314578235149384,
      0.08048520237207413,
      0.07938937842845917,
      0.07935851812362671,
      0.08095307648181915,
      0.07661008834838867,
      0.07830918580293655,
      0.07682552933692932,
      0.07389575242996216,
      0.07212547957897186,
      0.07576660811901093,
      0.07491602748632431,
      0.07620736956596375,
      0.07125920057296753,
      0.06930576264858246,
      0.0719393864274025,
      0.0732293576002121,
      0.07645756751298904,
      0.07358817756175995,
      0.07612448930740356,
      0.07462950795888901,
      0.07680949568748474,
      0.07596096396446228,
      0.07722979784011841,
      0.07628782093524933,
      0.07657063752412796,
      0.07475725561380386,
      0.07525190711021423,
      0.07284656167030334,
      0.07677434384822845,
      0.07535043358802795,
      0.07730677723884583,
      0.0792708620429039,
      0.08355222642421722,
      0.08118341118097305,
      0.08321079611778259,
      0.09160766005516052,
      0.09168411046266556,
      0.08931718021631241,
      0.09554601460695267,
      0.09761009365320206,
      0.09737139940261841,
      0.09900065511465073,
      0.10097088664770126,
      0.0970899909734726,
      0.09741813689470291,
      0.09494449198246002,
      0.09326261281967163,
      0.09202750027179718,
      0.1009116917848587,
      0.09932780265808105,
      0.1030944362282753,
      0.10935069620609283,
      0.11172516644001007,
      0.11821215599775314,
      0.117222361266613,
      0.11575346440076828,
      0.11843475699424744,
      0.12011922150850296,
      0.11805620044469833,
      0.11948642134666443,
      0.12051092088222504,
      0.11871066689491272,
      0.12149064242839813,
      0.12707896530628204,
      0.1298218071460724,
      0.13681839406490326,
      0.15214036405086517,
      0.9974564909934998,
      0.997829258441925,
      0.9980461001396179,
      0.9986262917518616,
      0.9985242486000061,
      0.9979257583618164,
      0.9953867793083191,
      0.9822791814804077,
      0.9394350051879883,
      0.9516021609306335,
      0.8814049959182739,
      0.8833993077278137,
      0.8817894458770752,
      0.9199919104576111,
      0.9431302547454834,
      0.980874240398407,
      0.9867043495178223,
      0.9798392057418823,
      0.9590117931365967,
      0.9090911746025085,
      0.9316367506980896,
      0.970108151435852,
      0.9804187417030334,
      0.9879761338233948,
      0.9917064309120178,
      0.9862024784088135,
      0.974057674407959,
      0.924529492855072,
      0.9039973020553589,
      0.9139865040779114,
      0.9120560884475708,
      0.92847740650177,
      0.9337815046310425,
      0.9629665017127991,
      0.95003741979599,
      0.9741697311401367,
      0.9619139432907104,
      0.9795427322387695,
      0.9757087826728821,
      0.9858284592628479,
      0.9887474179267883,
      0.9952239394187927,
      0.9900849461555481,
      0.9924046397209167,
      0.9918360710144043,
      0.9811198711395264,
      0.9834202527999878,
      0.9939417243003845,
      0.9976924657821655,
      0.9987069964408875,
      0.9902530312538147,
      0.9973440170288086,
      0.9974508881568909,
      0.9989108443260193,
      0.9988542795181274,
      0.9895048141479492,
      0.9870308041572571,
      0.9897550940513611,
      0.9907354116439819,
      0.9875130653381348,
      0.9770311117172241,
      0.9775933623313904,
      0.9863196611404419,
      0.9848887324333191,
      0.9852264523506165,
      0.9938641786575317,
      0.9961610436439514,
      0.9980964064598083,
      0.9991049766540527,
      0.9984505772590637,
      0.9988338351249695,
      0.9955831170082092,
      0.9955912828445435,
      0.9939628839492798,
      0.995547890663147,
      0.9886912703514099,
      0.982026219367981,
      0.9805498123168945,
      0.9789116382598877,
      0.9762660264968872,
      0.9713906645774841,
      0.9901438355445862,
      0.9972577691078186,
      0.9984315633773804,
      0.9989369511604309,
      0.9977374076843262,
      0.9943735599517822,
      0.9895002841949463,
      0.9758917689323425,
      0.9440993070602417,
      0.9052852988243103,
      0.8770374059677124,
      0.898560106754303,
      0.9194949269294739,
      0.9737294316291809,
      0.9905698299407959,
      0.9969688057899475,
      0.9973927140235901,
      0.9988269805908203,
      0.9986321926116943,
      0.9991247653961182,
      0.9981103539466858,
      0.9970791339874268,
      0.9849511981010437,
      0.9590195417404175,
      0.973265528678894,
      0.9587280750274658,
      0.9778261780738831,
      0.9958648085594177,
      0.9934288859367371,
      0.994007408618927,
      0.9926856160163879,
      0.9935355186462402,
      0.9890766739845276,
      0.9807167053222656,
      0.9657328724861145,
      0.948950469493866,
      0.9528326988220215,
      0.9192688465118408,
      0.9305608868598938,
      0.971060574054718,
      0.9925956130027771,
      0.9866321086883545,
      0.9916810393333435,
      0.964234471321106,
      0.9775922298431396,
      0.9466676115989685,
      0.9511584639549255,
      0.9793158769607544,
      0.9919382929801941,
      0.9961071014404297,
      0.9964423775672913,
      0.9925681352615356,
      0.9941890835762024,
      0.9973738789558411,
      0.9949567317962646,
      0.9945878982543945,
      0.9902429580688477,
      0.9762037396430969,
      0.9415991306304932,
      0.9327320456504822,
      0.9082937240600586,
      0.8494008779525757,
      0.8301132321357727,
      0.8586657643318176,
      0.9154139161109924,
      0.9586050510406494,
      0.9718565940856934,
      0.9913753271102905,
      0.9932330846786499,
      0.9953731298446655,
      0.9946568012237549,
      0.9935974478721619,
      0.990290641784668,
      0.9816665053367615,
      0.9797334671020508,
      0.9860101938247681,
      0.9701662659645081,
      0.9648624658584595,
      0.9419253468513489,
      0.9074613451957703,
      0.932465672492981,
      0.8656206130981445,
      0.8695049285888672,
      0.8929294347763062,
      0.8802821040153503,
      0.8314527869224548,
      0.8422009944915771,
      0.8775877952575684,
      0.8605190515518188,
      0.8236058354377747,
      0.8558980226516724,
      0.8785335421562195,
      0.8406796455383301,
      0.8153989911079407,
      0.8714441061019897,
      0.8766025304794312,
      0.8388825058937073,
      0.8384376764297485,
      0.8870135545730591,
      0.8692046403884888,
      0.8224599361419678,
      0.8677000999450684,
      0.9073795080184937,
      0.9034523367881775,
      0.9304473400115967,
      0.9669039249420166,
      0.9752110838890076,
      0.9886599779129028,
      0.9934180378913879,
      0.9967537522315979,
      0.9967493414878845,
      0.9923629760742188,
      0.9260324239730835,
      0.9532824754714966,
      0.9668214917182922,
      0.9290039539337158,
      0.9450904130935669,
      0.9737133383750916,
      0.970335066318512,
      0.923662006855011,
      0.9552119374275208,
      0.9744552373886108,
      0.945784866809845,
      0.9177106022834778,
      0.9462286233901978,
      0.9638949036598206,
      0.9231737852096558,
      0.9129606485366821,
      0.9504673480987549,
      0.9598022699356079,
      0.9110642075538635,
      0.9193170666694641,
      0.9542558193206787,
      0.9362635612487793,
      0.8993741869926453,
      0.93462073802948,
      0.9617876410484314,
      0.9450095295906067,
      0.9314756989479065,
      0.9562728404998779,
      0.9794703125953674,
      0.9584160447120667,
      0.9541332721710205,
      0.9742422699928284,
      0.9815609455108643,
      0.9566060900688171,
      0.9656957983970642,
      0.9883487820625305,
      0.9826586842536926,
      0.9726364612579346,
      0.9870539307594299,
      0.9952720403671265,
      0.9882903099060059,
      0.9842232465744019,
      0.9955634474754333,
      0.9929032921791077,
      0.986294150352478,
      0.9903324246406555,
      0.9972579479217529,
      0.9931442737579346,
      0.9928079843521118,
      0.9980400800704956,
      0.9983470439910889,
      0.9966197609901428,
      0.9954522848129272,
      0.9949034452438354,
      0.9951801300048828,
      0.9976378083229065,
      0.9985993504524231,
      0.9985389113426208,
      0.9982913732528687,
      0.9985097646713257,
      0.9986929893493652,
      0.9984915256500244,
      0.9984732866287231,
      0.9979777336120605,
      0.9978446364402771,
      0.99442058801651,
      0.9864768981933594,
      0.9856910109519958,
      0.994339644908905,
      0.9929401874542236,
      0.9831597805023193,
      0.9870363473892212,
      0.9930478930473328,
      0.9866235256195068,
      0.9699030518531799,
      0.9732315540313721,
      0.9742215275764465,
      0.9881671667098999,
      0.9902490377426147,
      0.9917052388191223,
      0.9895381331443787,
      0.9918360710144043,
      0.9944362640380859,
      0.9935879111289978,
      0.9900424480438232,
      0.995404839515686,
      0.9958908557891846,
      0.9923751354217529,
      0.9927334189414978,
      0.9954228401184082,
      0.9939241409301758
    ],
    [
      0.10153640806674957,
      0.10733358561992645,
      0.09711870551109314,
      0.08899399638175964,
      0.08424984663724899,
      0.0825500637292862,
      0.0798877477645874,
      0.07783303409814835,
      0.07815365493297577,
      0.07667906582355499,
      0.08157018572092056,
      0.08515824377536774,
      0.08221833407878876,
      0.08685649931430817,
      0.08811132609844208,
      0.08491700142621994,
      0.08543223142623901,
      0.0867081731557846,
      0.08696608990430832,
      0.0884401798248291,
      0.08862026035785675,
      0.08584961295127869,
      0.08047348260879517,
      0.08773243427276611,
      0.088107630610466,
      0.08512624353170395,
      0.08839458972215652,
      0.08742713928222656,
      0.08036576956510544,
      0.08498504012823105,
      0.08719731867313385,
      0.08589349687099457,
      0.08008503913879395,
      0.08318129926919937,
      0.08560258150100708,
      0.08037425577640533,
      0.0812825858592987,
      0.08198054879903793,
      0.08054374158382416,
      0.07893635332584381,
      0.07934758067131042,
      0.07750219851732254,
      0.0753856748342514,
      0.07698597013950348,
      0.07529623061418533,
      0.07254305481910706,
      0.07008437067270279,
      0.06854622066020966,
      0.07026408612728119,
      0.06963881850242615,
      0.06892970204353333,
      0.06872827559709549,
      0.07187335193157196,
      0.07109557092189789,
      0.07236778736114502,
      0.06810244917869568,
      0.0726592019200325,
      0.07253019511699677,
      0.06939525157213211,
      0.07355178147554398,
      0.069460429251194,
      0.06960147619247437,
      0.07102608680725098,
      0.07995801419019699,
      0.07635882496833801,
      0.07521617412567139,
      0.08261185884475708,
      0.0822179839015007,
      0.0800568237900734,
      0.08338269591331482,
      0.08767546713352203,
      0.0848272293806076,
      0.0841389074921608,
      0.08388954401016235,
      0.08081924915313721,
      0.08004780113697052,
      0.08182985335588455,
      0.08054739236831665,
      0.07720078527927399,
      0.08420492708683014,
      0.0889575183391571,
      0.09339744597673416,
      0.09270091354846954,
      0.09273961186408997,
      0.09928000718355179,
      0.10024580359458923,
      0.10034999996423721,
      0.10411351919174194,
      0.1100570559501648,
      0.11264901608228683,
      0.11505534499883652,
      0.12237707525491714,
      0.1263141930103302,
      0.13517042994499207,
      0.1406765878200531,
      0.9974908232688904,
      0.9978306293487549,
      0.9979685544967651,
      0.998502254486084,
      0.9983082413673401,
      0.9977884292602539,
      0.9947590827941895,
      0.9802383184432983,
      0.9304258823394775,
      0.9411730170249939,
      0.8703559637069702,
      0.8686603903770447,
      0.8683735132217407,
      0.9055405259132385,
      0.9293766021728516,
      0.9778807163238525,
      0.9886631965637207,
      0.9929484724998474,
      0.9898629188537598,
      0.982934832572937,
      0.9864233136177063,
      0.9945573806762695,
      0.9957596063613892,
      0.9936662912368774,
      0.9941471815109253,
      0.9829767942428589,
      0.965537428855896,
      0.9121732711791992,
      0.8901722431182861,
      0.8967326283454895,
      0.8890773057937622,
      0.9066600799560547,
      0.914649248123169,
      0.9493064880371094,
      0.9319750070571899,
      0.9663399457931519,
      0.9489754438400269,
      0.9739903807640076,
      0.9697041511535645,
      0.9830862283706665,
      0.9874343276023865,
      0.9948587417602539,
      0.9896466732025146,
      0.9924678206443787,
      0.9919310808181763,
      0.9814052581787109,
      0.9842542409896851,
      0.9950419068336487,
      0.9981219172477722,
      0.9989756345748901,
      0.9921894669532776,
      0.997974157333374,
      0.9979965090751648,
      0.9991828799247742,
      0.9991775155067444,
      0.9933620095252991,
      0.9923987984657288,
      0.9935730695724487,
      0.9939948320388794,
      0.9907921552658081,
      0.9828234910964966,
      0.9847320914268494,
      0.9904128313064575,
      0.9890642166137695,
      0.988521933555603,
      0.9962149262428284,
      0.9977624416351318,
      0.9987778663635254,
      0.9993654489517212,
      0.9988561272621155,
      0.9990536570549011,
      0.9961617588996887,
      0.995898962020874,
      0.9942282438278198,
      0.995783805847168,
      0.9883809089660645,
      0.981438934803009,
      0.9784431457519531,
      0.9769964218139648,
      0.9733189940452576,
      0.9675538539886475,
      0.9883957505226135,
      0.9970448613166809,
      0.9983490109443665,
      0.9990054368972778,
      0.9975064992904663,
      0.9933513402938843,
      0.9871468544006348,
      0.9685428142547607,
      0.9318852424621582,
      0.8743326663970947,
      0.842484712600708,
      0.876639187335968,
      0.9036415815353394,
      0.9669394493103027,
      0.9858822226524353,
      0.996238112449646,
      0.9965232610702515,
      0.9987891316413879,
      0.9989578723907471,
      0.9993665218353271,
      0.9983386993408203,
      0.9975749254226685,
      0.9862855076789856,
      0.9599205255508423,
      0.9711005091667175,
      0.9539312720298767,
      0.9808247089385986,
      0.996622622013092,
      0.9964616298675537,
      0.996726930141449,
      0.994872510433197,
      0.9937804937362671,
      0.986205518245697,
      0.9763597846031189,
      0.9536910653114319,
      0.9371235370635986,
      0.9387577772140503,
      0.9083130955696106,
      0.9228760600090027,
      0.9674608707427979,
      0.9924283027648926,
      0.9821327924728394,
      0.9903587102890015,
      0.9598811268806458,
      0.9953373670578003,
      0.9872687458992004,
      0.9830941557884216,
      0.9933640956878662,
      0.99640291929245,
      0.9978829026222229,
      0.9983572959899902,
      0.9977969527244568,
      0.9978351593017578,
      0.9982526898384094,
      0.9962873458862305,
      0.9943144917488098,
      0.9878438711166382,
      0.9695329070091248,
      0.9285105466842651,
      0.9200297594070435,
      0.896789014339447,
      0.8466653823852539,
      0.8301963806152344,
      0.8550465703010559,
      0.9069176912307739,
      0.9518827199935913,
      0.9673688411712646,
      0.9895932674407959,
      0.9913803935050964,
      0.994728684425354,
      0.9939359426498413,
      0.9933862686157227,
      0.9902895092964172,
      0.9811638593673706,
      0.9778628349304199,
      0.9835489392280579,
      0.963208794593811,
      0.9585211873054504,
      0.9332594275474548,
      0.9010796546936035,
      0.9268438816070557,
      0.862409770488739,
      0.8699784278869629,
      0.8940564393997192,
      0.8777397871017456,
      0.8296008110046387,
      0.8369727730751038,
      0.8764147758483887,
      0.8620476722717285,
      0.8223413228988647,
      0.8565752506256104,
      0.8762226104736328,
      0.842666745185852,
      0.8133078813552856,
      0.8683122396469116,
      0.8701145648956299,
      0.8324610590934753,
      0.8354134559631348,
      0.8881462216377258,
      0.8524518013000488,
      0.8150656819343567,
      0.8814111351966858,
      0.92256760597229,
      0.8981813192367554,
      0.9319056868553162,
      0.9717365503311157,
      0.9783458709716797,
      0.991285502910614,
      0.9959874153137207,
      0.9982481002807617,
      0.9982578158378601,
      0.9960132241249084,
      0.9679955840110779,
      0.9785773754119873,
      0.9840474724769592,
      0.9708452820777893,
      0.9788984060287476,
      0.9890536069869995,
      0.9883524179458618,
      0.9743977785110474,
      0.984906792640686,
      0.990347146987915,
      0.9814208745956421,
      0.9763103127479553,
      0.9815024733543396,
      0.9869844913482666,
      0.9794060587882996,
      0.9710210561752319,
      0.9790678024291992,
      0.987028956413269,
      0.9756045341491699,
      0.9689933061599731,
      0.9800863862037659,
      0.982256293296814,
      0.970784068107605,
      0.9684890508651733,
      0.9822396039962769,
      0.9840788245201111,
      0.972780704498291,
      0.9720962047576904,
      0.9905219078063965,
      0.9858903884887695,
      0.9733873605728149,
      0.9815862774848938,
      0.9918482899665833,
      0.980468213558197,
      0.9789606928825378,
      0.992186963558197,
      0.9906757473945618,
      0.9833806157112122,
      0.9899590611457825,
      0.9968724846839905,
      0.992279589176178,
      0.9880791306495667,
      0.9967434406280518,
      0.9954988956451416,
      0.9902013540267944,
      0.9931938648223877,
      0.9979436993598938,
      0.9950330257415771,
      0.994403064250946,
      0.9984913468360901,
      0.9986557960510254,
      0.9972220063209534,
      0.9965380430221558,
      0.9955925941467285,
      0.9962068200111389,
      0.9980427026748657,
      0.9988256692886353,
      0.998580276966095,
      0.9984248280525208,
      0.9986086487770081,
      0.9988330006599426,
      0.9987519979476929,
      0.9987004995346069,
      0.9981510639190674,
      0.9980478286743164,
      0.9947234988212585,
      0.986775279045105,
      0.9865326881408691,
      0.9950502514839172,
      0.993288516998291,
      0.9840992093086243,
      0.9881041049957275,
      0.9939144849777222,
      0.9871715307235718,
      0.9718892574310303,
      0.9775845408439636,
      0.9780569672584534,
      0.9906169176101685,
      0.9924601912498474,
      0.9938088059425354,
      0.9913883805274963,
      0.9931400418281555,
      0.995464026927948,
      0.9948623776435852,
      0.9916152954101562,
      0.9961851835250854,
      0.9967215061187744,
      0.9937929511070251,
      0.9941095113754272,
      0.9962691068649292,
      0.9952400326728821
    ],
    [
      0.07451686263084412,
      0.08237151801586151,
      0.0823594331741333,
      0.07732507586479187,
      0.07716143876314163,
      0.07839488238096237,
      0.07671383023262024,
      0.07818625867366791,
      0.08190780878067017,
      0.08229710161685944,
      0.08464737236499786,
      0.09041208028793335,
      0.08857426047325134,
      0.08739063143730164,
      0.0871829241514206,
      0.08671767264604568,
      0.09172952175140381,
      0.08671865612268448,
      0.0868624597787857,
      0.08565463125705719,
      0.0860830694437027,
      0.0826510414481163,
      0.08050964772701263,
      0.08731033653020859,
      0.08583271503448486,
      0.08519022911787033,
      0.08817757666110992,
      0.08823014795780182,
      0.07955557107925415,
      0.08828426897525787,
      0.09169906377792358,
      0.0882774144411087,
      0.08399628102779388,
      0.08868025243282318,
      0.09302589297294617,
      0.08665205538272858,
      0.08504883944988251,
      0.08834071457386017,
      0.08836407959461212,
      0.08599083870649338,
      0.08572656661272049,
      0.08644306659698486,
      0.08521746098995209,
      0.08664660155773163,
      0.08752462267875671,
      0.08453170210123062,
      0.07931774109601974,
      0.07914138585329056,
      0.07657604664564133,
      0.07753853499889374,
      0.07471038401126862,
      0.07552661001682281,
      0.07784032076597214,
      0.0753258690237999,
      0.07524029910564423,
      0.07382719218730927,
      0.07887066900730133,
      0.07804703712463379,
      0.07438810169696808,
      0.08255962282419205,
      0.08173573017120361,
      0.07649675011634827,
      0.07468821853399277,
      0.08494830131530762,
      0.08079206943511963,
      0.0809405967593193,
      0.08688218146562576,
      0.08826643228530884,
      0.08200709521770477,
      0.08451402932405472,
      0.09507818520069122,
      0.09010995924472809,
      0.08755412697792053,
      0.09108653664588928,
      0.08837480843067169,
      0.08032920211553574,
      0.0837031751871109,
      0.08439762145280838,
      0.08074642717838287,
      0.07733024656772614,
      0.07908083498477936,
      0.08235614001750946,
      0.07891280204057693,
      0.0797119215130806,
      0.0830218642950058,
      0.08287790417671204,
      0.0821160227060318,
      0.08528747409582138,
      0.09343370795249939,
      0.09825953841209412,
      0.10122975707054138,
      0.11136441677808762,
      0.11646346747875214,
      0.13551367819309235,
      0.14301973581314087,
      0.9975771307945251,
      0.9978888034820557,
      0.9979991912841797,
      0.9984990954399109,
      0.9982984662055969,
      0.9978762269020081,
      0.9950218200683594,
      0.9814473390579224,
      0.9288137555122375,
      0.9358615875244141,
      0.8617177605628967,
      0.8527469038963318,
      0.8556190133094788,
      0.8910689949989319,
      0.9202616214752197,
      0.9743963479995728,
      0.9881311058998108,
      0.9944623708724976,
      0.9940698146820068,
      0.9903969764709473,
      0.9917724132537842,
      0.9964451193809509,
      0.9966541528701782,
      0.9935332536697388,
      0.9938728213310242,
      0.9798661470413208,
      0.9614789485931396,
      0.9080719351768494,
      0.8879814147949219,
      0.8946491479873657,
      0.8855732083320618,
      0.9009023904800415,
      0.9096465110778809,
      0.9428920745849609,
      0.9245127439498901,
      0.961747944355011,
      0.9421467781066895,
      0.9708313941955566,
      0.966442883014679,
      0.9820166230201721,
      0.9870769381523132,
      0.9947667121887207,
      0.9894213676452637,
      0.9922165274620056,
      0.9913662075996399,
      0.9798833727836609,
      0.9836649894714355,
      0.9951187372207642,
      0.9981964826583862,
      0.9990484118461609,
      0.9926014542579651,
      0.9981126189231873,
      0.9980465173721313,
      0.9992186427116394,
      0.9992531538009644,
      0.9938169121742249,
      0.9928810000419617,
      0.993972897529602,
      0.9943205714225769,
      0.9912930727005005,
      0.9834328293800354,
      0.9852103590965271,
      0.9903479218482971,
      0.9886349439620972,
      0.9882065057754517,
      0.996228039264679,
      0.9979250431060791,
      0.9989154934883118,
      0.9994398951530457,
      0.9990196228027344,
      0.9991477727890015,
      0.9964637160301208,
      0.9960796236991882,
      0.9944239258766174,
      0.9959465861320496,
      0.9883061051368713,
      0.9810214638710022,
      0.9770756959915161,
      0.9751726984977722,
      0.9702656269073486,
      0.962891697883606,
      0.9866056442260742,
      0.996755063533783,
      0.9983050227165222,
      0.999047577381134,
      0.9974591135978699,
      0.9929195642471313,
      0.9858067035675049,
      0.963840126991272,
      0.9249714612960815,
      0.8670543432235718,
      0.8371665477752686,
      0.8717089295387268,
      0.8993839025497437,
      0.9628151059150696,
      0.9829367995262146,
      0.995719313621521,
      0.9961086511611938,
      0.9987577795982361,
      0.9990116357803345,
      0.9993892908096313,
      0.9982976317405701,
      0.997451663017273,
      0.9845775365829468,
      0.9552667140960693,
      0.967654824256897,
      0.9493409991264343,
      0.9794963598251343,
      0.9964935183525085,
      0.9968884587287903,
      0.997133195400238,
      0.9950739741325378,
      0.9928105473518372,
      0.9838129878044128,
      0.9738128781318665,
      0.9502577781677246,
      0.9368343353271484,
      0.9384098052978516,
      0.9079963564872742,
      0.9233803749084473,
      0.9677388072013855,
      0.991869330406189,
      0.9795570969581604,
      0.9892303347587585,
      0.9562000036239624,
      0.996936023235321,
      0.9918817281723022,
      0.9882856011390686,
      0.9954151511192322,
      0.9972216486930847,
      0.998176634311676,
      0.9984824061393738,
      0.998206615447998,
      0.9981992840766907,
      0.9983528852462769,
      0.9962000250816345,
      0.9938405156135559,
      0.9873300194740295,
      0.9681769609451294,
      0.9220170974731445,
      0.9154714345932007,
      0.894106924533844,
      0.84332275390625,
      0.8282780647277832,
      0.8556174635887146,
      0.9085352420806885,
      0.9553812742233276,
      0.9685161113739014,
      0.9895261526107788,
      0.9907713532447815,
      0.9945938587188721,
      0.9937488436698914,
      0.993465006351471,
      0.9904838800430298,
      0.9811344742774963,
      0.977268397808075,
      0.9826476573944092,
      0.961527407169342,
      0.9569752216339111,
      0.9323146939277649,
      0.9018803238868713,
      0.9298340678215027,
      0.8626204133033752,
      0.8740935325622559,
      0.901430606842041,
      0.878437876701355,
      0.828065812587738,
      0.8412150740623474,
      0.880181074142456,
      0.8623177409172058,
      0.8227846026420593,
      0.8595314621925354,
      0.8785147070884705,
      0.8427653908729553,
      0.8150399923324585,
      0.8710063099861145,
      0.869791567325592,
      0.8307086229324341,
      0.838037371635437,
      0.8918491005897522,
      0.8489131927490234,
      0.8156988024711609,
      0.8895920515060425,
      0.9271786212921143,
      0.8981742858886719,
      0.930263876914978,
      0.9706467390060425,
      0.9774576425552368,
      0.9909191727638245,
      0.9960585236549377,
      0.9984090924263,
      0.9984815120697021,
      0.9965372681617737,
      0.9739179015159607,
      0.9826606512069702,
      0.9869606494903564,
      0.9777214527130127,
      0.9836698770523071,
      0.9912624359130859,
      0.9910478591918945,
      0.9819183945655823,
      0.98891681432724,
      0.9933428168296814,
      0.9875984191894531,
      0.9848366379737854,
      0.9865784645080566,
      0.9914913773536682,
      0.9876581430435181,
      0.98265141248703,
      0.9864779710769653,
      0.9928274750709534,
      0.9868674278259277,
      0.9812825918197632,
      0.9877926707267761,
      0.9907951951026917,
      0.9847479462623596,
      0.9816364645957947,
      0.9892979264259338,
      0.9914284348487854,
      0.9836462140083313,
      0.9806398749351501,
      0.9938895106315613,
      0.9923936128616333,
      0.9846153259277344,
      0.9871101379394531,
      0.9949283003807068,
      0.9871274828910828,
      0.984481930732727,
      0.9943081140518188,
      0.9929934740066528,
      0.9869894981384277,
      0.991875946521759,
      0.9974266290664673,
      0.9935413599014282,
      0.9894205927848816,
      0.9971557855606079,
      0.9962162971496582,
      0.9914522767066956,
      0.9942022562026978,
      0.9982375502586365,
      0.9958638548851013,
      0.9952871799468994,
      0.99875807762146,
      0.9988377690315247,
      0.9976099729537964,
      0.9970039129257202,
      0.9960038661956787,
      0.9963923096656799,
      0.9980729222297668,
      0.998889684677124,
      0.9985973834991455,
      0.99852454662323,
      0.9986997246742249,
      0.9989475607872009,
      0.9989364147186279,
      0.9988740682601929,
      0.9982885718345642,
      0.9981712102890015,
      0.9949409365653992,
      0.9869705438613892,
      0.9868757724761963,
      0.99529629945755,
      0.9933940172195435,
      0.9841244220733643,
      0.9883589744567871,
      0.9941130876541138,
      0.9871724843978882,
      0.9723242521286011,
      0.9786941409111023,
      0.9793689846992493,
      0.991518497467041,
      0.993448793888092,
      0.9948725700378418,
      0.9925557971000671,
      0.9940263628959656,
      0.9961279630661011,
      0.9956480860710144,
      0.9927011132240295,
      0.9967283606529236,
      0.9972513318061829,
      0.9947064518928528,
      0.9949973821640015,
      0.9968578219413757,
      0.9959850311279297
    ],
    [
      0.08398032188415527,
      0.09697966277599335,
      0.09023242443799973,
      0.08665872365236282,
      0.08825308084487915,
      0.08871656656265259,
      0.08605164289474487,
      0.09111066907644272,
      0.09376643598079681,
      0.09596861898899078,
      0.09206245094537735,
      0.09656745195388794,
      0.0962514877319336,
      0.09221456944942474,
      0.09303204715251923,
      0.09239939600229263,
      0.09756718575954437,
      0.09203708171844482,
      0.09371082484722137,
      0.09196886420249939,
      0.08993957936763763,
      0.0849473625421524,
      0.08341192454099655,
      0.09206417202949524,
      0.0883651077747345,
      0.08781421184539795,
      0.09142798185348511,
      0.09446070343255997,
      0.08545959740877151,
      0.09019764512777328,
      0.09428684413433075,
      0.09186302125453949,
      0.08997581154108047,
      0.09685748815536499,
      0.09815620630979538,
      0.09339919686317444,
      0.0919915959239006,
      0.09133635461330414,
      0.08871424943208694,
      0.08968333899974823,
      0.09451925754547119,
      0.09350113570690155,
      0.09364326298236847,
      0.09341491013765335,
      0.09310735762119293,
      0.09384938329458237,
      0.08636729419231415,
      0.08414661139249802,
      0.08197250217199326,
      0.08593607693910599,
      0.08015351742506027,
      0.07789568603038788,
      0.0798821896314621,
      0.07949912548065186,
      0.07781120389699936,
      0.07462715357542038,
      0.07949961721897125,
      0.07779574394226074,
      0.0746179074048996,
      0.07697971165180206,
      0.08008833974599838,
      0.0751417875289917,
      0.07720707356929779,
      0.08059633523225784,
      0.07904137670993805,
      0.08125855773687363,
      0.0859425738453865,
      0.08696058392524719,
      0.08162446320056915,
      0.08709211647510529,
      0.09197962284088135,
      0.08938141167163849,
      0.08826177567243576,
      0.08965844660997391,
      0.08778403699398041,
      0.0823509469628334,
      0.0857437402009964,
      0.0874519944190979,
      0.08238475769758224,
      0.07913679629564285,
      0.08155845105648041,
      0.08354726433753967,
      0.07951603084802628,
      0.08058375865221024,
      0.08230932801961899,
      0.08261958509683609,
      0.08325375616550446,
      0.08683101832866669,
      0.09321960061788559,
      0.09674018621444702,
      0.10287021845579147,
      0.11102285236120224,
      0.11464670300483704,
      0.13501490652561188,
      0.14330384135246277,
      0.997553288936615,
      0.9978668689727783,
      0.9979847073554993,
      0.998470664024353,
      0.9982697367668152,
      0.9978651404380798,
      0.9949173331260681,
      0.9811713099479675,
      0.9271899461746216,
      0.9331480860710144,
      0.8586978316307068,
      0.8483766317367554,
      0.8509507775306702,
      0.8863779306411743,
      0.9166412949562073,
      0.972052276134491,
      0.986609935760498,
      0.9943982362747192,
      0.994665801525116,
      0.9920918345451355,
      0.9930052757263184,
      0.996620237827301,
      0.996562659740448,
      0.9930710792541504,
      0.9934449195861816,
      0.9782813191413879,
      0.958820104598999,
      0.905733585357666,
      0.8875553607940674,
      0.8933468461036682,
      0.8852953910827637,
      0.8985756635665894,
      0.9071956276893616,
      0.9390513896942139,
      0.9199771881103516,
      0.9573338627815247,
      0.9375959038734436,
      0.9688780307769775,
      0.9646544456481934,
      0.9810722470283508,
      0.9863994717597961,
      0.9945100545883179,
      0.9891274571418762,
      0.9920713305473328,
      0.9910932183265686,
      0.97943514585495,
      0.9834705591201782,
      0.9950688481330872,
      0.9982157349586487,
      0.9990586042404175,
      0.9925343990325928,
      0.9980931878089905,
      0.9980049729347229,
      0.9991942048072815,
      0.9992365837097168,
      0.9935597777366638,
      0.9924895763397217,
      0.9936814308166504,
      0.99410480260849,
      0.9911230206489563,
      0.9829734563827515,
      0.9846557974815369,
      0.9898937344551086,
      0.988019585609436,
      0.987676739692688,
      0.9959712624549866,
      0.9977881908416748,
      0.998871922492981,
      0.99941486120224,
      0.9989959597587585,
      0.9991202354431152,
      0.9963257312774658,
      0.9958798289299011,
      0.9942032694816589,
      0.9958412051200867,
      0.9880220293998718,
      0.9808230996131897,
      0.9767057299613953,
      0.9746633172035217,
      0.9688289165496826,
      0.9601876139640808,
      0.9855069518089294,
      0.9965097308158875,
      0.9981866478919983,
      0.9989872574806213,
      0.9972646236419678,
      0.9924489259719849,
      0.9849748015403748,
      0.9610048532485962,
      0.9217756986618042,
      0.8659022450447083,
      0.838289737701416,
      0.8712151050567627,
      0.8980509638786316,
      0.9601864218711853,
      0.9805638790130615,
      0.995124876499176,
      0.9956556558609009,
      0.998673677444458,
      0.9989806413650513,
      0.9993494153022766,
      0.9981728196144104,
      0.9972767233848572,
      0.9834260940551758,
      0.9523996710777283,
      0.9650833606719971,
      0.9462153911590576,
      0.9783995151519775,
      0.9962552785873413,
      0.9968239068984985,
      0.9970940351486206,
      0.9947677850723267,
      0.9917280673980713,
      0.9818373918533325,
      0.9719692468643188,
      0.9479120969772339,
      0.936430811882019,
      0.9377622604370117,
      0.9079074263572693,
      0.9223684072494507,
      0.9664919376373291,
      0.991309642791748,
      0.9782013893127441,
      0.9887642860412598,
      0.9559634923934937,
      0.997395932674408,
      0.9933598637580872,
      0.9903556108474731,
      0.9960867166519165,
      0.9974335432052612,
      0.9981999397277832,
      0.9984786510467529,
      0.9982677102088928,
      0.998146116733551,
      0.9983261227607727,
      0.9961326718330383,
      0.9936623573303223,
      0.9869987368583679,
      0.9676946401596069,
      0.9205245971679688,
      0.9146599769592285,
      0.8934476375579834,
      0.8430933356285095,
      0.8279913663864136,
      0.8547640442848206,
      0.9073566794395447,
      0.9553755521774292,
      0.9681422710418701,
      0.9892339706420898,
      0.9905504584312439,
      0.994518518447876,
      0.9937735199928284,
      0.9934431314468384,
      0.9904823303222656,
      0.9811831712722778,
      0.9771196842193604,
      0.9822314977645874,
      0.9606518149375916,
      0.956059455871582,
      0.9313589334487915,
      0.9009813070297241,
      0.9297964572906494,
      0.8636115789413452,
      0.874933123588562,
      0.9028608798980713,
      0.8773965239524841,
      0.8259117603302002,
      0.8412600159645081,
      0.8815964460372925,
      0.8620009422302246,
      0.8229275941848755,
      0.8610295653343201,
      0.8798767924308777,
      0.8437595367431641,
      0.8166241645812988,
      0.87324059009552,
      0.8711249232292175,
      0.8319841623306274,
      0.8407014608383179,
      0.8943208456039429,
      0.8505628108978271,
      0.8175585269927979,
      0.8914873600006104,
      0.9270114898681641,
      0.8960181474685669,
      0.9267420768737793,
      0.9693454504013062,
      0.9756780862808228,
      0.9902472496032715,
      0.9958212375640869,
      0.99830162525177,
      0.9984416961669922,
      0.9964776635169983,
      0.9747238159179688,
      0.9831567406654358,
      0.9873809814453125,
      0.9790134429931641,
      0.9846069812774658,
      0.9916317462921143,
      0.9915630221366882,
      0.9835255742073059,
      0.9896953701972961,
      0.9938052892684937,
      0.9887970089912415,
      0.9861564040184021,
      0.9875571727752686,
      0.9922669529914856,
      0.9890104532241821,
      0.9845141172409058,
      0.9877820611000061,
      0.9935742616653442,
      0.9887052178382874,
      0.9843920469284058,
      0.9891514778137207,
      0.992068350315094,
      0.9879373908042908,
      0.9844993352890015,
      0.9906455874443054,
      0.9930478930473328,
      0.9861720204353333,
      0.9825051426887512,
      0.9944532513618469,
      0.9937413930892944,
      0.9866496920585632,
      0.9878285527229309,
      0.9954535365104675,
      0.9887492656707764,
      0.985507607460022,
      0.9946175813674927,
      0.9937021136283875,
      0.9880953431129456,
      0.9923382997512817,
      0.9975772500038147,
      0.994038462638855,
      0.989971935749054,
      0.9973024129867554,
      0.9964563846588135,
      0.9918929934501648,
      0.9944992065429688,
      0.9982931017875671,
      0.996037483215332,
      0.9953910708427429,
      0.9987587332725525,
      0.9988285303115845,
      0.997600257396698,
      0.9970178008079529,
      0.9959385395050049,
      0.9963367581367493,
      0.9980463981628418,
      0.9988960027694702,
      0.9985879063606262,
      0.998512327671051,
      0.9986914396286011,
      0.9989323019981384,
      0.9989191889762878,
      0.9988468885421753,
      0.9982770085334778,
      0.9981605410575867,
      0.9949411749839783,
      0.9869177341461182,
      0.9867890477180481,
      0.9952601790428162,
      0.9933596849441528,
      0.9837874174118042,
      0.9883873462677002,
      0.9940899610519409,
      0.9869900941848755,
      0.9721850752830505,
      0.9792225956916809,
      0.979736328125,
      0.9916850924491882,
      0.9935868978500366,
      0.9950239658355713,
      0.9926561713218689,
      0.9940096139907837,
      0.9961074590682983,
      0.995658278465271,
      0.9926377534866333,
      0.9966625571250916,
      0.9972022771835327,
      0.9946611523628235,
      0.9949143528938293,
      0.9967917203903198,
      0.9959551095962524
    ],
    [
      0.1432517021894455,
      0.15127259492874146,
      0.1320316344499588,
      0.11153644323348999,
      0.10622324049472809,
      0.1024615541100502,
      0.09215514361858368,
      0.09451913088560104,
      0.09776563942432404,
      0.09576951712369919,
      0.08881711959838867,
      0.09532129764556885,
      0.09645725786685944,
      0.09151493012905121,
      0.09499959647655487,
      0.09519998729228973,
      0.10092337429523468,
      0.0950234904885292,
      0.09759227931499481,
      0.09436975419521332,
      0.0938553735613823,
      0.08854292333126068,
      0.0884002298116684,
      0.09604395925998688,
      0.09247291088104248,
      0.08989596366882324,
      0.09463608264923096,
      0.09726598113775253,
      0.08659927546977997,
      0.09174239635467529,
      0.09553097188472748,
      0.09554228186607361,
      0.09219732135534286,
      0.0986185222864151,
      0.09895255416631699,
      0.09540113806724548,
      0.09670532494783401,
      0.096311055123806,
      0.09167492389678955,
      0.09210887551307678,
      0.09304776042699814,
      0.09246425330638885,
      0.09695706516504288,
      0.09664171934127808,
      0.09760433435440063,
      0.09807369112968445,
      0.09132403880357742,
      0.08726288378238678,
      0.08447693288326263,
      0.08964858949184418,
      0.08359959721565247,
      0.08034703135490417,
      0.08080238103866577,
      0.08158464729785919,
      0.07830236107110977,
      0.07611546665430069,
      0.08056175708770752,
      0.07861927896738052,
      0.07648186385631561,
      0.0775042176246643,
      0.08075535297393799,
      0.07489597052335739,
      0.07759098708629608,
      0.07862211763858795,
      0.07844983786344528,
      0.07993532717227936,
      0.08336485922336578,
      0.08451215922832489,
      0.08105575293302536,
      0.08651912212371826,
      0.09159208834171295,
      0.08758377283811569,
      0.0873108059167862,
      0.08833618462085724,
      0.0857330858707428,
      0.08108334243297577,
      0.08426530659198761,
      0.08830292522907257,
      0.08380454033613205,
      0.08015406131744385,
      0.08303498476743698,
      0.08427190035581589,
      0.08128989487886429,
      0.08102898299694061,
      0.08438652753829956,
      0.08389592170715332,
      0.08283361792564392,
      0.08773033320903778,
      0.0932692140340805,
      0.09655649214982986,
      0.10375046730041504,
      0.11145761609077454,
      0.11572246253490448,
      0.1411445587873459,
      0.15912111103534698,
      0.9979053735733032,
      0.9981667995452881,
      0.9981953501701355,
      0.998619556427002,
      0.9984481334686279,
      0.998134195804596,
      0.9954844117164612,
      0.9826490879058838,
      0.9283387660980225,
      0.9326971769332886,
      0.8559584617614746,
      0.84368497133255,
      0.8471916913986206,
      0.8825458288192749,
      0.9147843718528748,
      0.9719696044921875,
      0.98701411485672,
      0.9952329993247986,
      0.9958896636962891,
      0.9947379231452942,
      0.9952956438064575,
      0.9974377751350403,
      0.9971792697906494,
      0.9936723113059998,
      0.9937620162963867,
      0.9779887199401855,
      0.9584312438964844,
      0.9048700332641602,
      0.8859994411468506,
      0.8914952874183655,
      0.8838332295417786,
      0.8965891599655151,
      0.9055256843566895,
      0.9374250173568726,
      0.918044924736023,
      0.9558438062667847,
      0.9358190894126892,
      0.9685239791870117,
      0.9649360775947571,
      0.9816182255744934,
      0.9873321056365967,
      0.99512779712677,
      0.9899947047233582,
      0.9928210973739624,
      0.9918056130409241,
      0.9804125428199768,
      0.9846267104148865,
      0.9957663416862488,
      0.9985339641571045,
      0.9992398619651794,
      0.9935876727104187,
      0.9984447956085205,
      0.9983100891113281,
      0.9993312358856201,
      0.9993902444839478,
      0.994836151599884,
      0.9940917491912842,
      0.995008647441864,
      0.995406448841095,
      0.9925791025161743,
      0.9851647019386292,
      0.9869469404220581,
      0.9911458492279053,
      0.9892075657844543,
      0.9886653423309326,
      0.9967204332351685,
      0.9983078837394714,
      0.9991300702095032,
      0.9995489716529846,
      0.9992207884788513,
      0.9993034601211548,
      0.9969727396965027,
      0.9965314865112305,
      0.9950287342071533,
      0.9964770674705505,
      0.9890657067298889,
      0.9821382761001587,
      0.9778544306755066,
      0.9754812121391296,
      0.9693615436553955,
      0.9597816467285156,
      0.9855698347091675,
      0.9966351985931396,
      0.9983227849006653,
      0.9991483688354492,
      0.9975836277008057,
      0.9929187297821045,
      0.9854310750961304,
      0.9600030183792114,
      0.9207412004470825,
      0.8656430244445801,
      0.8376185297966003,
      0.8714101314544678,
      0.8971557021141052,
      0.9593515396118164,
      0.9796000719070435,
      0.9951300024986267,
      0.9957358837127686,
      0.9987650513648987,
      0.9990932941436768,
      0.9994450807571411,
      0.9983263611793518,
      0.9975082874298096,
      0.9841741919517517,
      0.952487587928772,
      0.9641770720481873,
      0.9442305564880371,
      0.9781477451324463,
      0.9963697195053101,
      0.9971094131469727,
      0.9974660277366638,
      0.9951800107955933,
      0.9919652938842773,
      0.9816767573356628,
      0.9715163707733154,
      0.9469007253646851,
      0.9361143708229065,
      0.9373804926872253,
      0.9072269201278687,
      0.9226097464561462,
      0.9679417014122009,
      0.9915136694908142,
      0.9781454205513,
      0.9890077710151672,
      0.9558238387107849,
      0.9981255531311035,
      0.9955707788467407,
      0.9934898614883423,
      0.9973005652427673,
      0.998144268989563,
      0.9985167384147644,
      0.9987756013870239,
      0.9986717700958252,
      0.9985961318016052,
      0.9985972046852112,
      0.9966448545455933,
      0.9940126538276672,
      0.9875649213790894,
      0.9684182405471802,
      0.9195918440818787,
      0.9139723777770996,
      0.8936192989349365,
      0.8420242071151733,
      0.8271732330322266,
      0.8547201156616211,
      0.9085572957992554,
      0.9584340453147888,
      0.9701757431030273,
      0.989973247051239,
      0.9909619092941284,
      0.9948354363441467,
      0.9942173361778259,
      0.994191586971283,
      0.9915499091148376,
      0.9823991656303406,
      0.9780135750770569,
      0.9829509854316711,
      0.9613418579101562,
      0.9569225311279297,
      0.9323430061340332,
      0.9023600816726685,
      0.9320071935653687,
      0.8641379475593567,
      0.8764897584915161,
      0.906237006187439,
      0.8777434825897217,
      0.8237900137901306,
      0.8410736322402954,
      0.881782054901123,
      0.8615002632141113,
      0.8217408657073975,
      0.861213207244873,
      0.87999427318573,
      0.8426535725593567,
      0.815629780292511,
      0.8736688494682312,
      0.8703312873840332,
      0.8305213451385498,
      0.8406192064285278,
      0.8959366083145142,
      0.8500642776489258,
      0.8174408674240112,
      0.8906185626983643,
      0.9260246753692627,
      0.8947939276695251,
      0.925703763961792,
      0.9696045517921448,
      0.9761930704116821,
      0.9911156296730042,
      0.9964718818664551,
      0.9987487196922302,
      0.9988384246826172,
      0.9973010420799255,
      0.9789658188819885,
      0.9866071343421936,
      0.9898055195808411,
      0.9832866787910461,
      0.9876865148544312,
      0.9931529760360718,
      0.9932459592819214,
      0.9867537021636963,
      0.9915645718574524,
      0.9951829314231873,
      0.9911445379257202,
      0.9886382222175598,
      0.9890839457511902,
      0.9937519431114197,
      0.9907840490341187,
      0.9864513874053955,
      0.9895137548446655,
      0.9945940971374512,
      0.9904485940933228,
      0.9865495562553406,
      0.9902203679084778,
      0.9936968088150024,
      0.9903523325920105,
      0.9867356419563293,
      0.9921663999557495,
      0.9949178099632263,
      0.989206850528717,
      0.9847444295883179,
      0.9955012798309326,
      0.9956965446472168,
      0.989679217338562,
      0.989871084690094,
      0.9966063499450684,
      0.9916604161262512,
      0.9878587126731873,
      0.9957019686698914,
      0.9951411485671997,
      0.9899107813835144,
      0.9936729073524475,
      0.998076856136322,
      0.994997501373291,
      0.9911837577819824,
      0.9978524446487427,
      0.9972174167633057,
      0.9930503964424133,
      0.9955345392227173,
      0.9986560940742493,
      0.9969162940979004,
      0.9964186549186707,
      0.9990841746330261,
      0.9991042613983154,
      0.9981641173362732,
      0.9977115392684937,
      0.996782660484314,
      0.9969345331192017,
      0.9983062744140625,
      0.9990835785865784,
      0.9988335967063904,
      0.9987916946411133,
      0.9989244341850281,
      0.9991381168365479,
      0.9991745352745056,
      0.9990989565849304,
      0.9985452890396118,
      0.9984323382377625,
      0.9954538345336914,
      0.9876583814620972,
      0.9875609278678894,
      0.9957715272903442,
      0.9938188791275024,
      0.9844195246696472,
      0.989085853099823,
      0.9946743845939636,
      0.9879180788993835,
      0.9740204215049744,
      0.981793224811554,
      0.9816347360610962,
      0.9928101897239685,
      0.9946621656417847,
      0.9961090683937073,
      0.9939169883728027,
      0.995042622089386,
      0.9969139695167542,
      0.9965400695800781,
      0.9939069747924805,
      0.997398316860199,
      0.9978991150856018,
      0.9958195090293884,
      0.9961079955101013,
      0.9976242780685425,
      0.9969496130943298
    ],
    [
      0.18806928396224976,
      0.1851997971534729,
      0.16134171187877655,
      0.1377989649772644,
      0.12865400314331055,
      0.12167535722255707,
      0.10646937042474747,
      0.10484009981155396,
      0.1051589697599411,
      0.10075168311595917,
      0.09048540890216827,
      0.09952522069215775,
      0.09902739524841309,
      0.09264645725488663,
      0.09920451790094376,
      0.09792889654636383,
      0.10117442905902863,
      0.09525414556264877,
      0.09872643649578094,
      0.09656766802072525,
      0.09573661535978317,
      0.09003399312496185,
      0.08890582621097565,
      0.09834185987710953,
      0.09759770333766937,
      0.09087353199720383,
      0.0971035361289978,
      0.0989123210310936,
      0.08793565630912781,
      0.0888369008898735,
      0.09556782245635986,
      0.09417600929737091,
      0.09399904310703278,
      0.09887420386075974,
      0.09959816932678223,
      0.09804507344961166,
      0.0984320342540741,
      0.09954308718442917,
      0.09290847182273865,
      0.09340154379606247,
      0.09551134705543518,
      0.09366698563098907,
      0.09776317328214645,
      0.09816908091306686,
      0.10023035109043121,
      0.09909074008464813,
      0.09243124723434448,
      0.09006815403699875,
      0.08476647734642029,
      0.0903976708650589,
      0.08509298413991928,
      0.08204421401023865,
      0.08055932074785233,
      0.08065421134233475,
      0.07865460962057114,
      0.07569291442632675,
      0.07968111336231232,
      0.07920040190219879,
      0.07671087235212326,
      0.07650254666805267,
      0.08091837167739868,
      0.0743861049413681,
      0.07693198323249817,
      0.07883931696414948,
      0.07919950783252716,
      0.0808892697095871,
      0.08385021984577179,
      0.08552458137273788,
      0.0822896882891655,
      0.08851805329322815,
      0.09372594952583313,
      0.09001351147890091,
      0.0900048315525055,
      0.09129911661148071,
      0.0872616246342659,
      0.08334408700466156,
      0.08695407211780548,
      0.09356318414211273,
      0.0876181423664093,
      0.08310070633888245,
      0.08655501902103424,
      0.08786317706108093,
      0.08348556607961655,
      0.08315714448690414,
      0.08748603612184525,
      0.0859639123082161,
      0.08417891710996628,
      0.08814965933561325,
      0.09487047046422958,
      0.09636303782463074,
      0.10540509223937988,
      0.11053922027349472,
      0.11613287776708603,
      0.14579607546329498,
      0.1728355437517166,
      0.9981657862663269,
      0.9983967542648315,
      0.9983624815940857,
      0.9987203478813171,
      0.9985853433609009,
      0.9982922673225403,
      0.9958251714706421,
      0.9833017587661743,
      0.9284733533859253,
      0.9335118532180786,
      0.8555762767791748,
      0.8424316644668579,
      0.8452579379081726,
      0.8814721703529358,
      0.9138734936714172,
      0.9723604917526245,
      0.9872940182685852,
      0.9956185221672058,
      0.9964113235473633,
      0.9957714676856995,
      0.9962677359580994,
      0.9978306293487549,
      0.9975191354751587,
      0.9941043257713318,
      0.9940587878227234,
      0.9780157804489136,
      0.9580373764038086,
      0.9038379788398743,
      0.8835601806640625,
      0.8887799978256226,
      0.8813530206680298,
      0.893937349319458,
      0.9032677412033081,
      0.9357237219810486,
      0.9157893061637878,
      0.953539252281189,
      0.93343585729599,
      0.9666783809661865,
      0.9634118676185608,
      0.9812960624694824,
      0.9875156879425049,
      0.9953689575195312,
      0.9901700019836426,
      0.992857038974762,
      0.991381049156189,
      0.9796373248100281,
      0.9845702648162842,
      0.9959850311279297,
      0.9986646175384521,
      0.999332845211029,
      0.994187593460083,
      0.9986250400543213,
      0.998440682888031,
      0.9994019865989685,
      0.9994787573814392,
      0.9956364631652832,
      0.9949785470962524,
      0.9957567453384399,
      0.9960785508155823,
      0.9933653473854065,
      0.9864501357078552,
      0.9882380962371826,
      0.9917758703231812,
      0.9896966218948364,
      0.9890264868736267,
      0.9970901012420654,
      0.9986017346382141,
      0.9992864727973938,
      0.9996253848075867,
      0.9993574023246765,
      0.9994102120399475,
      0.997401237487793,
      0.9969525337219238,
      0.9955822229385376,
      0.9968298673629761,
      0.9894585013389587,
      0.9824020862579346,
      0.9774762392044067,
      0.9745219349861145,
      0.9672433137893677,
      0.9559471607208252,
      0.9842448234558105,
      0.9964965581893921,
      0.9983615875244141,
      0.9992408752441406,
      0.9977604150772095,
      0.9929198622703552,
      0.9847424030303955,
      0.9570086598396301,
      0.9170510768890381,
      0.8628889322280884,
      0.8336619138717651,
      0.869928777217865,
      0.8953404426574707,
      0.9581798315048218,
      0.9780197739601135,
      0.9950418472290039,
      0.9957078695297241,
      0.9988057017326355,
      0.9991657137870789,
      0.9994808435440063,
      0.9983721971511841,
      0.9975143074989319,
      0.9832685589790344,
      0.9494806528091431,
      0.9612030386924744,
      0.9411271214485168,
      0.976849377155304,
      0.9963299632072449,
      0.9972606301307678,
      0.9976456165313721,
      0.9953746199607849,
      0.9918631315231323,
      0.9809399843215942,
      0.9704267382621765,
      0.9452801942825317,
      0.9346398115158081,
      0.935323178768158,
      0.9053512215614319,
      0.9213203191757202,
      0.9678349494934082,
      0.9916523098945618,
      0.9787788987159729,
      0.9898025393486023,
      0.9580073356628418,
      0.9984641671180725,
      0.9965950846672058,
      0.99503493309021,
      0.9978737235069275,
      0.9984880089759827,
      0.9986922144889832,
      0.9989453554153442,
      0.9988830089569092,
      0.9988301992416382,
      0.9987731575965881,
      0.9970909953117371,
      0.9946972727775574,
      0.9884204268455505,
      0.969666600227356,
      0.9210187792778015,
      0.9150454998016357,
      0.8940288424491882,
      0.8414900898933411,
      0.8261713981628418,
      0.8539319038391113,
      0.9084758162498474,
      0.9595547318458557,
      0.9707409739494324,
      0.990418553352356,
      0.9914069771766663,
      0.9951837658882141,
      0.9947826862335205,
      0.9948305487632751,
      0.9924763441085815,
      0.9836708903312683,
      0.9792284965515137,
      0.9838711619377136,
      0.9623355865478516,
      0.9577078819274902,
      0.9324414134025574,
      0.9023934602737427,
      0.9328039884567261,
      0.8642085790634155,
      0.877526044845581,
      0.9078320264816284,
      0.8772069215774536,
      0.8228592872619629,
      0.8411689400672913,
      0.8812142014503479,
      0.860184371471405,
      0.8203912377357483,
      0.8604782223701477,
      0.878741979598999,
      0.8408433198928833,
      0.813477635383606,
      0.8718627095222473,
      0.8688516616821289,
      0.8265887498855591,
      0.8371649980545044,
      0.8950315117835999,
      0.8483776450157166,
      0.8161802887916565,
      0.8889597058296204,
      0.9248495101928711,
      0.8925624489784241,
      0.9228618144989014,
      0.9689950942993164,
      0.9759584069252014,
      0.9914054870605469,
      0.9968683123588562,
      0.9989988207817078,
      0.999080240726471,
      0.9978234767913818,
      0.9813942313194275,
      0.9885959625244141,
      0.9913001656532288,
      0.9855763912200928,
      0.9892040491104126,
      0.9939472675323486,
      0.9941282868385315,
      0.9881706237792969,
      0.9923214316368103,
      0.9956732988357544,
      0.992133378982544,
      0.9897552728652954,
      0.9898119568824768,
      0.9943469166755676,
      0.991682767868042,
      0.9872538447380066,
      0.9900312423706055,
      0.994895339012146,
      0.9912147521972656,
      0.9871422052383423,
      0.9901736974716187,
      0.9941076636314392,
      0.9910711646080017,
      0.9871488213539124,
      0.9924408197402954,
      0.9956629872322083,
      0.9905867576599121,
      0.9856325387954712,
      0.9959516525268555,
      0.9965732097625732,
      0.9912605285644531,
      0.990806519985199,
      0.9971998333930969,
      0.9933240413665771,
      0.9893438220024109,
      0.9963580965995789,
      0.9961628317832947,
      0.9916098713874817,
      0.9946392178535461,
      0.9983716607093811,
      0.9956619143486023,
      0.992228627204895,
      0.9981961250305176,
      0.9976161122322083,
      0.9938019514083862,
      0.9961847066879272,
      0.9988548755645752,
      0.9973617792129517,
      0.9969595074653625,
      0.9992465376853943,
      0.9992412328720093,
      0.998428463935852,
      0.9980355501174927,
      0.9972187280654907,
      0.9972946047782898,
      0.998495876789093,
      0.9992159008979797,
      0.9989767074584961,
      0.99893718957901,
      0.9990536570549011,
      0.9992532730102539,
      0.9993161559104919,
      0.9992404580116272,
      0.9987221360206604,
      0.998625636100769,
      0.9958692193031311,
      0.9883211255073547,
      0.9882960319519043,
      0.9961702823638916,
      0.9942032694816589,
      0.9852627515792847,
      0.9897491335868835,
      0.9951416254043579,
      0.9885935187339783,
      0.975360631942749,
      0.9828388690948486,
      0.9830694794654846,
      0.9936533570289612,
      0.9953581094741821,
      0.9967195391654968,
      0.9946708679199219,
      0.9956536293029785,
      0.9973788261413574,
      0.9970221519470215,
      0.9946907758712769,
      0.9978445172309875,
      0.9982805252075195,
      0.9964843392372131,
      0.9967958331108093,
      0.9980919361114502,
      0.997498631477356
    ],
    [
      0.21897101402282715,
      0.22780179977416992,
      0.19177445769309998,
      0.16354799270629883,
      0.15399523079395294,
      0.14428909122943878,
      0.1279938817024231,
      0.12046712636947632,
      0.11642923206090927,
      0.10932531207799911,
      0.1009182333946228,
      0.11025401949882507,
      0.10414383560419083,
      0.09831493347883224,
      0.10145129263401031,
      0.10092811286449432,
      0.1071476861834526,
      0.09844709932804108,
      0.1040157601237297,
      0.10054203867912292,
      0.10201341658830643,
      0.09353097528219223,
      0.09435955435037613,
      0.10404161363840103,
      0.10242904722690582,
      0.0962548777461052,
      0.10243922472000122,
      0.10428062826395035,
      0.0900273323059082,
      0.09267517924308777,
      0.10121365636587143,
      0.09892771393060684,
      0.09834203869104385,
      0.10280212014913559,
      0.10227151215076447,
      0.10116071999073029,
      0.10209868848323822,
      0.10327824205160141,
      0.09695470333099365,
      0.09804431349039078,
      0.09741877764463425,
      0.09592416882514954,
      0.10010083764791489,
      0.09965364634990692,
      0.10026699304580688,
      0.1001923531293869,
      0.09427860379219055,
      0.0905558168888092,
      0.08409532904624939,
      0.08989043533802032,
      0.08409634232521057,
      0.08056048303842545,
      0.07856473326683044,
      0.07944555580615997,
      0.0766158327460289,
      0.07367842644453049,
      0.07825680077075958,
      0.07727378606796265,
      0.0774412751197815,
      0.0746811032295227,
      0.08037039637565613,
      0.07255277037620544,
      0.07697561383247375,
      0.07971715182065964,
      0.07846786081790924,
      0.08247794955968857,
      0.08429846167564392,
      0.08696115016937256,
      0.08438169956207275,
      0.08965542167425156,
      0.09577451646327972,
      0.09227807074785233,
      0.09207428991794586,
      0.09438731521368027,
      0.08929754793643951,
      0.08585696667432785,
      0.08796404302120209,
      0.0961606502532959,
      0.09217780083417892,
      0.08711119741201401,
      0.09017131477594376,
      0.09252217411994934,
      0.08689693361520767,
      0.08636066317558289,
      0.08901660144329071,
      0.08878567814826965,
      0.08565782010555267,
      0.08751175552606583,
      0.09354817122220993,
      0.0938977301120758,
      0.10228432714939117,
      0.10745105147361755,
      0.11282812803983688,
      0.13685864210128784,
      0.16327226161956787,
      0.9983311891555786,
      0.9985560178756714,
      0.9985211491584778,
      0.9987907409667969,
      0.9986554384231567,
      0.9983047246932983,
      0.9958296418190002,
      0.9826525449752808,
      0.9272913336753845,
      0.9326943755149841,
      0.8545931577682495,
      0.841888427734375,
      0.8440786004066467,
      0.8813320994377136,
      0.9132097959518433,
      0.9723566174507141,
      0.9873376488685608,
      0.9959191083908081,
      0.9967884421348572,
      0.9966492652893066,
      0.9970174431800842,
      0.9981470108032227,
      0.9978290796279907,
      0.9945624470710754,
      0.9942950010299683,
      0.9778138399124146,
      0.9571964740753174,
      0.9024255275726318,
      0.8814013004302979,
      0.8859809041023254,
      0.878545880317688,
      0.892158031463623,
      0.9013882279396057,
      0.9341381788253784,
      0.9139367341995239,
      0.9521157741546631,
      0.9315062165260315,
      0.9656258225440979,
      0.9627809524536133,
      0.9815194606781006,
      0.9880434274673462,
      0.995725154876709,
      0.9905144572257996,
      0.9930784702301025,
      0.9913287162780762,
      0.9792376756668091,
      0.9847384691238403,
      0.9962587952613831,
      0.9987945556640625,
      0.9994080066680908,
      0.9947211742401123,
      0.9987886548042297,
      0.9985692501068115,
      0.999462366104126,
      0.9995501041412354,
      0.9962791800498962,
      0.9957097172737122,
      0.996384859085083,
      0.9966704249382019,
      0.9941015243530273,
      0.9875223636627197,
      0.989351212978363,
      0.9924255013465881,
      0.9902923107147217,
      0.9896842241287231,
      0.9974524974822998,
      0.9988384246826172,
      0.9994081258773804,
      0.9996813535690308,
      0.9994568824768066,
      0.9994934797286987,
      0.997757077217102,
      0.9973568916320801,
      0.9961559176445007,
      0.9972113966941833,
      0.9900901317596436,
      0.9829936623573303,
      0.9774957299232483,
      0.9739753603935242,
      0.9652745723724365,
      0.9525424838066101,
      0.9827808737754822,
      0.9963490962982178,
      0.9983864426612854,
      0.9993215799331665,
      0.9979661703109741,
      0.9931108355522156,
      0.9843624830245972,
      0.9548864960670471,
      0.9141767024993896,
      0.8599451780319214,
      0.8284967541694641,
      0.8672573566436768,
      0.8932920694351196,
      0.9566367864608765,
      0.9767243266105652,
      0.9949980974197388,
      0.9957172870635986,
      0.9988493323326111,
      0.9992184042930603,
      0.9995228052139282,
      0.9983834624290466,
      0.9975101351737976,
      0.9824507236480713,
      0.9459081888198853,
      0.9579442739486694,
      0.9379322528839111,
      0.9754606485366821,
      0.996263861656189,
      0.9974032044410706,
      0.9978320598602295,
      0.9955915808677673,
      0.99202561378479,
      0.9805220365524292,
      0.969196617603302,
      0.9437514543533325,
      0.9332860708236694,
      0.9332742691040039,
      0.9033896327018738,
      0.9195559024810791,
      0.9666868448257446,
      0.991389274597168,
      0.978391706943512,
      0.9901058673858643,
      0.9593412280082703,
      0.9986926913261414,
      0.9972858428955078,
      0.9960052371025085,
      0.9982801079750061,
      0.998701274394989,
      0.9987978339195251,
      0.9990627765655518,
      0.9990270137786865,
      0.9989935755729675,
      0.9988875985145569,
      0.9973726272583008,
      0.994993269443512,
      0.988618016242981,
      0.9697778224945068,
      0.9208331108093262,
      0.9144257307052612,
      0.8930141925811768,
      0.840546727180481,
      0.8259847164154053,
      0.8530164957046509,
      0.9073430299758911,
      0.9582514762878418,
      0.9698362350463867,
      0.9904837012290955,
      0.9915202260017395,
      0.9953405857086182,
      0.9951621890068054,
      0.9952096939086914,
      0.9930183291435242,
      0.9841816425323486,
      0.9795919060707092,
      0.9840279817581177,
      0.9619114398956299,
      0.9569646716117859,
      0.9306812882423401,
      0.9009644985198975,
      0.9315294623374939,
      0.863292932510376,
      0.8766598105430603,
      0.9066659212112427,
      0.8759883642196655,
      0.8221664428710938,
      0.84043949842453,
      0.8804121613502502,
      0.8593653440475464,
      0.8193719387054443,
      0.8598272800445557,
      0.8775749206542969,
      0.8386026620864868,
      0.8123658895492554,
      0.8716446161270142,
      0.8674511313438416,
      0.8219779133796692,
      0.835651695728302,
      0.8936945199966431,
      0.8459908366203308,
      0.8139756321907043,
      0.8881775140762329,
      0.9239502549171448,
      0.8906750679016113,
      0.9202398657798767,
      0.9680639505386353,
      0.9750058650970459,
      0.991651177406311,
      0.9971763491630554,
      0.9991841316223145,
      0.999258816242218,
      0.998246431350708,
      0.9834402799606323,
      0.9903275966644287,
      0.9925593733787537,
      0.9874617457389832,
      0.9905589818954468,
      0.9946790933609009,
      0.9948569536209106,
      0.9894209504127502,
      0.9930635094642639,
      0.9962822794914246,
      0.9930747747421265,
      0.9909144639968872,
      0.9908962249755859,
      0.995053768157959,
      0.9926166534423828,
      0.9880930185317993,
      0.9904762506484985,
      0.9952998757362366,
      0.9924370050430298,
      0.987852931022644,
      0.9899923205375671,
      0.9944727420806885,
      0.9918621778488159,
      0.9875073432922363,
      0.9926426410675049,
      0.9962264895439148,
      0.9915896058082581,
      0.9857795834541321,
      0.9960867762565613,
      0.9971054792404175,
      0.9919520020484924,
      0.9908901453018188,
      0.9975171089172363,
      0.994267463684082,
      0.989942193031311,
      0.9965830445289612,
      0.9966931939125061,
      0.9925156235694885,
      0.9950071573257446,
      0.9984882473945618,
      0.9959091544151306,
      0.9926131963729858,
      0.9983453750610352,
      0.9978298544883728,
      0.9942076802253723,
      0.9965285658836365,
      0.9989748001098633,
      0.9976505637168884,
      0.9973250031471252,
      0.9993504285812378,
      0.9993350505828857,
      0.9986191987991333,
      0.9982685446739197,
      0.9975476861000061,
      0.9976032376289368,
      0.9986804127693176,
      0.999305009841919,
      0.9990928769111633,
      0.9990522265434265,
      0.9991459250450134,
      0.9993323087692261,
      0.9994068145751953,
      0.9993301630020142,
      0.9988299608230591,
      0.9987306594848633,
      0.9960409998893738,
      0.988544225692749,
      0.9884631037712097,
      0.9963411688804626,
      0.9943194389343262,
      0.9852933883666992,
      0.9899392127990723,
      0.9952973127365112,
      0.9886423945426941,
      0.9756015539169312,
      0.9836260080337524,
      0.9837504029273987,
      0.9940564036369324,
      0.9957259893417358,
      0.9970694184303284,
      0.9951271414756775,
      0.9960091710090637,
      0.9976617693901062,
      0.9973527193069458,
      0.9951867461204529,
      0.9981034398078918,
      0.9985136389732361,
      0.9969074726104736,
      0.997205376625061,
      0.998374342918396,
      0.997850239276886
    ],
    [
      0.2394808977842331,
      0.2640777826309204,
      0.21723654866218567,
      0.19633521139621735,
      0.18552488088607788,
      0.16441020369529724,
      0.14348724484443665,
      0.13728728890419006,
      0.12987485527992249,
      0.11990541219711304,
      0.10850507020950317,
      0.12074244022369385,
      0.11343386769294739,
      0.10530908405780792,
      0.10853303968906403,
      0.1096084862947464,
      0.11507479101419449,
      0.1049392819404602,
      0.11032958328723907,
      0.10441309213638306,
      0.10511524975299835,
      0.09885121881961823,
      0.10235705971717834,
      0.11204732209444046,
      0.11014780402183533,
      0.10417242348194122,
      0.11288053542375565,
      0.11033345758914948,
      0.09614238142967224,
      0.10247036069631577,
      0.10889256000518799,
      0.10546192526817322,
      0.10388696193695068,
      0.11085870862007141,
      0.111246258020401,
      0.10927728563547134,
      0.11374034732580185,
      0.1160789206624031,
      0.10734201967716217,
      0.10853321105241776,
      0.10806703567504883,
      0.1049003079533577,
      0.11162203550338745,
      0.11101830005645752,
      0.11129380017518997,
      0.10885442793369293,
      0.10371674597263336,
      0.09893511235713959,
      0.09144005179405212,
      0.09887505322694778,
      0.09161143004894257,
      0.08718454837799072,
      0.08495792001485825,
      0.08643762022256851,
      0.08154505491256714,
      0.07765354961156845,
      0.08216945827007294,
      0.08170519769191742,
      0.08317281305789948,
      0.07860100269317627,
      0.08453940600156784,
      0.0787665843963623,
      0.08314844220876694,
      0.08569784462451935,
      0.0828307569026947,
      0.08624832332134247,
      0.0887741893529892,
      0.09167777001857758,
      0.08829131722450256,
      0.09420563280582428,
      0.1004626676440239,
      0.09819597005844116,
      0.09726575016975403,
      0.10050202161073685,
      0.09739694744348526,
      0.09313981235027313,
      0.0932353064417839,
      0.10087863355875015,
      0.10008424520492554,
      0.09366439282894135,
      0.0969359502196312,
      0.09940484166145325,
      0.09404435008764267,
      0.09190231561660767,
      0.09470508247613907,
      0.09499276429414749,
      0.09024691581726074,
      0.0929572805762291,
      0.10275343060493469,
      0.1033368706703186,
      0.10880287736654282,
      0.11507630348205566,
      0.12042976170778275,
      0.15022212266921997,
      0.18715617060661316,
      0.9984956979751587,
      0.9986755847930908,
      0.9985595345497131,
      0.9987951517105103,
      0.9986740946769714,
      0.9983286261558533,
      0.995863139629364,
      0.9824192523956299,
      0.9266441464424133,
      0.9318065643310547,
      0.8523337244987488,
      0.838358998298645,
      0.8400278091430664,
      0.8771684169769287,
      0.9104951620101929,
      0.9708327054977417,
      0.9864209890365601,
      0.9960178136825562,
      0.997183084487915,
      0.9973727464675903,
      0.9975513219833374,
      0.9983453154563904,
      0.997966468334198,
      0.9945708513259888,
      0.9941869974136353,
      0.9767169952392578,
      0.9556629061698914,
      0.9010555744171143,
      0.8795812726020813,
      0.8838035464286804,
      0.8744319677352905,
      0.8886220455169678,
      0.8983452916145325,
      0.9309251308441162,
      0.9100309610366821,
      0.9479217529296875,
      0.9268012046813965,
      0.9621315002441406,
      0.9600728750228882,
      0.980523943901062,
      0.987869381904602,
      0.995777428150177,
      0.9904871582984924,
      0.9931586980819702,
      0.9912567138671875,
      0.9791412353515625,
      0.9849609136581421,
      0.9965237379074097,
      0.9988960027694702,
      0.9994615316390991,
      0.9952189326286316,
      0.998927652835846,
      0.9986887574195862,
      0.999512791633606,
      0.9996052384376526,
      0.996849000453949,
      0.9964470267295837,
      0.996997594833374,
      0.9972199201583862,
      0.9947891235351562,
      0.9887493252754211,
      0.9905415773391724,
      0.9932394027709961,
      0.9911290407180786,
      0.9905853867530823,
      0.9977752566337585,
      0.999028742313385,
      0.9994968175888062,
      0.9997180104255676,
      0.9995220899581909,
      0.9995378851890564,
      0.9979640245437622,
      0.9975321888923645,
      0.9964023232460022,
      0.997388482093811,
      0.9902516603469849,
      0.9831597805023193,
      0.9769898653030396,
      0.9731745719909668,
      0.9631867408752441,
      0.9498186111450195,
      0.9811109304428101,
      0.9960757493972778,
      0.9983361959457397,
      0.9993444085121155,
      0.9979459643363953,
      0.9927175641059875,
      0.9831002950668335,
      0.9513655304908752,
      0.9105162620544434,
      0.8566921949386597,
      0.8236579895019531,
      0.8630425333976746,
      0.8911378383636475,
      0.9547427892684937,
      0.9737130999565125,
      0.9943934082984924,
      0.995313286781311,
      0.9988307952880859,
      0.9992582201957703,
      0.9995490312576294,
      0.9983736276626587,
      0.9975049495697021,
      0.9819919466972351,
      0.9438368678092957,
      0.955242395401001,
      0.9349201321601868,
      0.974163830280304,
      0.9960734844207764,
      0.9974938631057739,
      0.9979245066642761,
      0.9954972863197327,
      0.9912421703338623,
      0.9783387780189514,
      0.9666523933410645,
      0.9410382509231567,
      0.9316434264183044,
      0.9313682317733765,
      0.9021692872047424,
      0.9187248349189758,
      0.966463029384613,
      0.9910892248153687,
      0.9775264263153076,
      0.990025520324707,
      0.9593888521194458,
      0.9988785982131958,
      0.9978171586990356,
      0.9967398047447205,
      0.998562216758728,
      0.9988604784011841,
      0.9988694787025452,
      0.999128520488739,
      0.9991261959075928,
      0.9990997314453125,
      0.9989562630653381,
      0.9975084066390991,
      0.9950721263885498,
      0.9886521697044373,
      0.9696106314659119,
      0.9194937944412231,
      0.912743330001831,
      0.8915309906005859,
      0.8392831087112427,
      0.8250458240509033,
      0.8523831367492676,
      0.9068273305892944,
      0.958371102809906,
      0.9695575833320618,
      0.9903421998023987,
      0.991320013999939,
      0.9953038096427917,
      0.9952490329742432,
      0.995480477809906,
      0.9935030341148376,
      0.9847266674041748,
      0.9798309803009033,
      0.9839637279510498,
      0.961307168006897,
      0.956013023853302,
      0.929164707660675,
      0.9002150297164917,
      0.9312272071838379,
      0.8625973463058472,
      0.8763306140899658,
      0.9071108102798462,
      0.874902606010437,
      0.8207144737243652,
      0.8395398259162903,
      0.8798600435256958,
      0.8582373857498169,
      0.8177791833877563,
      0.8595798015594482,
      0.8768749833106995,
      0.8351696133613586,
      0.8096717596054077,
      0.8709776401519775,
      0.8645475506782532,
      0.81449294090271,
      0.8337737917900085,
      0.8930249214172363,
      0.8418210744857788,
      0.8098352551460266,
      0.8882277011871338,
      0.9240319728851318,
      0.8896859884262085,
      0.9195790886878967,
      0.9680061340332031,
      0.9751332402229309,
      0.9919977784156799,
      0.997482180595398,
      0.9993341565132141,
      0.9993985295295715,
      0.9985913634300232,
      0.9855753183364868,
      0.9920008778572083,
      0.9938340783119202,
      0.98946613073349,
      0.9923394918441772,
      0.9957654476165771,
      0.99583500623703,
      0.9911531805992126,
      0.9941086173057556,
      0.9970314502716064,
      0.9942794442176819,
      0.9923713207244873,
      0.9922611117362976,
      0.9958546757698059,
      0.9940634965896606,
      0.9896135330200195,
      0.9911029934883118,
      0.9957606196403503,
      0.9940164089202881,
      0.9889493584632874,
      0.9897204041481018,
      0.9949721097946167,
      0.9931199550628662,
      0.988308310508728,
      0.9930101037025452,
      0.9967957735061646,
      0.9930989146232605,
      0.9864497184753418,
      0.9963154792785645,
      0.9975842237472534,
      0.9930749535560608,
      0.9916594624519348,
      0.9979049563407898,
      0.9951932430267334,
      0.990951418876648,
      0.9968731999397278,
      0.9970985651016235,
      0.9932955503463745,
      0.9954473972320557,
      0.9986071586608887,
      0.9962710738182068,
      0.9931172728538513,
      0.9984998106956482,
      0.9980343580245972,
      0.9946321249008179,
      0.9968849420547485,
      0.9990846514701843,
      0.9979413747787476,
      0.9976744055747986,
      0.9994428753852844,
      0.9994089007377625,
      0.9987810254096985,
      0.9984638690948486,
      0.9977896809577942,
      0.9978141188621521,
      0.9987797141075134,
      0.9993637204170227,
      0.9991506934165955,
      0.9991227388381958,
      0.9992089867591858,
      0.9993970394134521,
      0.9994899034500122,
      0.9994186162948608,
      0.9989413022994995,
      0.998838484287262,
      0.9962717294692993,
      0.9888172745704651,
      0.9888482689857483,
      0.9965711832046509,
      0.994446337223053,
      0.9855467081069946,
      0.9902265071868896,
      0.9954896569252014,
      0.988831639289856,
      0.9762024283409119,
      0.9844701290130615,
      0.9846503734588623,
      0.9945734739303589,
      0.9962179064750671,
      0.9974974989891052,
      0.9957648515701294,
      0.9965298175811768,
      0.9980165958404541,
      0.9977723360061646,
      0.9958630204200745,
      0.9984216690063477,
      0.998767614364624,
      0.9974277019500732,
      0.9976952075958252,
      0.9986786842346191,
      0.9982215166091919
    ],
    [
      0.26892030239105225,
      0.296954870223999,
      0.24938830733299255,
      0.21932721138000488,
      0.21444463729858398,
      0.18366578221321106,
      0.15908142924308777,
      0.15117870271205902,
      0.14581695199012756,
      0.1288197636604309,
      0.11990583688020706,
      0.13364867866039276,
      0.12734445929527283,
      0.11763036996126175,
      0.11925199627876282,
      0.1264617145061493,
      0.12968038022518158,
      0.11996334791183472,
      0.12647639214992523,
      0.11835174262523651,
      0.1263851672410965,
      0.12257120013237,
      0.12019418925046921,
      0.12553058564662933,
      0.12517791986465454,
      0.118573397397995,
      0.1350935846567154,
      0.13091842830181122,
      0.11372040212154388,
      0.12302736937999725,
      0.12577491998672485,
      0.12154251337051392,
      0.11677999794483185,
      0.1297844499349594,
      0.12889444828033447,
      0.12833446264266968,
      0.13602809607982635,
      0.13565410673618317,
      0.12390051782131195,
      0.12430737912654877,
      0.12679870426654816,
      0.1173112690448761,
      0.12603190541267395,
      0.12364660948514938,
      0.1274067759513855,
      0.12117992341518402,
      0.11470218002796173,
      0.10641585290431976,
      0.10019928216934204,
      0.10848276317119598,
      0.10053908079862595,
      0.09203203022480011,
      0.08799533545970917,
      0.09417729079723358,
      0.08776723593473434,
      0.08102531731128693,
      0.08629270642995834,
      0.08558036386966705,
      0.08428526669740677,
      0.08272278308868408,
      0.09044723957777023,
      0.08233819156885147,
      0.08995610475540161,
      0.09331720322370529,
      0.08857204020023346,
      0.09419264644384384,
      0.0963641107082367,
      0.10181580483913422,
      0.09766267240047455,
      0.1026437059044838,
      0.1065068319439888,
      0.1042538657784462,
      0.10672004520893097,
      0.10928639769554138,
      0.10947205126285553,
      0.1083245500922203,
      0.10842754691839218,
      0.11496160924434662,
      0.11681841313838959,
      0.1089792400598526,
      0.10881078243255615,
      0.11293521523475647,
      0.10503996908664703,
      0.10273254662752151,
      0.10358910262584686,
      0.10764524340629578,
      0.10089118778705597,
      0.103904128074646,
      0.11085350066423416,
      0.11091858893632889,
      0.11593535542488098,
      0.1232735812664032,
      0.12698742747306824,
      0.15978026390075684,
      0.201943039894104,
      0.9986749291419983,
      0.9988268613815308,
      0.9986973404884338,
      0.998863697052002,
      0.9987772107124329,
      0.9984132051467896,
      0.9959951043128967,
      0.9826478362083435,
      0.9266484975814819,
      0.9312539100646973,
      0.850858211517334,
      0.8357269167900085,
      0.8378233313560486,
      0.8740178346633911,
      0.9085123538970947,
      0.9697164297103882,
      0.985724687576294,
      0.9962152242660522,
      0.9975978136062622,
      0.997979462146759,
      0.9980243444442749,
      0.9985514879226685,
      0.9981753826141357,
      0.9947883486747742,
      0.9942357540130615,
      0.9759635925292969,
      0.954952597618103,
      0.9006550312042236,
      0.878334641456604,
      0.8832480311393738,
      0.8713908195495605,
      0.8864848613739014,
      0.8967301845550537,
      0.9289771914482117,
      0.9073854088783264,
      0.944214940071106,
      0.9229143857955933,
      0.9586558938026428,
      0.9577747583389282,
      0.9801607131958008,
      0.9879818558692932,
      0.9960129857063293,
      0.9906927347183228,
      0.9933645129203796,
      0.9913061261177063,
      0.9791836738586426,
      0.9853716492652893,
      0.9968483448028564,
      0.9990145564079285,
      0.999520480632782,
      0.9957877397537231,
      0.9990785717964172,
      0.9988294243812561,
      0.9995649456977844,
      0.999657392501831,
      0.9974271059036255,
      0.997156023979187,
      0.997614324092865,
      0.9977876543998718,
      0.9956077337265015,
      0.9901437759399414,
      0.9918909668922424,
      0.9940639734268188,
      0.9919552206993103,
      0.9913631677627563,
      0.9981122016906738,
      0.9992047548294067,
      0.999580442905426,
      0.999757707118988,
      0.9995934963226318,
      0.9995919466018677,
      0.9982267022132874,
      0.9978147149085999,
      0.9968059062957764,
      0.9976717233657837,
      0.9907399415969849,
      0.9837892651557922,
      0.9769303202629089,
      0.9726442694664001,
      0.9613150358200073,
      0.9476549029350281,
      0.9796298742294312,
      0.9958586692810059,
      0.9982916116714478,
      0.9993871450424194,
      0.9979893565177917,
      0.9924814105033875,
      0.9820321202278137,
      0.9484946727752686,
      0.9076318144798279,
      0.8547655940055847,
      0.820836067199707,
      0.8606056571006775,
      0.8899344205856323,
      0.9532602429389954,
      0.9713636040687561,
      0.9940434098243713,
      0.9949748516082764,
      0.998816192150116,
      0.9993047714233398,
      0.9995862245559692,
      0.9983969926834106,
      0.9975407123565674,
      0.9814654588699341,
      0.9420350790023804,
      0.9530544877052307,
      0.9328517913818359,
      0.9732358455657959,
      0.9959951639175415,
      0.9976329207420349,
      0.9980758428573608,
      0.9955390691757202,
      0.9907487630844116,
      0.9766848087310791,
      0.9646086692810059,
      0.9392598867416382,
      0.9310059547424316,
      0.9306001663208008,
      0.901677131652832,
      0.9187884330749512,
      0.9670326709747314,
      0.9908938407897949,
      0.9767976999282837,
      0.9900439381599426,
      0.9596036672592163,
      0.9990617036819458,
      0.9982849955558777,
      0.9974136352539062,
      0.998837947845459,
      0.9990351796150208,
      0.9989615082740784,
      0.999192476272583,
      0.9992330074310303,
      0.9992179870605469,
      0.9990574717521667,
      0.9977002143859863,
      0.9952539205551147,
      0.9888116717338562,
      0.9692715406417847,
      0.9172675609588623,
      0.9094317555427551,
      0.8897498250007629,
      0.8386326432228088,
      0.8242486715316772,
      0.8526643514633179,
      0.9074356555938721,
      0.9591480493545532,
      0.9694198369979858,
      0.9901902079582214,
      0.9911161065101624,
      0.9952772259712219,
      0.9954103231430054,
      0.9957221746444702,
      0.9938729405403137,
      0.98473060131073,
      0.9793815612792969,
      0.9834251403808594,
      0.9597278833389282,
      0.9541993737220764,
      0.9274389147758484,
      0.8999893665313721,
      0.9310988187789917,
      0.862342357635498,
      0.8759497404098511,
      0.9078351855278015,
      0.8749290108680725,
      0.8194655776023865,
      0.838484525680542,
      0.8797680139541626,
      0.8574126958847046,
      0.815848708152771,
      0.8589953780174255,
      0.877424418926239,
      0.8319522738456726,
      0.8070811033248901,
      0.8705803751945496,
      0.8638565540313721,
      0.8088938593864441,
      0.8329042196273804,
      0.8936519026756287,
      0.8404462337493896,
      0.806448221206665,
      0.889333963394165,
      0.9249997735023499,
      0.8882678747177124,
      0.9192754030227661,
      0.9678786396980286,
      0.9748969674110413,
      0.9923461675643921,
      0.9978258609771729,
      0.9994677901268005,
      0.9995201826095581,
      0.9989000558853149,
      0.9879946708679199,
      0.9936206340789795,
      0.995108962059021,
      0.9914209246635437,
      0.9937912821769714,
      0.9968566298484802,
      0.9968259334564209,
      0.992872953414917,
      0.9951877593994141,
      0.9978139996528625,
      0.9956302046775818,
      0.9939708709716797,
      0.9940338134765625,
      0.9968257546424866,
      0.9957342743873596,
      0.9919831156730652,
      0.99224853515625,
      0.9963175058364868,
      0.9955017566680908,
      0.9905431270599365,
      0.9899209141731262,
      0.9955418109893799,
      0.9944772720336914,
      0.9891330599784851,
      0.9933056235313416,
      0.9972660541534424,
      0.9940626621246338,
      0.9870008826255798,
      0.996526837348938,
      0.9979623556137085,
      0.9938469529151917,
      0.9922448396682739,
      0.9981934428215027,
      0.9959390163421631,
      0.9918385148048401,
      0.997137188911438,
      0.9975114464759827,
      0.9940802454948425,
      0.9959196448326111,
      0.9987861514091492,
      0.996817946434021,
      0.9940065145492554,
      0.9986844062805176,
      0.998283863067627,
      0.9951347708702087,
      0.997258186340332,
      0.9992052912712097,
      0.9982656240463257,
      0.9980841875076294,
      0.9995482563972473,
      0.9995105862617493,
      0.9989984631538391,
      0.9987311959266663,
      0.9981562495231628,
      0.9981260895729065,
      0.9989635944366455,
      0.9994534850120544,
      0.9992806911468506,
      0.9992569088935852,
      0.9993283748626709,
      0.999484121799469,
      0.9995841979980469,
      0.9995086193084717,
      0.9990392327308655,
      0.9989128112792969,
      0.9963059425354004,
      0.9885593056678772,
      0.9885590076446533,
      0.9965698719024658,
      0.9943669438362122,
      0.9849741458892822,
      0.990140438079834,
      0.9955306649208069,
      0.9886927008628845,
      0.975822925567627,
      0.9845991730690002,
      0.984856367111206,
      0.9948446154594421,
      0.9965518116950989,
      0.9978554248809814,
      0.9962799549102783,
      0.9969198703765869,
      0.9983184933662415,
      0.9981511831283569,
      0.9964859485626221,
      0.998707115650177,
      0.9990025162696838,
      0.9979344606399536,
      0.9981370568275452,
      0.998961329460144,
      0.9985948204994202
    ],
    [
      0.28729352355003357,
      0.32365861535072327,
      0.2823752164840698,
      0.2498699426651001,
      0.2546323537826538,
      0.21485620737075806,
      0.17537997663021088,
      0.17492471635341644,
      0.1703089475631714,
      0.14966870844364166,
      0.1382054090499878,
      0.15798909962177277,
      0.15088680386543274,
      0.13619886338710785,
      0.14047051966190338,
      0.14748753607273102,
      0.15050354599952698,
      0.13823777437210083,
      0.14368420839309692,
      0.13808882236480713,
      0.15145769715309143,
      0.15326276421546936,
      0.14512115716934204,
      0.15033574402332306,
      0.14593222737312317,
      0.13822820782661438,
      0.15810735523700714,
      0.15669035911560059,
      0.13354447484016418,
      0.14270175993442535,
      0.15321096777915955,
      0.14185580611228943,
      0.13551251590251923,
      0.1567668616771698,
      0.15558405220508575,
      0.15433207154273987,
      0.16097480058670044,
      0.16765519976615906,
      0.16043367981910706,
      0.16141970455646515,
      0.15980106592178345,
      0.1519971340894699,
      0.15163439512252808,
      0.1482413113117218,
      0.15280942618846893,
      0.14491672813892365,
      0.13481345772743225,
      0.12443295866250992,
      0.11435583978891373,
      0.1243516355752945,
      0.11585341393947601,
      0.10711944848299026,
      0.10130349546670914,
      0.10870171338319778,
      0.09997104108333588,
      0.09349028766155243,
      0.10237374156713486,
      0.10057507455348969,
      0.09536772966384888,
      0.09571145474910736,
      0.10675697028636932,
      0.09896062314510345,
      0.10682354122400284,
      0.11310569196939468,
      0.11067813634872437,
      0.11579839885234833,
      0.11828355491161346,
      0.12441876530647278,
      0.11887811124324799,
      0.12305451929569244,
      0.1245880126953125,
      0.12431451678276062,
      0.13074980676174164,
      0.1375543475151062,
      0.14394429326057434,
      0.14446595311164856,
      0.13816899061203003,
      0.142082080245018,
      0.1506851315498352,
      0.13697896897792816,
      0.1292344331741333,
      0.1408526450395584,
      0.13045072555541992,
      0.12396907806396484,
      0.12506906688213348,
      0.1320294290781021,
      0.12661610543727875,
      0.12550893425941467,
      0.1281159222126007,
      0.12825143337249756,
      0.13064280152320862,
      0.13932670652866364,
      0.1474689096212387,
      0.18662336468696594,
      0.223512664437294,
      0.9988659620285034,
      0.999000072479248,
      0.9988575577735901,
      0.9989243149757385,
      0.9988550543785095,
      0.9984632134437561,
      0.9960771799087524,
      0.9825291037559509,
      0.9271373748779297,
      0.9322257041931152,
      0.8505628108978271,
      0.8350494503974915,
      0.8333630561828613,
      0.8739219903945923,
      0.9076539278030396,
      0.9690564870834351,
      0.985377848148346,
      0.9965431094169617,
      0.9980520606040955,
      0.9985091686248779,
      0.9984334111213684,
      0.9987630248069763,
      0.9984501600265503,
      0.9951980710029602,
      0.9944696426391602,
      0.9758550524711609,
      0.955375075340271,
      0.9008126258850098,
      0.8769479990005493,
      0.8821219205856323,
      0.8669027090072632,
      0.8839648962020874,
      0.8965594172477722,
      0.9283648729324341,
      0.9053512215614319,
      0.9416699409484863,
      0.9197138547897339,
      0.9552447199821472,
      0.9550798535346985,
      0.9792718291282654,
      0.9877955317497253,
      0.9960697889328003,
      0.9902889132499695,
      0.9930030107498169,
      0.9905758500099182,
      0.9774686098098755,
      0.9846818447113037,
      0.9968379139900208,
      0.9990435242652893,
      0.9995283484458923,
      0.9961729645729065,
      0.9991607069969177,
      0.9988673329353333,
      0.999591588973999,
      0.9996964931488037,
      0.9978339076042175,
      0.9976621866226196,
      0.9980447888374329,
      0.998149037361145,
      0.9961652755737305,
      0.9911997318267822,
      0.9929279088973999,
      0.994549572467804,
      0.9923418760299683,
      0.99165940284729,
      0.9982844591140747,
      0.9993151426315308,
      0.9996448159217834,
      0.9997868537902832,
      0.999648928642273,
      0.9996390342712402,
      0.9984339475631714,
      0.9980577826499939,
      0.9971350431442261,
      0.9978156685829163,
      0.9907667636871338,
      0.9833926558494568,
      0.9754360914230347,
      0.9703717231750488,
      0.9567711353302002,
      0.9424917697906494,
      0.9772012233734131,
      0.995424747467041,
      0.9982258081436157,
      0.9994117021560669,
      0.998016357421875,
      0.992020308971405,
      0.9798049926757812,
      0.9442077875137329,
      0.9022812843322754,
      0.8470410704612732,
      0.8093080520629883,
      0.8579344153404236,
      0.888613224029541,
      0.9518901705741882,
      0.9693900346755981,
      0.9935999512672424,
      0.9945979714393616,
      0.9987956881523132,
      0.9993282556533813,
      0.9995976090431213,
      0.9983355402946472,
      0.9973846077919006,
      0.9797059893608093,
      0.9385815858840942,
      0.9488126039505005,
      0.9298073649406433,
      0.9717597961425781,
      0.9957935214042664,
      0.9977145195007324,
      0.9982030987739563,
      0.9956014156341553,
      0.9904749989509583,
      0.9754054546356201,
      0.9634565711021423,
      0.9381648898124695,
      0.9307034611701965,
      0.9299910068511963,
      0.9008152484893799,
      0.9186460971832275,
      0.9676559567451477,
      0.9910761713981628,
      0.9769842028617859,
      0.9904226064682007,
      0.9608541131019592,
      0.9992457628250122,
      0.9987521171569824,
      0.9980970621109009,
      0.9991182088851929,
      0.9992205500602722,
      0.9990627765655518,
      0.9992997646331787,
      0.999342679977417,
      0.9993486404418945,
      0.9991752505302429,
      0.9979663491249084,
      0.9955137372016907,
      0.9891279339790344,
      0.9689568281173706,
      0.9165293574333191,
      0.9077538251876831,
      0.889755368232727,
      0.8390269875526428,
      0.8258146047592163,
      0.8530210256576538,
      0.9079127311706543,
      0.9596152305603027,
      0.9691317081451416,
      0.9898337721824646,
      0.9909828901290894,
      0.9953683614730835,
      0.9959098100662231,
      0.996144711971283,
      0.9944465160369873,
      0.9853477478027344,
      0.9798704981803894,
      0.983540415763855,
      0.9595075249671936,
      0.9534062147140503,
      0.9269047975540161,
      0.8999444842338562,
      0.9308837652206421,
      0.8618477582931519,
      0.8750098943710327,
      0.9079101085662842,
      0.8741278052330017,
      0.8166437745094299,
      0.835539698600769,
      0.8780293464660645,
      0.8546443581581116,
      0.8122150897979736,
      0.8579268455505371,
      0.8771369457244873,
      0.8327316045761108,
      0.8095546960830688,
      0.8725028038024902,
      0.8657307624816895,
      0.8083161115646362,
      0.8362677097320557,
      0.896820604801178,
      0.8442912697792053,
      0.8113361597061157,
      0.8924680948257446,
      0.9256085753440857,
      0.8893868327140808,
      0.9176380634307861,
      0.9666581153869629,
      0.9734880924224854,
      0.9923586845397949,
      0.9979400634765625,
      0.9995467662811279,
      0.9996107220649719,
      0.9991352558135986,
      0.9903064370155334,
      0.9948974847793579,
      0.9961943030357361,
      0.9931300282478333,
      0.9950379729270935,
      0.9976868033409119,
      0.9976357817649841,
      0.9945454597473145,
      0.9963017702102661,
      0.998428463935852,
      0.9968533515930176,
      0.9955068230628967,
      0.9957772493362427,
      0.9976869821548462,
      0.9970701932907104,
      0.9949045181274414,
      0.9941194653511047,
      0.9969823956489563,
      0.996893584728241,
      0.9928880929946899,
      0.9909319877624512,
      0.9963514804840088,
      0.996151328086853,
      0.9903382062911987,
      0.9936920404434204,
      0.9977549314498901,
      0.9950494766235352,
      0.987568199634552,
      0.9966750144958496,
      0.9982886910438538,
      0.994402289390564,
      0.9925607442855835,
      0.9984748959541321,
      0.9966957569122314,
      0.992607593536377,
      0.9974632263183594,
      0.9979754686355591,
      0.9950311183929443,
      0.9963775873184204,
      0.9989748597145081,
      0.9974979758262634,
      0.9952301383018494,
      0.9989141821861267,
      0.9986594915390015,
      0.9959712028503418,
      0.9977934956550598,
      0.9993441104888916,
      0.998640775680542,
      0.9985297322273254,
      0.999649167060852,
      0.9995995163917542,
      0.9992026686668396,
      0.9989950656890869,
      0.9985141754150391,
      0.9984555840492249,
      0.9991385340690613,
      0.9995390772819519,
      0.9993991851806641,
      0.99937504529953,
      0.9994339346885681,
      0.9995617270469666,
      0.9996692538261414,
      0.9995932579040527,
      0.9991371035575867,
      0.9989977478981018,
      0.9964536428451538,
      0.9885375499725342,
      0.9884828925132751,
      0.9966080188751221,
      0.9941973686218262,
      0.984302282333374,
      0.9899649024009705,
      0.9955101013183594,
      0.9883630871772766,
      0.9751260876655579,
      0.9848363399505615,
      0.9851676225662231,
      0.9951845407485962,
      0.997058093547821,
      0.9983350038528442,
      0.9971196055412292,
      0.9975293874740601,
      0.9986865520477295,
      0.9986168742179871,
      0.9973130226135254,
      0.999019980430603,
      0.9992582201957703,
      0.9985179901123047,
      0.9986249208450317,
      0.9992234706878662,
      0.9989322423934937
    ],
    [
      0.28028589487075806,
      0.32160305976867676,
      0.2864416241645813,
      0.2663920521736145,
      0.28797614574432373,
      0.2546831965446472,
      0.21784721314907074,
      0.21848171949386597,
      0.22251705825328827,
      0.1993822157382965,
      0.18627873063087463,
      0.21113252639770508,
      0.20296497642993927,
      0.18359272181987762,
      0.1846097707748413,
      0.18217770755290985,
      0.1780262142419815,
      0.1667035073041916,
      0.17467311024665833,
      0.17478743195533752,
      0.18142983317375183,
      0.18184708058834076,
      0.17171378433704376,
      0.18498748540878296,
      0.1823769509792328,
      0.17978598177433014,
      0.20098945498466492,
      0.19866272807121277,
      0.1788540929555893,
      0.1848028153181076,
      0.2010948657989502,
      0.19277463853359222,
      0.18191072344779968,
      0.20145171880722046,
      0.2051807940006256,
      0.20213359594345093,
      0.20084220170974731,
      0.20572777092456818,
      0.2042485624551773,
      0.20152099430561066,
      0.19973450899124146,
      0.1949792504310608,
      0.1915017068386078,
      0.18776796758174896,
      0.19573760032653809,
      0.19843235611915588,
      0.18789167702198029,
      0.17632074654102325,
      0.16451722383499146,
      0.1778986155986786,
      0.1606355756521225,
      0.1442580223083496,
      0.14161460101604462,
      0.15676358342170715,
      0.1427760273218155,
      0.13156214356422424,
      0.14428342878818512,
      0.14594444632530212,
      0.13667699694633484,
      0.13696467876434326,
      0.15773987770080566,
      0.14708948135375977,
      0.15252532064914703,
      0.1613779366016388,
      0.15950720012187958,
      0.15827973186969757,
      0.15626932680606842,
      0.17390170693397522,
      0.15916140377521515,
      0.16504494845867157,
      0.16084176301956177,
      0.1678742617368698,
      0.16377851366996765,
      0.17326414585113525,
      0.1851620376110077,
      0.1829601526260376,
      0.17856287956237793,
      0.18232959508895874,
      0.19252079725265503,
      0.18317857384681702,
      0.17305682599544525,
      0.17794597148895264,
      0.17805242538452148,
      0.1672350913286209,
      0.16734664142131805,
      0.18207845091819763,
      0.17202043533325195,
      0.17119100689888,
      0.16995342075824738,
      0.17456182837486267,
      0.17721886932849884,
      0.18193095922470093,
      0.18672703206539154,
      0.21460770070552826,
      0.21907943487167358,
      0.9990811347961426,
      0.9991760849952698,
      0.9990769028663635,
      0.9990501403808594,
      0.9990051984786987,
      0.9985341429710388,
      0.9960155487060547,
      0.9812607765197754,
      0.9274192452430725,
      0.9335680603981018,
      0.8551480770111084,
      0.8416588306427002,
      0.8366758227348328,
      0.8787355422973633,
      0.9094877243041992,
      0.9702966213226318,
      0.9858231544494629,
      0.9968773126602173,
      0.9983806014060974,
      0.9988784790039062,
      0.9987401366233826,
      0.9989556670188904,
      0.9987282156944275,
      0.995734453201294,
      0.9947124123573303,
      0.9766824841499329,
      0.9559412002563477,
      0.9026880860328674,
      0.8754939436912537,
      0.8779393434524536,
      0.8616301417350769,
      0.8812634348869324,
      0.8970053195953369,
      0.9307016134262085,
      0.906273365020752,
      0.9448584318161011,
      0.921853244304657,
      0.9561924934387207,
      0.9553942680358887,
      0.980050265789032,
      0.9882593750953674,
      0.9963408708572388,
      0.9901549220085144,
      0.99261873960495,
      0.9894688129425049,
      0.975204348564148,
      0.9837339520454407,
      0.9967806935310364,
      0.9990628361701965,
      0.9995510578155518,
      0.9965885877609253,
      0.9992497563362122,
      0.9989027380943298,
      0.9996228814125061,
      0.9997376203536987,
      0.9982429146766663,
      0.9981615543365479,
      0.9984733462333679,
      0.9985124468803406,
      0.9967682361602783,
      0.9924353361129761,
      0.9941496253013611,
      0.9951673150062561,
      0.9926563501358032,
      0.9919525384902954,
      0.9984464645385742,
      0.999418318271637,
      0.9997115135192871,
      0.9998204112052917,
      0.9997150897979736,
      0.99969881772995,
      0.9986848831176758,
      0.9983940124511719,
      0.9976081252098083,
      0.9980613589286804,
      0.9910598397254944,
      0.9832985997200012,
      0.9744971394538879,
      0.9685129523277283,
      0.9542801380157471,
      0.9394731521606445,
      0.9757325649261475,
      0.9951040744781494,
      0.9982285499572754,
      0.9994661808013916,
      0.9982226490974426,
      0.9921848773956299,
      0.9786210060119629,
      0.9432295560836792,
      0.8988052010536194,
      0.8437515497207642,
      0.7982063293457031,
      0.8525123596191406,
      0.8917168378829956,
      0.952480673789978,
      0.9697920083999634,
      0.9938389658927917,
      0.9947397708892822,
      0.9988193511962891,
      0.9993481040000916,
      0.9996079206466675,
      0.9982966184616089,
      0.9972810745239258,
      0.9782007336616516,
      0.9367584586143494,
      0.9472391605377197,
      0.9289032220840454,
      0.971244752407074,
      0.9957207441329956,
      0.9979155659675598,
      0.9984462857246399,
      0.9959390163421631,
      0.9913322925567627,
      0.9771497845649719,
      0.9655691981315613,
      0.9404737949371338,
      0.9320940971374512,
      0.9308547377586365,
      0.8982201814651489,
      0.9178897738456726,
      0.9673283100128174,
      0.9909968376159668,
      0.9767904877662659,
      0.990598201751709,
      0.9617500305175781,
      0.9993996024131775,
      0.9991273283958435,
      0.9986591935157776,
      0.9993798732757568,
      0.9994022846221924,
      0.999194324016571,
      0.9994189143180847,
      0.9994657039642334,
      0.9995125532150269,
      0.9993447065353394,
      0.9983535408973694,
      0.9958709478378296,
      0.9887246489524841,
      0.9669277667999268,
      0.9133883714675903,
      0.9020247459411621,
      0.885678231716156,
      0.8316388130187988,
      0.8147570490837097,
      0.8504778742790222,
      0.9073819518089294,
      0.9574677348136902,
      0.9666129350662231,
      0.9884688258171082,
      0.9901155233383179,
      0.995090126991272,
      0.9958691000938416,
      0.9960763454437256,
      0.994367241859436,
      0.9836153984069824,
      0.9772174954414368,
      0.9812324643135071,
      0.9536221027374268,
      0.9472591876983643,
      0.9215261936187744,
      0.8982146978378296,
      0.9278378486633301,
      0.8613168001174927,
      0.8723706007003784,
      0.9062930941581726,
      0.8725042343139648,
      0.8142349720001221,
      0.8299095630645752,
      0.8739752769470215,
      0.8447816371917725,
      0.7991549372673035,
      0.8512834310531616,
      0.8722240924835205,
      0.8153963685035706,
      0.8043155074119568,
      0.8719198107719421,
      0.8647685050964355,
      0.8064476251602173,
      0.8413047790527344,
      0.9032293558120728,
      0.8534762263298035,
      0.8234302997589111,
      0.8990004062652588,
      0.929103434085846,
      0.8935047388076782,
      0.9179779291152954,
      0.9657378792762756,
      0.9725605845451355,
      0.9922546148300171,
      0.998019278049469,
      0.9996101260185242,
      0.9997020363807678,
      0.9993700981140137,
      0.9927592873573303,
      0.9962717294692993,
      0.9972984790802002,
      0.9950272440910339,
      0.9966506958007812,
      0.9984436631202698,
      0.9983730316162109,
      0.9962033629417419,
      0.997489333152771,
      0.9989418387413025,
      0.9978811144828796,
      0.9969396591186523,
      0.9971852898597717,
      0.9984134435653687,
      0.9981780052185059,
      0.9969488978385925,
      0.9953522086143494,
      0.9976701140403748,
      0.9980109930038452,
      0.9945864677429199,
      0.9918774366378784,
      0.997040867805481,
      0.9973199367523193,
      0.991489052772522,
      0.9936531782150269,
      0.998041033744812,
      0.9955976009368896,
      0.9874195456504822,
      0.9967026114463806,
      0.9984862804412842,
      0.9945076107978821,
      0.9926039576530457,
      0.9986340999603271,
      0.9971813559532166,
      0.9927778244018555,
      0.9976365566253662,
      0.9984444379806519,
      0.996010959148407,
      0.9968507885932922,
      0.9992348551750183,
      0.9983545541763306,
      0.9964325428009033,
      0.9991641044616699,
      0.9991312623023987,
      0.9972125291824341,
      0.9984225034713745,
      0.9995050430297852,
      0.9990655183792114,
      0.9990093111991882,
      0.9997556805610657,
      0.9997087121009827,
      0.9994626641273499,
      0.9993369579315186,
      0.9989891648292542,
      0.9989185929298401,
      0.9994097948074341,
      0.9996511340141296,
      0.9995699524879456,
      0.9995453357696533,
      0.9995826482772827,
      0.9996557235717773,
      0.9997590780258179,
      0.9996767044067383,
      0.9992067217826843,
      0.9989908933639526,
      0.9960216879844666,
      0.986815869808197,
      0.9866660833358765,
      0.9961267709732056,
      0.9933663606643677,
      0.9815102219581604,
      0.9889402389526367,
      0.9950942397117615,
      0.9867814183235168,
      0.9721992015838623,
      0.9837599992752075,
      0.984492838382721,
      0.9953379034996033,
      0.9975623488426208,
      0.9988318681716919,
      0.9980083107948303,
      0.99815833568573,
      0.9990487098693848,
      0.9990688562393188,
      0.9981035590171814,
      0.9993064999580383,
      0.999488353729248,
      0.9990319013595581,
      0.999052882194519,
      0.9994625449180603,
      0.9992566108703613
    ],
    [
      0.28943580389022827,
      0.33104053139686584,
      0.31497907638549805,
      0.3270808160305023,
      0.4007948637008667,
      0.38597986102104187,
      0.3501431345939636,
      0.3930334448814392,
      0.42562955617904663,
      0.3880231976509094,
      0.3611254394054413,
      0.3939925730228424,
      0.38239067792892456,
      0.30501461029052734,
      0.3008809983730316,
      0.3127438426017761,
      0.26954150199890137,
      0.23465587198734283,
      0.25022628903388977,
      0.24924901127815247,
      0.25330543518066406,
      0.2522083818912506,
      0.26670128107070923,
      0.3055884540081024,
      0.29645073413848877,
      0.2926715910434723,
      0.3475642204284668,
      0.3740883767604828,
      0.34602832794189453,
      0.33897864818573,
      0.3742377460002899,
      0.36453545093536377,
      0.3119836449623108,
      0.30202093720436096,
      0.3037111163139343,
      0.2886032462120056,
      0.25606024265289307,
      0.24662691354751587,
      0.23812685906887054,
      0.22781795263290405,
      0.2315935343503952,
      0.2255072295665741,
      0.2288665473461151,
      0.21728681027889252,
      0.22045625746250153,
      0.22785551846027374,
      0.24301785230636597,
      0.2424449771642685,
      0.23825441300868988,
      0.2606288194656372,
      0.2761102318763733,
      0.2653020918369293,
      0.2756786644458771,
      0.3057475984096527,
      0.3031783401966095,
      0.2810152471065521,
      0.30678287148475647,
      0.31394022703170776,
      0.28170710802078247,
      0.2766163945198059,
      0.3000090718269348,
      0.2777756452560425,
      0.25450196862220764,
      0.27235469222068787,
      0.2557721436023712,
      0.22379902005195618,
      0.22455565631389618,
      0.24402819573879242,
      0.2227439135313034,
      0.2220204472541809,
      0.2249889075756073,
      0.22651216387748718,
      0.22194890677928925,
      0.2310120016336441,
      0.2526354193687439,
      0.26439085602760315,
      0.2573888897895813,
      0.27661043405532837,
      0.313511461019516,
      0.30803102254867554,
      0.29791080951690674,
      0.3170320689678192,
      0.3295876383781433,
      0.30583614110946655,
      0.286164253950119,
      0.2931845784187317,
      0.2810124158859253,
      0.25290215015411377,
      0.2431536167860031,
      0.2568695545196533,
      0.23574742674827576,
      0.22621981799602509,
      0.22011356055736542,
      0.22699527442455292,
      0.22118785977363586,
      0.9994447827339172,
      0.9994754791259766,
      0.9993161559104919,
      0.9990835785865784,
      0.9990736842155457,
      0.9983967542648315,
      0.9951701760292053,
      0.9778927564620972,
      0.9282287359237671,
      0.9345727562904358,
      0.8627297282218933,
      0.8572100400924683,
      0.8498728275299072,
      0.8913130760192871,
      0.9155793190002441,
      0.9716463685035706,
      0.9859175682067871,
      0.997416079044342,
      0.9987919926643372,
      0.9992807507514954,
      0.9991385340690613,
      0.9992698431015015,
      0.9991459250450134,
      0.9969261288642883,
      0.9953968524932861,
      0.9777293801307678,
      0.9554058313369751,
      0.9068566560745239,
      0.875497579574585,
      0.8759324550628662,
      0.8555212020874023,
      0.8818186521530151,
      0.9028570055961609,
      0.9351881742477417,
      0.9135556817054749,
      0.9516083002090454,
      0.929387629032135,
      0.9597482681274414,
      0.9581859111785889,
      0.9822493195533752,
      0.9902822375297546,
      0.9971991181373596,
      0.9908950924873352,
      0.9925926923751831,
      0.9877223968505859,
      0.9708006381988525,
      0.9828518033027649,
      0.9971597194671631,
      0.9992429614067078,
      0.9996294975280762,
      0.9975481033325195,
      0.999458372592926,
      0.9990836381912231,
      0.9996824860572815,
      0.9998042583465576,
      0.998889148235321,
      0.998945951461792,
      0.9991634488105774,
      0.9991533756256104,
      0.9977786540985107,
      0.994864821434021,
      0.9963023662567139,
      0.9964070320129395,
      0.993614912033081,
      0.9926354885101318,
      0.9987930059432983,
      0.999596893787384,
      0.9998095035552979,
      0.9998742938041687,
      0.9998201727867126,
      0.999799907207489,
      0.9991453289985657,
      0.9990606904029846,
      0.9986122250556946,
      0.9987109899520874,
      0.9931801557540894,
      0.9855403304100037,
      0.9748480319976807,
      0.9657905101776123,
      0.9497734308242798,
      0.936115562915802,
      0.9729629755020142,
      0.9947533011436462,
      0.9983915686607361,
      0.9996050000190735,
      0.9987683296203613,
      0.9934768676757812,
      0.9782305955886841,
      0.9426066875457764,
      0.8943588733673096,
      0.8461174964904785,
      0.7905990481376648,
      0.8554201722145081,
      0.898195207118988,
      0.9515825510025024,
      0.9704149961471558,
      0.994840145111084,
      0.9956522583961487,
      0.9990314841270447,
      0.9994495511054993,
      0.9996825456619263,
      0.9983929395675659,
      0.9972131252288818,
      0.9757994413375854,
      0.9353861212730408,
      0.9446380138397217,
      0.9315307140350342,
      0.9704961776733398,
      0.9958313703536987,
      0.998308539390564,
      0.998837947845459,
      0.9968706369400024,
      0.9931948184967041,
      0.979540228843689,
      0.9661547541618347,
      0.9419958591461182,
      0.9325565099716187,
      0.9313884973526001,
      0.8993649482727051,
      0.9179110527038574,
      0.9666001796722412,
      0.9905491471290588,
      0.975196123123169,
      0.9903997778892517,
      0.9610369801521301,
      0.999564528465271,
      0.9995602369308472,
      0.9992928504943848,
      0.9996778964996338,
      0.9996154308319092,
      0.9993539452552795,
      0.9995782971382141,
      0.9996293783187866,
      0.9996961951255798,
      0.999504804611206,
      0.9988157749176025,
      0.9962486028671265,
      0.9869869947433472,
      0.9609584212303162,
      0.9101235866546631,
      0.8937375545501709,
      0.8813573718070984,
      0.8187962770462036,
      0.7755831480026245,
      0.841691255569458,
      0.9087558388710022,
      0.9527187943458557,
      0.9588372111320496,
      0.9817897081375122,
      0.9845964312553406,
      0.9931680560112,
      0.9953318238258362,
      0.9958736300468445,
      0.9948676824569702,
      0.9814620614051819,
      0.9715133905410767,
      0.9734154939651489,
      0.9408252239227295,
      0.931597113609314,
      0.9090499877929688,
      0.8949006795883179,
      0.9215798377990723,
      0.854529619216919,
      0.8713538646697998,
      0.9078657031059265,
      0.8729652762413025,
      0.8052135109901428,
      0.8302661776542664,
      0.8744457364082336,
      0.829250156879425,
      0.788552463054657,
      0.8506121039390564,
      0.8693670034408569,
      0.7867119312286377,
      0.7897506952285767,
      0.8752270936965942,
      0.8518534302711487,
      0.7969744205474854,
      0.8499950170516968,
      0.9086558818817139,
      0.86482173204422,
      0.840896725654602,
      0.9094295501708984,
      0.9295361042022705,
      0.9031351804733276,
      0.9210404753684998,
      0.9626630544662476,
      0.9688987731933594,
      0.992127537727356,
      0.9982282519340515,
      0.9997507333755493,
      0.9998260736465454,
      0.9996306300163269,
      0.9961032867431641,
      0.9982591867446899,
      0.9987149238586426,
      0.9977050423622131,
      0.9985014200210571,
      0.9992890357971191,
      0.9992596507072449,
      0.998371422290802,
      0.9988174438476562,
      0.9994438290596008,
      0.99903404712677,
      0.9986787438392639,
      0.9985623955726624,
      0.9991098046302795,
      0.9991168975830078,
      0.9983716607093811,
      0.9960623383522034,
      0.9982569813728333,
      0.9988155961036682,
      0.9955096244812012,
      0.9914979338645935,
      0.9976021647453308,
      0.9981144070625305,
      0.9910411834716797,
      0.9933538436889648,
      0.9985049366950989,
      0.9963895678520203,
      0.9860122799873352,
      0.9967141151428223,
      0.9989210963249207,
      0.9951810240745544,
      0.9922316074371338,
      0.9989820122718811,
      0.9982467889785767,
      0.9938861727714539,
      0.9978286623954773,
      0.9992280006408691,
      0.9981032013893127,
      0.997815728187561,
      0.9995180368423462,
      0.9994426965713501,
      0.9987474083900452,
      0.9995485544204712,
      0.9996741414070129,
      0.9991956949234009,
      0.9994099140167236,
      0.9997518062591553,
      0.9996256828308105,
      0.9995677471160889,
      0.9998884201049805,
      0.9998499155044556,
      0.9997500777244568,
      0.9996765851974487,
      0.9994739890098572,
      0.9994320869445801,
      0.9996510744094849,
      0.9997443556785583,
      0.9997034072875977,
      0.9997174143791199,
      0.9997564554214478,
      0.9997982978820801,
      0.9998877048492432,
      0.9998399019241333,
      0.9994869232177734,
      0.9991090297698975,
      0.9957575798034668,
      0.9834977984428406,
      0.9839566349983215,
      0.9955790042877197,
      0.9917342662811279,
      0.9749656319618225,
      0.9880052208900452,
      0.9947047829627991,
      0.9826622009277344,
      0.9688931107521057,
      0.9857601523399353,
      0.9868180751800537,
      0.9967153072357178,
      0.9988784790039062,
      0.9995939135551453,
      0.999385416507721,
      0.999341607093811,
      0.9996595978736877,
      0.9996911883354187,
      0.9993302226066589,
      0.9997567534446716,
      0.999805748462677,
      0.9996705055236816,
      0.99965500831604,
      0.9997906684875488,
      0.9996762871742249
    ],
    [
      0.3807792663574219,
      0.4258408546447754,
      0.4267098903656006,
      0.4646146297454834,
      0.5151654481887817,
      0.504302978515625,
      0.4922187924385071,
      0.5296578407287598,
      0.5674426555633545,
      0.5231322050094604,
      0.501937985420227,
      0.544489860534668,
      0.5293383598327637,
      0.45032116770744324,
      0.44453346729278564,
      0.47457778453826904,
      0.4247351884841919,
      0.3633354604244232,
      0.3770695626735687,
      0.3913605809211731,
      0.3838205635547638,
      0.3714900612831116,
      0.3860848546028137,
      0.4172414541244507,
      0.43151968717575073,
      0.3986876308917999,
      0.4596528708934784,
      0.48753029108047485,
      0.46720418334007263,
      0.46367502212524414,
      0.5110703706741333,
      0.5015839338302612,
      0.4578946530818939,
      0.46758919954299927,
      0.4674835205078125,
      0.4189763367176056,
      0.38484200835227966,
      0.37655162811279297,
      0.35930949449539185,
      0.3336063027381897,
      0.33545202016830444,
      0.32560649514198303,
      0.32258710265159607,
      0.3266676664352417,
      0.33259159326553345,
      0.33721834421157837,
      0.34394440054893494,
      0.33956021070480347,
      0.3476049304008484,
      0.3814722001552582,
      0.3971400856971741,
      0.38836994767189026,
      0.39359185099601746,
      0.4327475428581238,
      0.43727514147758484,
      0.4165040850639343,
      0.4309655427932739,
      0.4510621130466461,
      0.42548006772994995,
      0.4126950800418854,
      0.4346224069595337,
      0.41442421078681946,
      0.376640260219574,
      0.39533570408821106,
      0.3616885244846344,
      0.3277274966239929,
      0.3166946470737457,
      0.3170975148677826,
      0.2967851161956787,
      0.30572962760925293,
      0.3053836226463318,
      0.31107792258262634,
      0.31482574343681335,
      0.32840555906295776,
      0.35000407695770264,
      0.3709714114665985,
      0.3879008889198303,
      0.3976690173149109,
      0.4385572373867035,
      0.44332006573677063,
      0.43082594871520996,
      0.4412948191165924,
      0.4556228518486023,
      0.4456180930137634,
      0.41525205969810486,
      0.4217458963394165,
      0.42193010449409485,
      0.40130069851875305,
      0.37606388330459595,
      0.3776468336582184,
      0.37746527791023254,
      0.34907427430152893,
      0.32434728741645813,
      0.33287686109542847,
      0.33256638050079346,
      0.9996641874313354,
      0.9996297955513,
      0.99942547082901,
      0.9990333318710327,
      0.999152421951294,
      0.9982928037643433,
      0.9948376417160034,
      0.9766613841056824,
      0.9332664012908936,
      0.9375104308128357,
      0.8679128885269165,
      0.8772116899490356,
      0.8678289651870728,
      0.9065342545509338,
      0.9243793487548828,
      0.9728888869285583,
      0.986050009727478,
      0.9979037642478943,
      0.9991077780723572,
      0.99964439868927,
      0.9996026754379272,
      0.999625027179718,
      0.9994711875915527,
      0.9977657198905945,
      0.9958778619766235,
      0.9791200160980225,
      0.9562628269195557,
      0.9124031066894531,
      0.8686177730560303,
      0.8732019066810608,
      0.8559055328369141,
      0.8880839943885803,
      0.9060499668121338,
      0.9407995939254761,
      0.9231001734733582,
      0.9571251273155212,
      0.9362767934799194,
      0.9628652930259705,
      0.9624464511871338,
      0.9883766174316406,
      0.9931447505950928,
      0.9980022311210632,
      0.9919002056121826,
      0.9927265048027039,
      0.987030029296875,
      0.9689111113548279,
      0.9837285280227661,
      0.997866690158844,
      0.9994625449180603,
      0.9997423887252808,
      0.998550534248352,
      0.9996839761734009,
      0.9993787407875061,
      0.9998030066490173,
      0.9998884201049805,
      0.9995431900024414,
      0.9996952414512634,
      0.9997308850288391,
      0.9997149705886841,
      0.9989560842514038,
      0.9981098771095276,
      0.9990691542625427,
      0.999203622341156,
      0.9983741641044617,
      0.9969146251678467,
      0.9995120763778687,
      0.9998292922973633,
      0.9999114871025085,
      0.9999225735664368,
      0.9999046921730042,
      0.9998912215232849,
      0.9995654821395874,
      0.9995543360710144,
      0.9993371963500977,
      0.9992765784263611,
      0.9961980581283569,
      0.9891296625137329,
      0.9760234951972961,
      0.9632527828216553,
      0.946202278137207,
      0.9374094605445862,
      0.9701299667358398,
      0.9945283532142639,
      0.9985577464103699,
      0.9997081160545349,
      0.9991588592529297,
      0.9947808980941772,
      0.9786708950996399,
      0.9433409571647644,
      0.8981568813323975,
      0.8360417485237122,
      0.7897929549217224,
      0.8481213450431824,
      0.8898371458053589,
      0.9540225267410278,
      0.9709946513175964,
      0.9950996041297913,
      0.9961815476417542,
      0.9991535544395447,
      0.9995502829551697,
      0.9997815489768982,
      0.9986778497695923,
      0.9976928234100342,
      0.9768751263618469,
      0.9403458833694458,
      0.9462658166885376,
      0.9356465935707092,
      0.9710840582847595,
      0.9958176016807556,
      0.9986456632614136,
      0.9991158246994019,
      0.99764084815979,
      0.9948191046714783,
      0.9817807078361511,
      0.968130886554718,
      0.9476699829101562,
      0.9385524988174438,
      0.9358875155448914,
      0.894955039024353,
      0.9195438027381897,
      0.9680682420730591,
      0.990993320941925,
      0.9736303687095642,
      0.9906667470932007,
      0.9610123634338379,
      0.9997549653053284,
      0.999811053276062,
      0.999675989151001,
      0.9998648762702942,
      0.9997868537902832,
      0.9995244145393372,
      0.9997578859329224,
      0.9997981786727905,
      0.9998639822006226,
      0.9997166395187378,
      0.9994322061538696,
      0.9974460601806641,
      0.9864923357963562,
      0.957490086555481,
      0.9083803296089172,
      0.8868210315704346,
      0.8616551756858826,
      0.7921658754348755,
      0.7484498023986816,
      0.8224906921386719,
      0.9073337912559509,
      0.9541107416152954,
      0.9542142152786255,
      0.9742798805236816,
      0.9755136966705322,
      0.9867047071456909,
      0.9908646941184998,
      0.99221271276474,
      0.9920960068702698,
      0.9664366245269775,
      0.9491668939590454,
      0.954216718673706,
      0.9180587530136108,
      0.9147630929946899,
      0.8961504101753235,
      0.8857558965682983,
      0.9213849902153015,
      0.8466352224349976,
      0.8747023940086365,
      0.9187419414520264,
      0.8735760450363159,
      0.7948325872421265,
      0.8461830019950867,
      0.8844472169876099,
      0.813506543636322,
      0.7700248956680298,
      0.8686519265174866,
      0.8658417463302612,
      0.7762513756752014,
      0.7840671539306641,
      0.8773329257965088,
      0.8409377336502075,
      0.7906569242477417,
      0.8483148217201233,
      0.9067409038543701,
      0.8535176515579224,
      0.8343874216079712,
      0.9142069816589355,
      0.9266773462295532,
      0.8990287184715271,
      0.9271528124809265,
      0.963013768196106,
      0.9727576971054077,
      0.9947594404220581,
      0.9990401268005371,
      0.9998737573623657,
      0.9999182224273682,
      0.9998202323913574,
      0.9985039830207825,
      0.9995633959770203,
      0.999640703201294,
      0.99945467710495,
      0.9996683597564697,
      0.9998117089271545,
      0.9997918009757996,
      0.9996355772018433,
      0.9997485280036926,
      0.9998196959495544,
      0.999688982963562,
      0.9996809959411621,
      0.9994822144508362,
      0.9995879530906677,
      0.9996599555015564,
      0.9993150234222412,
      0.9973464012145996,
      0.9988141059875488,
      0.9993958473205566,
      0.9971643090248108,
      0.9932336807250977,
      0.9983300566673279,
      0.9989798665046692,
      0.9933741092681885,
      0.9943733215332031,
      0.9989553689956665,
      0.9977909922599792,
      0.9882219433784485,
      0.997088611125946,
      0.9993181824684143,
      0.9964794516563416,
      0.9934629201889038,
      0.999271810054779,
      0.9991247057914734,
      0.9957409501075745,
      0.9980871081352234,
      0.9996644854545593,
      0.9993724226951599,
      0.9985423684120178,
      0.999764621257782,
      0.9998604655265808,
      0.9997538924217224,
      0.9998070597648621,
      0.999908983707428,
      0.9998515248298645,
      0.9998408555984497,
      0.9998855590820312,
      0.9998633861541748,
      0.9998182654380798,
      0.9999500513076782,
      0.9999304413795471,
      0.9998965859413147,
      0.9998671412467957,
      0.9998021721839905,
      0.9997989535331726,
      0.9998680353164673,
      0.9998385310173035,
      0.9998233914375305,
      0.9998494386672974,
      0.9998713135719299,
      0.9998863339424133,
      0.9999535083770752,
      0.9999263882637024,
      0.9996264576911926,
      0.99898362159729,
      0.9923467636108398,
      0.9703677296638489,
      0.9748823642730713,
      0.9933090209960938,
      0.9875063896179199,
      0.9662988185882568,
      0.9876581430435181,
      0.9952134490013123,
      0.9796627759933472,
      0.9717334508895874,
      0.9926817417144775,
      0.9933210611343384,
      0.9985141754150391,
      0.9996276497840881,
      0.9998849630355835,
      0.9998508095741272,
      0.9998118281364441,
      0.9998937845230103,
      0.9999135136604309,
      0.9997996091842651,
      0.9999270439147949,
      0.9999382495880127,
      0.9999004602432251,
      0.9998908638954163,
      0.9999332427978516,
      0.9998766779899597
    ],
    [
      0.44795459508895874,
      0.4886225759983063,
      0.4927331209182739,
      0.5337660908699036,
      0.5941532850265503,
      0.5748357772827148,
      0.5632740259170532,
      0.5997805595397949,
      0.6414105892181396,
      0.5863609313964844,
      0.576419472694397,
      0.6227065324783325,
      0.6064594984054565,
      0.5366438031196594,
      0.5242456197738647,
      0.5654031038284302,
      0.5108073949813843,
      0.44690364599227905,
      0.451905220746994,
      0.4698670208454132,
      0.44356900453567505,
      0.4566406011581421,
      0.4666407108306885,
      0.47984474897384644,
      0.5024634003639221,
      0.47870275378227234,
      0.5334082245826721,
      0.5702598094940186,
      0.547063410282135,
      0.5516627430915833,
      0.6105970144271851,
      0.5786816477775574,
      0.5419110655784607,
      0.5723106265068054,
      0.554618239402771,
      0.5069644451141357,
      0.4944446384906769,
      0.4920389652252197,
      0.44991037249565125,
      0.41418805718421936,
      0.429717481136322,
      0.42756155133247375,
      0.4059748947620392,
      0.40032899379730225,
      0.42551475763320923,
      0.43996933102607727,
      0.4341413378715515,
      0.44237223267555237,
      0.47403034567832947,
      0.49869483709335327,
      0.509303867816925,
      0.504616916179657,
      0.5182075500488281,
      0.5419682264328003,
      0.5457106828689575,
      0.5324904918670654,
      0.5363545417785645,
      0.5468302369117737,
      0.5284859538078308,
      0.5073777437210083,
      0.5123332142829895,
      0.4967106580734253,
      0.4654117524623871,
      0.4610702395439148,
      0.4229181408882141,
      0.4226261377334595,
      0.39410650730133057,
      0.36852550506591797,
      0.3699883818626404,
      0.3721312880516052,
      0.34072059392929077,
      0.3731749355792999,
      0.3872488737106323,
      0.3842732608318329,
      0.38696718215942383,
      0.4191019535064697,
      0.45420148968696594,
      0.4537084400653839,
      0.48564791679382324,
      0.5305463075637817,
      0.5180795192718506,
      0.5207400321960449,
      0.5528962016105652,
      0.565238356590271,
      0.5358842611312866,
      0.5385909676551819,
      0.5624958276748657,
      0.53680819272995,
      0.5037410259246826,
      0.5027551054954529,
      0.49604517221450806,
      0.47811323404312134,
      0.452754408121109,
      0.4522671699523926,
      0.47281569242477417,
      0.9996758699417114,
      0.9996166825294495,
      0.9994129538536072,
      0.9990231394767761,
      0.9992154240608215,
      0.9984004497528076,
      0.9954510927200317,
      0.9800760746002197,
      0.9357858896255493,
      0.940710723400116,
      0.877661943435669,
      0.8864262700080872,
      0.8842746019363403,
      0.9221959114074707,
      0.9363081455230713,
      0.9772849678993225,
      0.9882714748382568,
      0.9982558488845825,
      0.9992782473564148,
      0.9997379779815674,
      0.9997185468673706,
      0.9997251033782959,
      0.9995763897895813,
      0.9981076121330261,
      0.9963088631629944,
      0.9827421307563782,
      0.9620887041091919,
      0.9139289855957031,
      0.8769311904907227,
      0.8811590671539307,
      0.8601423501968384,
      0.892912745475769,
      0.909286618232727,
      0.9475637674331665,
      0.9319807887077332,
      0.9613993167877197,
      0.9395451545715332,
      0.9646540880203247,
      0.9630367159843445,
      0.9903883934020996,
      0.9941465258598328,
      0.9981741309165955,
      0.9921425580978394,
      0.9929180145263672,
      0.9866554737091064,
      0.9727491140365601,
      0.9855242967605591,
      0.9983336925506592,
      0.9995389580726624,
      0.9997813701629639,
      0.998979389667511,
      0.9997694492340088,
      0.9995108842849731,
      0.9998448491096497,
      0.9999071359634399,
      0.9997042417526245,
      0.9998289942741394,
      0.9998530745506287,
      0.9998539686203003,
      0.999354898929596,
      0.9990667700767517,
      0.9996585845947266,
      0.9997669458389282,
      0.9995313882827759,
      0.998821496963501,
      0.9997330904006958,
      0.9998863935470581,
      0.9999329447746277,
      0.9999396800994873,
      0.9999196529388428,
      0.9999172687530518,
      0.9996894001960754,
      0.9996802806854248,
      0.9995004534721375,
      0.9994051456451416,
      0.9969058632850647,
      0.9896738529205322,
      0.9728080630302429,
      0.9611464738845825,
      0.9457857608795166,
      0.9409529566764832,
      0.9691370725631714,
      0.9943809509277344,
      0.9986496567726135,
      0.999735414981842,
      0.9992789030075073,
      0.9950664639472961,
      0.9785844087600708,
      0.945528507232666,
      0.8869253396987915,
      0.8406862616539001,
      0.7951436042785645,
      0.8582839369773865,
      0.9003095626831055,
      0.9579522609710693,
      0.9780648946762085,
      0.9962626099586487,
      0.9969493746757507,
      0.9992551803588867,
      0.9996197819709778,
      0.9998047351837158,
      0.9987422823905945,
      0.9979031682014465,
      0.9794185161590576,
      0.944362223148346,
      0.95196932554245,
      0.9393916130065918,
      0.9760357737541199,
      0.9968046545982361,
      0.9989105463027954,
      0.9992908239364624,
      0.9981928467750549,
      0.9964138269424438,
      0.9864926338195801,
      0.9759257435798645,
      0.9556522369384766,
      0.9428216218948364,
      0.9445542097091675,
      0.9046891927719116,
      0.9296441078186035,
      0.974165141582489,
      0.992962658405304,
      0.9771433472633362,
      0.9916282296180725,
      0.9656569957733154,
      0.9998049139976501,
      0.9998578429222107,
      0.9997636675834656,
      0.9999030232429504,
      0.9998383522033691,
      0.9995893239974976,
      0.9997930526733398,
      0.9998399615287781,
      0.9998976588249207,
      0.9997761845588684,
      0.9995646476745605,
      0.9978647232055664,
      0.9877287149429321,
      0.9595601558685303,
      0.9122262001037598,
      0.8786475658416748,
      0.860258936882019,
      0.7869856953620911,
      0.7518267631530762,
      0.8288085460662842,
      0.9158479571342468,
      0.9633038640022278,
      0.9590144157409668,
      0.9754612445831299,
      0.9751200079917908,
      0.985381007194519,
      0.9873766899108887,
      0.9880185723304749,
      0.9888491630554199,
      0.9575777649879456,
      0.9365542531013489,
      0.9469825029373169,
      0.9137864112854004,
      0.91309654712677,
      0.8871216773986816,
      0.8783194422721863,
      0.9269365668296814,
      0.8552372455596924,
      0.8953756093978882,
      0.9360066056251526,
      0.8792805671691895,
      0.8076099157333374,
      0.869572639465332,
      0.8998146653175354,
      0.8168109059333801,
      0.7827234268188477,
      0.8769333362579346,
      0.8745402693748474,
      0.7912707328796387,
      0.8034429550170898,
      0.8850401639938354,
      0.8523010611534119,
      0.8053375482559204,
      0.8663062453269958,
      0.9132096767425537,
      0.869549572467804,
      0.844618022441864,
      0.9228260517120361,
      0.934351921081543,
      0.9046740531921387,
      0.9283105134963989,
      0.9686422944068909,
      0.9789580702781677,
      0.9959943294525146,
      0.9993546009063721,
      0.9998999238014221,
      0.9999356269836426,
      0.999861478805542,
      0.9989134669303894,
      0.9997533559799194,
      0.9997721314430237,
      0.9996800422668457,
      0.9998165965080261,
      0.9998924136161804,
      0.9998708963394165,
      0.9998002052307129,
      0.9998602867126465,
      0.9998839497566223,
      0.9997908473014832,
      0.9997999668121338,
      0.9996541142463684,
      0.9997022747993469,
      0.9997406005859375,
      0.9994880557060242,
      0.9979908466339111,
      0.9990060329437256,
      0.9995323419570923,
      0.9979655146598816,
      0.9956986904144287,
      0.9987082481384277,
      0.9992618560791016,
      0.9959916472434998,
      0.9962981343269348,
      0.9991579055786133,
      0.9983656406402588,
      0.9918128848075867,
      0.9977182745933533,
      0.9994110465049744,
      0.9972922801971436,
      0.9950361251831055,
      0.9993901252746582,
      0.9993612766265869,
      0.9966763854026794,
      0.9983799457550049,
      0.9997536540031433,
      0.9995847940444946,
      0.9987948536872864,
      0.9998078346252441,
      0.9999033212661743,
      0.9998449683189392,
      0.9998382925987244,
      0.9999324083328247,
      0.9999033212661743,
      0.9998958110809326,
      0.9999095797538757,
      0.9998890161514282,
      0.9998455047607422,
      0.9999597668647766,
      0.999943733215332,
      0.9999210834503174,
      0.9998975992202759,
      0.9998462796211243,
      0.9998483657836914,
      0.9999052286148071,
      0.9998716711997986,
      0.9998499751091003,
      0.9998727440834045,
      0.9998877048492432,
      0.9998943209648132,
      0.9999627470970154,
      0.9999393224716187,
      0.999614953994751,
      0.998839259147644,
      0.9902799725532532,
      0.9669305086135864,
      0.9727417230606079,
      0.9928152561187744,
      0.986820638179779,
      0.9668054580688477,
      0.9892072677612305,
      0.9959849715232849,
      0.9808571934700012,
      0.9766876697540283,
      0.9954900145530701,
      0.9964050650596619,
      0.999087393283844,
      0.9997696876525879,
      0.9999243021011353,
      0.9999067187309265,
      0.9998779296875,
      0.9999271035194397,
      0.9999418258666992,
      0.9998644590377808,
      0.9999488592147827,
      0.999956488609314,
      0.9999286532402039,
      0.9999175667762756,
      0.9999507069587708,
      0.9999024271965027
    ],
    [
      0.48224765062332153,
      0.5369638800621033,
      0.535180926322937,
      0.5723651051521301,
      0.6476043462753296,
      0.6312955617904663,
      0.5990800857543945,
      0.6307284235954285,
      0.6832217574119568,
      0.6249772906303406,
      0.6106998324394226,
      0.6565538048744202,
      0.6481792330741882,
      0.5842342376708984,
      0.5766001343727112,
      0.6199854612350464,
      0.5672591924667358,
      0.4922546148300171,
      0.4945351481437683,
      0.5120553970336914,
      0.47458118200302124,
      0.5091683864593506,
      0.5248303413391113,
      0.5362629294395447,
      0.5570389032363892,
      0.5373272895812988,
      0.6082208156585693,
      0.627975583076477,
      0.5948455333709717,
      0.6165756583213806,
      0.6746099591255188,
      0.6346176862716675,
      0.6129112243652344,
      0.651984691619873,
      0.645607054233551,
      0.5940628051757812,
      0.600106954574585,
      0.6284724473953247,
      0.5712468028068542,
      0.5337826013565063,
      0.5339445471763611,
      0.5064166188240051,
      0.4726661741733551,
      0.48065245151519775,
      0.497104287147522,
      0.5174251794815063,
      0.5271422863006592,
      0.547159731388092,
      0.5687674283981323,
      0.5813801884651184,
      0.5919267535209656,
      0.5882424712181091,
      0.5925995707511902,
      0.6002117991447449,
      0.6059503555297852,
      0.596379280090332,
      0.5959414839744568,
      0.6083971261978149,
      0.5898017287254333,
      0.5667275190353394,
      0.5737115144729614,
      0.5686686038970947,
      0.5285651683807373,
      0.5125380158424377,
      0.4852820634841919,
      0.4860108494758606,
      0.4526227116584778,
      0.42471635341644287,
      0.4407663345336914,
      0.43856459856033325,
      0.3990381062030792,
      0.42204028367996216,
      0.44104713201522827,
      0.4256434440612793,
      0.4143874943256378,
      0.48507195711135864,
      0.5003564953804016,
      0.4918924570083618,
      0.523681104183197,
      0.581483006477356,
      0.5624209642410278,
      0.5639004707336426,
      0.603204071521759,
      0.6168381571769714,
      0.5844728350639343,
      0.5883155465126038,
      0.6152673959732056,
      0.5860657691955566,
      0.5588414072990417,
      0.5509388446807861,
      0.5494966506958008,
      0.5339085459709167,
      0.5004967451095581,
      0.4937492907047272,
      0.5140243768692017,
      0.9997035264968872,
      0.999649703502655,
      0.999469518661499,
      0.9990839958190918,
      0.9993084669113159,
      0.998619019985199,
      0.9962135553359985,
      0.9835834503173828,
      0.9398401379585266,
      0.9451913833618164,
      0.8850470185279846,
      0.8902733325958252,
      0.8865566849708557,
      0.9273781180381775,
      0.9372398853302002,
      0.9785587787628174,
      0.9888696074485779,
      0.9983513355255127,
      0.9993554949760437,
      0.9997655153274536,
      0.999748945236206,
      0.9997546672821045,
      0.9996111392974854,
      0.998190701007843,
      0.996406614780426,
      0.9836216568946838,
      0.9645217061042786,
      0.9167298674583435,
      0.8805505037307739,
      0.8871384263038635,
      0.8672129511833191,
      0.8925859332084656,
      0.9145577549934387,
      0.9488099813461304,
      0.934783935546875,
      0.9621031284332275,
      0.9391502141952515,
      0.9625861644744873,
      0.9624811410903931,
      0.9905741214752197,
      0.9941869378089905,
      0.9981523752212524,
      0.9920092225074768,
      0.9926376938819885,
      0.9861069321632385,
      0.9705408811569214,
      0.9853595495223999,
      0.9984018206596375,
      0.9995242357254028,
      0.9997789263725281,
      0.9990726113319397,
      0.9997808337211609,
      0.9995282292366028,
      0.9998449683189392,
      0.9999086260795593,
      0.9997350573539734,
      0.9998579025268555,
      0.999873161315918,
      0.9998789429664612,
      0.9994373917579651,
      0.9992630481719971,
      0.9997586607933044,
      0.9998428225517273,
      0.999669075012207,
      0.999030590057373,
      0.9997636675834656,
      0.9998980760574341,
      0.9999372959136963,
      0.9999437928199768,
      0.9999224543571472,
      0.9999245405197144,
      0.9997299909591675,
      0.9997182488441467,
      0.9995483756065369,
      0.999456524848938,
      0.997412919998169,
      0.9912940263748169,
      0.9722476005554199,
      0.9587422609329224,
      0.9417240619659424,
      0.9339745044708252,
      0.9661877155303955,
      0.9940506815910339,
      0.9986326098442078,
      0.9997247457504272,
      0.9992668628692627,
      0.9948139786720276,
      0.977425217628479,
      0.9401402473449707,
      0.8791671991348267,
      0.8461370468139648,
      0.8052064180374146,
      0.8638837337493896,
      0.9066412448883057,
      0.9622964262962341,
      0.9812442660331726,
      0.9967801570892334,
      0.9971597790718079,
      0.9992878437042236,
      0.9996719360351562,
      0.9998181462287903,
      0.998822033405304,
      0.9978687763214111,
      0.978240966796875,
      0.9401423335075378,
      0.9498516321182251,
      0.9429880380630493,
      0.9795557260513306,
      0.9974367618560791,
      0.9991001486778259,
      0.9993807673454285,
      0.9984031319618225,
      0.9969596266746521,
      0.9883480668067932,
      0.9789454936981201,
      0.9586004018783569,
      0.9456377625465393,
      0.9490863084793091,
      0.9117796421051025,
      0.9337522983551025,
      0.9768872261047363,
      0.993439793586731,
      0.9792530536651611,
      0.9923621416091919,
      0.9700616002082825,
      0.9998202919960022,
      0.9998686909675598,
      0.999793291091919,
      0.9999245405197144,
      0.9998564720153809,
      0.9996284246444702,
      0.9998139142990112,
      0.9998531937599182,
      0.9999079704284668,
      0.9997982978820801,
      0.9996076822280884,
      0.9981244206428528,
      0.9897520542144775,
      0.9629119634628296,
      0.9136192798614502,
      0.880703330039978,
      0.8654770851135254,
      0.7935680150985718,
      0.7595418691635132,
      0.8404266238212585,
      0.920185923576355,
      0.9641577005386353,
      0.9599770903587341,
      0.9794638752937317,
      0.977519154548645,
      0.9861900806427002,
      0.9879026412963867,
      0.9882009029388428,
      0.9889461398124695,
      0.9573001861572266,
      0.9384198188781738,
      0.9490591287612915,
      0.9145751595497131,
      0.9077388048171997,
      0.8910091519355774,
      0.8880133628845215,
      0.9340717792510986,
      0.8682395219802856,
      0.9103820323944092,
      0.9463627338409424,
      0.8942373991012573,
      0.8206011056900024,
      0.8907201886177063,
      0.9159716367721558,
      0.8369288444519043,
      0.8086098432540894,
      0.8935859203338623,
      0.8899263143539429,
      0.8066975474357605,
      0.8267689943313599,
      0.9011160135269165,
      0.8702743053436279,
      0.8232544660568237,
      0.8842114210128784,
      0.9247801303863525,
      0.8834257125854492,
      0.8639004826545715,
      0.932508111000061,
      0.9436937570571899,
      0.9135222434997559,
      0.9320177435874939,
      0.9693209528923035,
      0.9800043106079102,
      0.996452271938324,
      0.9994416236877441,
      0.9999101758003235,
      0.9999409317970276,
      0.9998747706413269,
      0.999025285243988,
      0.9997983574867249,
      0.9998013973236084,
      0.9997262954711914,
      0.9998484253883362,
      0.9999114274978638,
      0.9998887777328491,
      0.9998089075088501,
      0.9998867511749268,
      0.9998989701271057,
      0.9998166561126709,
      0.9998162388801575,
      0.9997397065162659,
      0.9997616410255432,
      0.9997765421867371,
      0.9995948076248169,
      0.9983715415000916,
      0.9991557598114014,
      0.9996015429496765,
      0.9983775615692139,
      0.9967403411865234,
      0.9988741278648376,
      0.9994000792503357,
      0.996956467628479,
      0.9969490766525269,
      0.999258816242218,
      0.9985692501068115,
      0.9933711886405945,
      0.9980068802833557,
      0.999475359916687,
      0.9977388978004456,
      0.9958286881446838,
      0.9994525909423828,
      0.9994332790374756,
      0.9972692131996155,
      0.9986118674278259,
      0.999772846698761,
      0.9996429681777954,
      0.9989827275276184,
      0.9998341202735901,
      0.9999140501022339,
      0.9998698830604553,
      0.9998574256896973,
      0.9999386668205261,
      0.9999159574508667,
      0.9999096989631653,
      0.9999185800552368,
      0.9998974204063416,
      0.9998604655265808,
      0.9999631643295288,
      0.9999487996101379,
      0.9999287128448486,
      0.9999063014984131,
      0.9998576641082764,
      0.9998575448989868,
      0.9999135136604309,
      0.9998810291290283,
      0.9998669624328613,
      0.9998849630355835,
      0.9998980164527893,
      0.9999020099639893,
      0.9999661445617676,
      0.9999450445175171,
      0.99964439868927,
      0.9989308714866638,
      0.9905028939247131,
      0.9679405093193054,
      0.9741300344467163,
      0.9936501979827881,
      0.9876577854156494,
      0.9690266847610474,
      0.990463376045227,
      0.9965643286705017,
      0.9828404188156128,
      0.9800897836685181,
      0.9965071678161621,
      0.9973857402801514,
      0.9992997050285339,
      0.9998160600662231,
      0.9999375343322754,
      0.9999216198921204,
      0.999897837638855,
      0.9999385476112366,
      0.99994957447052,
      0.9998794794082642,
      0.9999547004699707,
      0.9999621510505676,
      0.9999352693557739,
      0.9999229907989502,
      0.999955415725708,
      0.9999094605445862
    ],
    [
      0.49736446142196655,
      0.5664743185043335,
      0.5651158094406128,
      0.5916586518287659,
      0.6680288314819336,
      0.6610167622566223,
      0.6249077320098877,
      0.6493661403656006,
      0.7070343494415283,
      0.6563946604728699,
      0.6320018768310547,
      0.6766438484191895,
      0.6793473958969116,
      0.6248005032539368,
      0.6124838590621948,
      0.6515527963638306,
      0.6014952659606934,
      0.5470505356788635,
      0.5400512218475342,
      0.5285470485687256,
      0.4987754225730896,
      0.5688181519508362,
      0.5869609117507935,
      0.6123163104057312,
      0.6075507402420044,
      0.6036711931228638,
      0.6730647683143616,
      0.6744718551635742,
      0.6453853845596313,
      0.6642314195632935,
      0.7216379642486572,
      0.6819305419921875,
      0.664219856262207,
      0.7048718333244324,
      0.7044954299926758,
      0.6636573672294617,
      0.6584235429763794,
      0.6920863389968872,
      0.6582416296005249,
      0.6106817722320557,
      0.6036339998245239,
      0.5876011848449707,
      0.5300528407096863,
      0.5181914567947388,
      0.5427875518798828,
      0.571891188621521,
      0.58425372838974,
      0.6276610493659973,
      0.6336749792098999,
      0.6293034553527832,
      0.6466574668884277,
      0.6486550569534302,
      0.6404577493667603,
      0.6388850808143616,
      0.6506510376930237,
      0.6501327157020569,
      0.6379867196083069,
      0.6462668180465698,
      0.643630862236023,
      0.6261873841285706,
      0.6266132593154907,
      0.6205371022224426,
      0.5914288759231567,
      0.5512003302574158,
      0.5389288663864136,
      0.5582806468009949,
      0.5118598341941833,
      0.4752997159957886,
      0.488564133644104,
      0.5071741342544556,
      0.4743179678916931,
      0.4746769964694977,
      0.48077771067619324,
      0.4749845862388611,
      0.4697483777999878,
      0.5745841860771179,
      0.5658417344093323,
      0.5364025831222534,
      0.5781415700912476,
      0.6379561424255371,
      0.6034159660339355,
      0.6104128956794739,
      0.645080029964447,
      0.6394216418266296,
      0.6091393232345581,
      0.6150678992271423,
      0.642939567565918,
      0.612532913684845,
      0.5855945944786072,
      0.5781475305557251,
      0.5851413011550903,
      0.5641067028045654,
      0.5350806713104248,
      0.5118459463119507,
      0.5316983461380005,
      0.9997058510780334,
      0.9996274709701538,
      0.9994938969612122,
      0.9991452097892761,
      0.9993923902511597,
      0.998863160610199,
      0.9970771074295044,
      0.9874727129936218,
      0.9463797807693481,
      0.9553489089012146,
      0.8929316997528076,
      0.8942293524742126,
      0.8925262689590454,
      0.9327902793884277,
      0.9370980262756348,
      0.9802576899528503,
      0.9899920225143433,
      0.9984739422798157,
      0.9994379281997681,
      0.9997913241386414,
      0.9997768998146057,
      0.999783992767334,
      0.9996502995491028,
      0.9983524084091187,
      0.9967052340507507,
      0.9848770499229431,
      0.966138482093811,
      0.9256290197372437,
      0.8831723928451538,
      0.8908767700195312,
      0.8750243186950684,
      0.8979102969169617,
      0.9184521436691284,
      0.9499517679214478,
      0.9359608292579651,
      0.9624204039573669,
      0.9412130117416382,
      0.9639272689819336,
      0.9632415175437927,
      0.9918047189712524,
      0.9948247075080872,
      0.9985052943229675,
      0.9938964247703552,
      0.9943192601203918,
      0.9878307580947876,
      0.9712966680526733,
      0.9876682758331299,
      0.9989024996757507,
      0.999660313129425,
      0.9998276233673096,
      0.9992069602012634,
      0.9998252987861633,
      0.9996492862701416,
      0.9998787641525269,
      0.9999178051948547,
      0.9997634887695312,
      0.9998837113380432,
      0.9998866319656372,
      0.9999029040336609,
      0.9995172023773193,
      0.9993937015533447,
      0.9998214840888977,
      0.9998920559883118,
      0.9997724890708923,
      0.999471127986908,
      0.9998350739479065,
      0.9999203681945801,
      0.9999437928199768,
      0.9999487996101379,
      0.9999259114265442,
      0.9999315738677979,
      0.9997663497924805,
      0.9997592568397522,
      0.9996352195739746,
      0.9996035099029541,
      0.9984297752380371,
      0.9949378371238708,
      0.9776402711868286,
      0.9622418880462646,
      0.9442914128303528,
      0.9338159561157227,
      0.9690425395965576,
      0.9949003458023071,
      0.998802661895752,
      0.9997609853744507,
      0.9993425011634827,
      0.9954829812049866,
      0.9799319505691528,
      0.941849410533905,
      0.8784648180007935,
      0.8480448722839355,
      0.8121236562728882,
      0.8722620010375977,
      0.9144283533096313,
      0.9650614261627197,
      0.9835335612297058,
      0.9972094297409058,
      0.9973431825637817,
      0.9993622899055481,
      0.9997376203536987,
      0.9998568892478943,
      0.999070405960083,
      0.9984277486801147,
      0.9823592305183411,
      0.9456064105033875,
      0.9521585702896118,
      0.9458219408988953,
      0.9818727374076843,
      0.9979227781295776,
      0.9992440342903137,
      0.999457597732544,
      0.9986474514007568,
      0.9974032640457153,
      0.98952317237854,
      0.9803000688552856,
      0.9579513072967529,
      0.9522793292999268,
      0.9518510103225708,
      0.9108010530471802,
      0.9368274211883545,
      0.979440450668335,
      0.9944891929626465,
      0.9828745722770691,
      0.9937646985054016,
      0.9765382409095764,
      0.9998397827148438,
      0.999879777431488,
      0.9998157024383545,
      0.9999273419380188,
      0.9998783469200134,
      0.9997043609619141,
      0.999844491481781,
      0.999871015548706,
      0.9999192953109741,
      0.9998320937156677,
      0.9996824264526367,
      0.9986371994018555,
      0.9928052425384521,
      0.9701429009437561,
      0.9219232797622681,
      0.8836624026298523,
      0.8728907108306885,
      0.8063370585441589,
      0.7698197364807129,
      0.8572201728820801,
      0.9277655482292175,
      0.9685642719268799,
      0.9657933712005615,
      0.9808964133262634,
      0.979007363319397,
      0.9866146445274353,
      0.9878363609313965,
      0.9871731400489807,
      0.9862970113754272,
      0.9492704272270203,
      0.9351761341094971,
      0.9480724334716797,
      0.9119912385940552,
      0.9070870876312256,
      0.8944953083992004,
      0.8965852856636047,
      0.9347389936447144,
      0.8718488216400146,
      0.9205304384231567,
      0.9525911211967468,
      0.9059608578681946,
      0.8359906077384949,
      0.908301830291748,
      0.9261611104011536,
      0.8547489643096924,
      0.8267747163772583,
      0.9073261022567749,
      0.9037818908691406,
      0.8250177502632141,
      0.8476327657699585,
      0.9126923680305481,
      0.8842897415161133,
      0.8408318161964417,
      0.8997853398323059,
      0.9338299632072449,
      0.8956084847450256,
      0.8803485035896301,
      0.9435828328132629,
      0.9527230262756348,
      0.9219710826873779,
      0.9373713731765747,
      0.9728572368621826,
      0.9836105108261108,
      0.9978199601173401,
      0.9996364712715149,
      0.9999284744262695,
      0.9999467730522156,
      0.9998835325241089,
      0.9990991950035095,
      0.9998262524604797,
      0.9998174905776978,
      0.9997545480728149,
      0.9998710751533508,
      0.9999263882637024,
      0.9999017715454102,
      0.9998382329940796,
      0.9999091625213623,
      0.9999163150787354,
      0.9998417496681213,
      0.9998478889465332,
      0.9998049736022949,
      0.9998124837875366,
      0.9998074173927307,
      0.9996901750564575,
      0.9987112879753113,
      0.9992791414260864,
      0.9996694922447205,
      0.9986726641654968,
      0.9973846673965454,
      0.9990403056144714,
      0.9995110034942627,
      0.997478187084198,
      0.997540295124054,
      0.9993589520454407,
      0.9987917542457581,
      0.9943609237670898,
      0.9982985854148865,
      0.999570906162262,
      0.9981755018234253,
      0.9967535734176636,
      0.9995426535606384,
      0.9995364546775818,
      0.9978657960891724,
      0.9989219903945923,
      0.9998180270195007,
      0.9997122883796692,
      0.9991771578788757,
      0.9998586177825928,
      0.9999222159385681,
      0.9998852610588074,
      0.9998703598976135,
      0.9999423623085022,
      0.9999202489852905,
      0.9999133348464966,
      0.9999223351478577,
      0.9999032020568848,
      0.9998717904090881,
      0.999965250492096,
      0.9999509453773499,
      0.9999353289604187,
      0.9999133348464966,
      0.9998664259910583,
      0.9998648762702942,
      0.9999236464500427,
      0.9999011754989624,
      0.9998806715011597,
      0.9998942613601685,
      0.9999033808708191,
      0.9999048113822937,
      0.9999680519104004,
      0.999946117401123,
      0.9996211528778076,
      0.9987955689430237,
      0.9887310266494751,
      0.9633927345275879,
      0.9701009392738342,
      0.9922285079956055,
      0.9863126277923584,
      0.9668772220611572,
      0.9898412823677063,
      0.9962751865386963,
      0.9835933446884155,
      0.9815142750740051,
      0.9968324303627014,
      0.9976270198822021,
      0.9993325471878052,
      0.9998292922973633,
      0.9999431371688843,
      0.9999287724494934,
      0.9999056458473206,
      0.9999426007270813,
      0.9999541640281677,
      0.9998903274536133,
      0.9999579787254333,
      0.9999653697013855,
      0.9999405741691589,
      0.9999284744262695,
      0.9999585151672363,
      0.9999144077301025
    ],
    [
      0.5178340077400208,
      0.5914605259895325,
      0.5842858552932739,
      0.6102776527404785,
      0.6803072094917297,
      0.6798390746116638,
      0.6444796323776245,
      0.6615147590637207,
      0.7197892665863037,
      0.6744824647903442,
      0.6458655595779419,
      0.6869487166404724,
      0.6974267959594727,
      0.64315265417099,
      0.6294984817504883,
      0.6672838926315308,
      0.620318591594696,
      0.5805042386054993,
      0.5641887784004211,
      0.5348547101020813,
      0.5163419246673584,
      0.5876520872116089,
      0.612836480140686,
      0.637930154800415,
      0.6293845772743225,
      0.6275991797447205,
      0.6990054845809937,
      0.6958917379379272,
      0.6679338812828064,
      0.6870450973510742,
      0.7408855557441711,
      0.7019362449645996,
      0.6854490041732788,
      0.7277748584747314,
      0.7250946760177612,
      0.6875693798065186,
      0.6834763288497925,
      0.7136267423629761,
      0.6834516525268555,
      0.639056921005249,
      0.6345866918563843,
      0.62566739320755,
      0.5578056573867798,
      0.523419976234436,
      0.5746195316314697,
      0.5960917472839355,
      0.6102896928787231,
      0.6572321653366089,
      0.6626690626144409,
      0.6522024869918823,
      0.6706780791282654,
      0.6775140762329102,
      0.6686892509460449,
      0.6625559329986572,
      0.677135169506073,
      0.6753701567649841,
      0.6634154319763184,
      0.6698933839797974,
      0.6701956987380981,
      0.6504492163658142,
      0.660671591758728,
      0.6577165126800537,
      0.6356302499771118,
      0.6015340089797974,
      0.5957818031311035,
      0.6207607984542847,
      0.5800057649612427,
      0.5591369271278381,
      0.5592494010925293,
      0.5615156888961792,
      0.5473911762237549,
      0.5257812738418579,
      0.5128963589668274,
      0.5286145806312561,
      0.5334932804107666,
      0.6212931871414185,
      0.6087744235992432,
      0.577114462852478,
      0.6150771379470825,
      0.6662495136260986,
      0.6292058825492859,
      0.6319250464439392,
      0.6698349118232727,
      0.6560460925102234,
      0.6298333406448364,
      0.6376349925994873,
      0.6624818444252014,
      0.6338486671447754,
      0.6100993752479553,
      0.6067579388618469,
      0.6141161918640137,
      0.58027184009552,
      0.5647109150886536,
      0.5460085272789001,
      0.5510043501853943,
      0.9997067451477051,
      0.999615490436554,
      0.9995112419128418,
      0.9992055296897888,
      0.9994821548461914,
      0.9990339279174805,
      0.9975841045379639,
      0.9896842241287231,
      0.945820689201355,
      0.9552819728851318,
      0.8946523666381836,
      0.8920754790306091,
      0.8945016860961914,
      0.9307016730308533,
      0.932408332824707,
      0.9796248078346252,
      0.9909675717353821,
      0.9985038042068481,
      0.999501645565033,
      0.9998111128807068,
      0.9997950196266174,
      0.999799907207489,
      0.999660074710846,
      0.998399019241333,
      0.9968037009239197,
      0.9856950640678406,
      0.9688071012496948,
      0.9218851923942566,
      0.8857556581497192,
      0.8946347236633301,
      0.8789113163948059,
      0.9018337726593018,
      0.9237174987792969,
      0.9523619413375854,
      0.9355829954147339,
      0.9620980024337769,
      0.9422820210456848,
      0.9645715355873108,
      0.9651379585266113,
      0.992424488067627,
      0.9955571293830872,
      0.9987828135490417,
      0.9954346418380737,
      0.9957734942436218,
      0.9899225234985352,
      0.9741349220275879,
      0.989960789680481,
      0.9992096424102783,
      0.9997495412826538,
      0.9998620748519897,
      0.9992997646331787,
      0.9998555183410645,
      0.9997337460517883,
      0.9998993277549744,
      0.9999244213104248,
      0.9997794032096863,
      0.9998945593833923,
      0.9998944997787476,
      0.9999136924743652,
      0.9995694756507874,
      0.9994568228721619,
      0.9998476505279541,
      0.9999111890792847,
      0.9998162388801575,
      0.9995926022529602,
      0.9998657703399658,
      0.9999309778213501,
      0.999947190284729,
      0.9999541640281677,
      0.9999232888221741,
      0.9999375343322754,
      0.9997891783714294,
      0.9997871518135071,
      0.9996856451034546,
      0.9996823072433472,
      0.9988358020782471,
      0.9964095950126648,
      0.9814011454582214,
      0.9659714698791504,
      0.948660671710968,
      0.9373193979263306,
      0.9702643752098083,
      0.9957209825515747,
      0.9989537000656128,
      0.9997859597206116,
      0.9994021654129028,
      0.9958947896957397,
      0.9819995164871216,
      0.9428015947341919,
      0.8840492963790894,
      0.8534212112426758,
      0.8222687840461731,
      0.8762573599815369,
      0.9181987643241882,
      0.9675443172454834,
      0.9850113987922668,
      0.9974959492683411,
      0.9977105855941772,
      0.9994253516197205,
      0.9997811317443848,
      0.9998795986175537,
      0.9992225170135498,
      0.9987285733222961,
      0.9853512048721313,
      0.9486260414123535,
      0.9560654163360596,
      0.9483528137207031,
      0.9837522506713867,
      0.9982539415359497,
      0.9993478655815125,
      0.9995189309120178,
      0.9988117814064026,
      0.9976302981376648,
      0.9894314408302307,
      0.9810521602630615,
      0.9612260460853577,
      0.9559142589569092,
      0.9542306661605835,
      0.9135324358940125,
      0.9343971014022827,
      0.9823903441429138,
      0.9948464035987854,
      0.9841302633285522,
      0.9941396713256836,
      0.9787833094596863,
      0.9998555183410645,
      0.9998893141746521,
      0.9998349547386169,
      0.9999414682388306,
      0.9998893737792969,
      0.9997238516807556,
      0.999853253364563,
      0.9998778104782104,
      0.9999251961708069,
      0.999844491481781,
      0.9997057914733887,
      0.9987853765487671,
      0.9936295747756958,
      0.9733349084854126,
      0.9231908321380615,
      0.8824079036712646,
      0.8779401779174805,
      0.8112606406211853,
      0.7809010148048401,
      0.8665171265602112,
      0.9317562580108643,
      0.9731831550598145,
      0.9689671397209167,
      0.9830424785614014,
      0.9801318645477295,
      0.9869201183319092,
      0.9876205921173096,
      0.9864208698272705,
      0.9835752248764038,
      0.9421921968460083,
      0.9295427799224854,
      0.9450837969779968,
      0.9032924175262451,
      0.9082386493682861,
      0.8976653814315796,
      0.9077179431915283,
      0.9453192949295044,
      0.8847344517707825,
      0.9337981939315796,
      0.961406946182251,
      0.9157781004905701,
      0.8535218834877014,
      0.9204043745994568,
      0.9347644448280334,
      0.8646106719970703,
      0.8410009145736694,
      0.9154240489006042,
      0.9105522632598877,
      0.8374984264373779,
      0.8606270551681519,
      0.9209009408950806,
      0.894061803817749,
      0.8525097966194153,
      0.9089861512184143,
      0.9406223297119141,
      0.900987982749939,
      0.8886712789535522,
      0.9499921798706055,
      0.9573075771331787,
      0.9263168573379517,
      0.9408684968948364,
      0.9786574244499207,
      0.9866130352020264,
      0.998249888420105,
      0.9997148513793945,
      0.9999390244483948,
      0.999950110912323,
      0.999890923500061,
      0.9991402626037598,
      0.9998395442962646,
      0.9998259544372559,
      0.999771237373352,
      0.9998838305473328,
      0.9999349117279053,
      0.9999105930328369,
      0.9998571872711182,
      0.9999227523803711,
      0.9999324083328247,
      0.9998608231544495,
      0.9998701214790344,
      0.9998471140861511,
      0.9998495578765869,
      0.9998349547386169,
      0.9997561573982239,
      0.9989502429962158,
      0.9994001984596252,
      0.9997263550758362,
      0.9989507794380188,
      0.9978910684585571,
      0.99919593334198,
      0.9996088147163391,
      0.9980636239051819,
      0.9980289340019226,
      0.9994813203811646,
      0.9990926384925842,
      0.9956567287445068,
      0.9985582828521729,
      0.99964439868927,
      0.9985001683235168,
      0.9973344802856445,
      0.999616801738739,
      0.9996259212493896,
      0.9982985854148865,
      0.999112069606781,
      0.999846339225769,
      0.9997779130935669,
      0.9993535280227661,
      0.9998863935470581,
      0.9999335408210754,
      0.999912440776825,
      0.9999006986618042,
      0.9999487400054932,
      0.9999281764030457,
      0.9999273419380188,
      0.9999305605888367,
      0.9999072551727295,
      0.9998781085014343,
      0.9999668002128601,
      0.9999539256095886,
      0.9999379515647888,
      0.9999204277992249,
      0.9998742341995239,
      0.9998661279678345,
      0.9999275803565979,
      0.9999105334281921,
      0.9998888969421387,
      0.9999013543128967,
      0.9999063014984131,
      0.9999081492424011,
      0.9999693036079407,
      0.9999479055404663,
      0.9996209740638733,
      0.99881911277771,
      0.9883485436439514,
      0.9600884914398193,
      0.9706349968910217,
      0.9930852055549622,
      0.9869503378868103,
      0.9701536297798157,
      0.9918254017829895,
      0.9972474575042725,
      0.986373782157898,
      0.9863265156745911,
      0.997759997844696,
      0.9984173774719238,
      0.9995314478874207,
      0.99986332654953,
      0.9999510049819946,
      0.9999353885650635,
      0.9999163746833801,
      0.999949038028717,
      0.9999576807022095,
      0.9998965859413147,
      0.9999603629112244,
      0.9999683499336243,
      0.9999436736106873,
      0.9999341368675232,
      0.9999604821205139,
      0.9999174475669861
    ],
    [
      0.5361018776893616,
      0.6173473596572876,
      0.6103095412254333,
      0.6275694370269775,
      0.6893095374107361,
      0.6974858045578003,
      0.6583226323127747,
      0.6764078140258789,
      0.7323161363601685,
      0.6899029016494751,
      0.6595692038536072,
      0.6964375376701355,
      0.7098926901817322,
      0.6558591723442078,
      0.6438503861427307,
      0.678648829460144,
      0.6355398893356323,
      0.6047718524932861,
      0.5778486728668213,
      0.5397475957870483,
      0.5248365998268127,
      0.5939122438430786,
      0.6278735995292664,
      0.652418315410614,
      0.6452562212944031,
      0.6407032012939453,
      0.7134394645690918,
      0.7086343765258789,
      0.6775196194648743,
      0.7016629576683044,
      0.7510303258895874,
      0.7147971391677856,
      0.6971024870872498,
      0.7397567629814148,
      0.733514130115509,
      0.698084831237793,
      0.69649738073349,
      0.7248402833938599,
      0.6930710077285767,
      0.6524708271026611,
      0.6499015092849731,
      0.6446647047996521,
      0.5672658681869507,
      0.5278624296188354,
      0.5899389386177063,
      0.6105878353118896,
      0.6219073534011841,
      0.6660802960395813,
      0.6737260818481445,
      0.6626898050308228,
      0.6803737878799438,
      0.6866631507873535,
      0.6797344088554382,
      0.6785354614257812,
      0.6888598799705505,
      0.6850236654281616,
      0.6744773387908936,
      0.6818318963050842,
      0.6821510791778564,
      0.6609219908714294,
      0.6744391322135925,
      0.6737405061721802,
      0.655882716178894,
      0.624579131603241,
      0.6270230412483215,
      0.6467138528823853,
      0.608473002910614,
      0.5958319902420044,
      0.5967996716499329,
      0.5972973704338074,
      0.5887146592140198,
      0.5599592924118042,
      0.5306057333946228,
      0.5594061613082886,
      0.5655795335769653,
      0.648491382598877,
      0.6333252787590027,
      0.6030153036117554,
      0.6347461938858032,
      0.6799817085266113,
      0.6436002254486084,
      0.6454301476478577,
      0.6829267740249634,
      0.670204758644104,
      0.6466492414474487,
      0.6483403444290161,
      0.675207257270813,
      0.650760293006897,
      0.6280355453491211,
      0.6296168565750122,
      0.636711597442627,
      0.6026695966720581,
      0.5879636406898499,
      0.5632196664810181,
      0.5661038756370544,
      0.9996886849403381,
      0.9995878338813782,
      0.9994915723800659,
      0.9992048144340515,
      0.9995130300521851,
      0.9991178512573242,
      0.9978439211845398,
      0.9910241961479187,
      0.9476475715637207,
      0.9547845721244812,
      0.896960973739624,
      0.893034040927887,
      0.8928030133247375,
      0.9313467741012573,
      0.9311835765838623,
      0.9809224009513855,
      0.9907047152519226,
      0.9986022710800171,
      0.9995630383491516,
      0.9998291730880737,
      0.99981290102005,
      0.9998200535774231,
      0.9996962547302246,
      0.9986045956611633,
      0.9971364140510559,
      0.9875567555427551,
      0.9721173644065857,
      0.92299884557724,
      0.8889559507369995,
      0.8974378705024719,
      0.8837834596633911,
      0.9081885814666748,
      0.9271454811096191,
      0.9559961557388306,
      0.938701868057251,
      0.9681777954101562,
      0.9484190940856934,
      0.9693392515182495,
      0.9704691767692566,
      0.9947839379310608,
      0.9970446228981018,
      0.9992034435272217,
      0.9970870614051819,
      0.9971801042556763,
      0.9919666647911072,
      0.9777308702468872,
      0.9927138686180115,
      0.9994494318962097,
      0.9998215436935425,
      0.9998897910118103,
      0.9993602633476257,
      0.9998781085014343,
      0.9997888803482056,
      0.9999175667762756,
      0.9999291300773621,
      0.9997888803482056,
      0.9999009370803833,
      0.9998989701271057,
      0.9999224543571472,
      0.9995982646942139,
      0.99949049949646,
      0.9998624324798584,
      0.9999235272407532,
      0.9998410940170288,
      0.9996840953826904,
      0.9998859167098999,
      0.9999388456344604,
      0.9999489784240723,
      0.9999567866325378,
      0.9999266862869263,
      0.9999440312385559,
      0.999814510345459,
      0.9998242855072021,
      0.9997612833976746,
      0.999778151512146,
      0.9992657899856567,
      0.9976158142089844,
      0.9860074520111084,
      0.9718167781829834,
      0.952691376209259,
      0.940987765789032,
      0.9743421077728271,
      0.9965833425521851,
      0.9991220831871033,
      0.9998272657394409,
      0.9995459318161011,
      0.9968984723091125,
      0.984727144241333,
      0.9501976370811462,
      0.8907933235168457,
      0.8602460026741028,
      0.8318044543266296,
      0.8831037878990173,
      0.921923041343689,
      0.970403790473938,
      0.9867638945579529,
      0.9978448152542114,
      0.9980994462966919,
      0.9995126724243164,
      0.9998210072517395,
      0.9999003410339355,
      0.999344527721405,
      0.998911440372467,
      0.9867450594902039,
      0.9535729885101318,
      0.9611337184906006,
      0.9534894227981567,
      0.9851877689361572,
      0.9985498189926147,
      0.9994363188743591,
      0.9995858669281006,
      0.9990065097808838,
      0.9980587363243103,
      0.9902082085609436,
      0.9825614094734192,
      0.9622663855552673,
      0.956341564655304,
      0.9549498558044434,
      0.9164731502532959,
      0.9349548816680908,
      0.9846753478050232,
      0.9954882264137268,
      0.98619544506073,
      0.9947066307067871,
      0.9804674983024597,
      0.9998642206192017,
      0.9998903870582581,
      0.9998471736907959,
      0.999943196773529,
      0.9998971819877625,
      0.9997514486312866,
      0.9998635649681091,
      0.9998825192451477,
      0.9999280571937561,
      0.9998528361320496,
      0.9997134208679199,
      0.9988811612129211,
      0.9942160844802856,
      0.9746390581130981,
      0.917138934135437,
      0.8804233074188232,
      0.8786404132843018,
      0.8147785663604736,
      0.7855536937713623,
      0.8716890811920166,
      0.9363312721252441,
      0.9759806990623474,
      0.9697412252426147,
      0.9841905832290649,
      0.9797934889793396,
      0.9866943955421448,
      0.9868377447128296,
      0.9853838682174683,
      0.9811668395996094,
      0.9356817603111267,
      0.9242926836013794,
      0.9393578767776489,
      0.9024576544761658,
      0.9088276624679565,
      0.8996021151542664,
      0.9111928939819336,
      0.9508546590805054,
      0.8930578231811523,
      0.9402369260787964,
      0.9661053419113159,
      0.9216920137405396,
      0.866955041885376,
      0.9273374080657959,
      0.9418926239013672,
      0.8721550703048706,
      0.8501088619232178,
      0.920443594455719,
      0.9154255390167236,
      0.8438106179237366,
      0.8678093552589417,
      0.9252605438232422,
      0.8971724510192871,
      0.8599088788032532,
      0.9134973287582397,
      0.943909764289856,
      0.9057544469833374,
      0.8943648338317871,
      0.9526984691619873,
      0.958945631980896,
      0.9310187101364136,
      0.9433872699737549,
      0.9808789491653442,
      0.9883797764778137,
      0.998717725276947,
      0.9997702240943909,
      0.9999483823776245,
      0.9999520182609558,
      0.9998936057090759,
      0.9991524815559387,
      0.9998443722724915,
      0.9998275637626648,
      0.9997774958610535,
      0.9998886585235596,
      0.9999383687973022,
      0.999914824962616,
      0.9998849630355835,
      0.9999311566352844,
      0.9999391436576843,
      0.9998753666877747,
      0.9998820424079895,
      0.9998700618743896,
      0.9998733997344971,
      0.99985271692276,
      0.9997930526733398,
      0.9990982413291931,
      0.9995043277740479,
      0.9997674226760864,
      0.9991573095321655,
      0.9982738494873047,
      0.9993480443954468,
      0.9996734261512756,
      0.9983863234519958,
      0.9983240365982056,
      0.9995522499084473,
      0.999264121055603,
      0.996562123298645,
      0.9987479448318481,
      0.9996948838233948,
      0.9987115859985352,
      0.9977639317512512,
      0.9996787905693054,
      0.9996677041053772,
      0.9985349178314209,
      0.9992232322692871,
      0.9998634457588196,
      0.9998089075088501,
      0.9994457364082336,
      0.9998993873596191,
      0.9999392628669739,
      0.9999236464500427,
      0.9999122619628906,
      0.999950647354126,
      0.9999312162399292,
      0.9999321699142456,
      0.9999332427978516,
      0.999908447265625,
      0.9998793005943298,
      0.9999669194221497,
      0.9999547004699707,
      0.9999393820762634,
      0.999921441078186,
      0.9998780488967896,
      0.9998658299446106,
      0.9999273419380188,
      0.9999092817306519,
      0.9998908042907715,
      0.9999023675918579,
      0.9999048709869385,
      0.9999071955680847,
      0.9999696016311646,
      0.9999475479125977,
      0.9996080994606018,
      0.9987847208976746,
      0.9877027273178101,
      0.9572336077690125,
      0.9702134728431702,
      0.9932526350021362,
      0.9868524074554443,
      0.971053421497345,
      0.9927569031715393,
      0.9975672364234924,
      0.9876845479011536,
      0.9880083799362183,
      0.9981473684310913,
      0.9986637830734253,
      0.9995921850204468,
      0.9998740553855896,
      0.9999539256095886,
      0.999937891960144,
      0.9999203085899353,
      0.9999513626098633,
      0.9999586343765259,
      0.9998993277549744,
      0.9999611377716064,
      0.9999692440032959,
      0.9999445080757141,
      0.9999324083328247,
      0.9999613761901855,
      0.9999185800552368
    ],
    [
      0.5564008951187134,
      0.6391981840133667,
      0.6344583630561829,
      0.6428372263908386,
      0.7010536193847656,
      0.7131226658821106,
      0.6719793081283569,
      0.6906140446662903,
      0.744166374206543,
      0.7022751569747925,
      0.6716372966766357,
      0.7063322067260742,
      0.7195671200752258,
      0.6661635637283325,
      0.6571345329284668,
      0.6899430751800537,
      0.6514291167259216,
      0.6207564473152161,
      0.5905978679656982,
      0.5472554564476013,
      0.5353707075119019,
      0.6060224175453186,
      0.646917462348938,
      0.6665894389152527,
      0.6563190221786499,
      0.6539595127105713,
      0.7242749333381653,
      0.7220792770385742,
      0.690760612487793,
      0.7146531343460083,
      0.7625370025634766,
      0.7274583578109741,
      0.7109597325325012,
      0.7530585527420044,
      0.7483507990837097,
      0.7139497399330139,
      0.7140179872512817,
      0.7425794005393982,
      0.7121061682701111,
      0.6730970144271851,
      0.6716334819793701,
      0.6681960821151733,
      0.5870072245597839,
      0.543459951877594,
      0.6073442697525024,
      0.6304214000701904,
      0.6366111636161804,
      0.6841285228729248,
      0.6925753951072693,
      0.6792739033699036,
      0.6928172707557678,
      0.7040184140205383,
      0.6956161260604858,
      0.693256139755249,
      0.7075586318969727,
      0.6973207592964172,
      0.6867783069610596,
      0.6935354471206665,
      0.6962006092071533,
      0.6732708215713501,
      0.6854366064071655,
      0.6886416077613831,
      0.6701783537864685,
      0.643811821937561,
      0.6504638195037842,
      0.6667432188987732,
      0.6289893388748169,
      0.6199926733970642,
      0.6222473978996277,
      0.6222077012062073,
      0.6246156692504883,
      0.5888728499412537,
      0.548341691493988,
      0.5916128754615784,
      0.5901631712913513,
      0.666892409324646,
      0.6548336744308472,
      0.6227060556411743,
      0.6505135297775269,
      0.694299042224884,
      0.658227264881134,
      0.6604846119880676,
      0.6950671672821045,
      0.6845949292182922,
      0.6588411927223206,
      0.6626849174499512,
      0.687227189540863,
      0.6665815711021423,
      0.6420190930366516,
      0.6500727534294128,
      0.6565679311752319,
      0.6220402121543884,
      0.6075395345687866,
      0.5817970633506775,
      0.5820101499557495,
      0.9996906518936157,
      0.9995892643928528,
      0.9994940161705017,
      0.9992374181747437,
      0.9995514750480652,
      0.9991948008537292,
      0.9980475306510925,
      0.992252767086029,
      0.9526940584182739,
      0.9587453603744507,
      0.8980121612548828,
      0.8969041705131531,
      0.8967820405960083,
      0.9362375736236572,
      0.934600830078125,
      0.9822854995727539,
      0.9919076561927795,
      0.9987505674362183,
      0.999613881111145,
      0.9998427033424377,
      0.9998248219490051,
      0.9998350143432617,
      0.9997271299362183,
      0.9988091588020325,
      0.9974867701530457,
      0.9894717931747437,
      0.9736166596412659,
      0.9290913343429565,
      0.8948422074317932,
      0.9017417430877686,
      0.8895664215087891,
      0.9124799370765686,
      0.9309212565422058,
      0.9589589834213257,
      0.9411991834640503,
      0.9712984561920166,
      0.9517616629600525,
      0.9724107384681702,
      0.974581241607666,
      0.9963001012802124,
      0.9981955885887146,
      0.9994762539863586,
      0.9980815052986145,
      0.9979953765869141,
      0.993574857711792,
      0.9803885221481323,
      0.994741678237915,
      0.9995999932289124,
      0.9998657703399658,
      0.9999077916145325,
      0.9993965029716492,
      0.9998932480812073,
      0.9998273253440857,
      0.9999292492866516,
      0.9999323487281799,
      0.9997962713241577,
      0.9999064803123474,
      0.9999011754989624,
      0.999931275844574,
      0.9996147751808167,
      0.999514639377594,
      0.9998733401298523,
      0.9999330043792725,
      0.9998624324798584,
      0.9997471570968628,
      0.9999035000801086,
      0.9999457001686096,
      0.9999501705169678,
      0.9999587535858154,
      0.9999271035194397,
      0.9999514818191528,
      0.9998347163200378,
      0.999849796295166,
      0.9998070597648621,
      0.9998307228088379,
      0.9994745850563049,
      0.9981948733329773,
      0.9887271523475647,
      0.9751534461975098,
      0.9562618136405945,
      0.9474654197692871,
      0.9771023988723755,
      0.9973394870758057,
      0.999265730381012,
      0.9998566508293152,
      0.9996376633644104,
      0.9976417422294617,
      0.9885057210922241,
      0.9523380994796753,
      0.894820511341095,
      0.866514265537262,
      0.841668426990509,
      0.889704167842865,
      0.9258008003234863,
      0.9723119735717773,
      0.9882844090461731,
      0.998135507106781,
      0.9983543753623962,
      0.9995975494384766,
      0.9998526573181152,
      0.9999201893806458,
      0.9994603395462036,
      0.9991336464881897,
      0.9885854721069336,
      0.9587503671646118,
      0.9647953510284424,
      0.9568768739700317,
      0.9868168830871582,
      0.9987971782684326,
      0.9995169639587402,
      0.9996442198753357,
      0.9991721510887146,
      0.9984636902809143,
      0.991241455078125,
      0.9844434261322021,
      0.9653730392456055,
      0.9581398963928223,
      0.9567778706550598,
      0.9191383719444275,
      0.936090350151062,
      0.9866507053375244,
      0.9961335062980652,
      0.9881806969642639,
      0.995500922203064,
      0.9833753108978271,
      0.9998711943626404,
      0.9998948574066162,
      0.9998565316200256,
      0.9999468326568604,
      0.9999056458473206,
      0.9997823238372803,
      0.9998770356178284,
      0.9998877048492432,
      0.9999309182167053,
      0.9998619556427002,
      0.9997388124465942,
      0.9990622997283936,
      0.9950569272041321,
      0.9758870601654053,
      0.9195329546928406,
      0.8833089470863342,
      0.8817669153213501,
      0.8161771297454834,
      0.7914586067199707,
      0.8764182329177856,
      0.9406775832176208,
      0.9783368706703186,
      0.9717334508895874,
      0.9850362539291382,
      0.9805642366409302,
      0.9868805408477783,
      0.986881673336029,
      0.9849263429641724,
      0.9800835847854614,
      0.9311661720275879,
      0.9222075343132019,
      0.9378520250320435,
      0.9025883078575134,
      0.9093919396400452,
      0.9019396305084229,
      0.9134930372238159,
      0.9544746279716492,
      0.8955272436141968,
      0.944954514503479,
      0.9696328639984131,
      0.9273900985717773,
      0.8716927766799927,
      0.9328644275665283,
      0.9472220540046692,
      0.8786019682884216,
      0.8588002920150757,
      0.9235489964485168,
      0.9199960827827454,
      0.8524671792984009,
      0.8749121427536011,
      0.9320045709609985,
      0.9020199775695801,
      0.8669993877410889,
      0.9192500710487366,
      0.9470457434654236,
      0.9108800888061523,
      0.9001097679138184,
      0.956139326095581,
      0.9616121053695679,
      0.935255229473114,
      0.9465583562850952,
      0.9829804301261902,
      0.9904049038887024,
      0.9991378784179688,
      0.9998224973678589,
      0.9999542832374573,
      0.9999533891677856,
      0.9998960494995117,
      0.9991587400436401,
      0.9998474717140198,
      0.9998277425765991,
      0.999778151512146,
      0.9998919367790222,
      0.9999414086341858,
      0.9999176859855652,
      0.9998906850814819,
      0.9999369382858276,
      0.999944806098938,
      0.9998837113380432,
      0.9998919367790222,
      0.9998894929885864,
      0.9998933672904968,
      0.9998677372932434,
      0.9998244047164917,
      0.9992308616638184,
      0.9995931386947632,
      0.9998016357421875,
      0.9993166327476501,
      0.9985581636428833,
      0.9994532465934753,
      0.9997203946113586,
      0.9986192584037781,
      0.9985460042953491,
      0.9996157884597778,
      0.9993888735771179,
      0.997155487537384,
      0.9989282488822937,
      0.9997299909591675,
      0.9988715648651123,
      0.9980830550193787,
      0.9997279047966003,
      0.9997096061706543,
      0.9987037777900696,
      0.9993156790733337,
      0.9998729228973389,
      0.999832034111023,
      0.9995397329330444,
      0.9999104738235474,
      0.9999440908432007,
      0.999931812286377,
      0.9999232888221741,
      0.9999545216560364,
      0.9999340772628784,
      0.9999356269836426,
      0.999935507774353,
      0.9999097585678101,
      0.9998806715011597,
      0.9999673366546631,
      0.9999553561210632,
      0.9999409914016724,
      0.9999228119850159,
      0.9998804926872253,
      0.9998683333396912,
      0.9999298453330994,
      0.9999121427536011,
      0.999896228313446,
      0.9999064803123474,
      0.9999076724052429,
      0.9999096393585205,
      0.9999695420265198,
      0.9999485015869141,
      0.999610424041748,
      0.9987852573394775,
      0.9873989820480347,
      0.9557879567146301,
      0.9704076647758484,
      0.993384063243866,
      0.986812949180603,
      0.9692168235778809,
      0.9933733344078064,
      0.9977816939353943,
      0.9885329008102417,
      0.9884886145591736,
      0.9984427094459534,
      0.998834490776062,
      0.9996299743652344,
      0.9998812079429626,
      0.9999562501907349,
      0.9999393820762634,
      0.9999232888221741,
      0.9999532103538513,
      0.999959409236908,
      0.9999005794525146,
      0.9999615550041199,
      0.9999700784683228,
      0.9999446272850037,
      0.9999357461929321,
      0.9999618530273438,
      0.9999196529388428
    ],
    [
      0.5759626030921936,
      0.6569640040397644,
      0.6509901285171509,
      0.6542820334434509,
      0.7105365991592407,
      0.7237739562988281,
      0.6828328967094421,
      0.7015289068222046,
      0.752553403377533,
      0.7108150720596313,
      0.6827436089515686,
      0.7145564556121826,
      0.7268214225769043,
      0.6742187142372131,
      0.6673604846000671,
      0.6999573707580566,
      0.6648681163787842,
      0.6341122388839722,
      0.6077823042869568,
      0.558003842830658,
      0.5478066205978394,
      0.6218773126602173,
      0.6625016331672668,
      0.6837096810340881,
      0.6679110527038574,
      0.667561948299408,
      0.7362054586410522,
      0.7392425537109375,
      0.7068827152252197,
      0.7289116382598877,
      0.7757055163383484,
      0.7422307133674622,
      0.7250840067863464,
      0.7667340040206909,
      0.7663965821266174,
      0.7316499948501587,
      0.7301616668701172,
      0.7615799307823181,
      0.7268164157867432,
      0.6917989253997803,
      0.6936597228050232,
      0.6870951056480408,
      0.6014041304588318,
      0.5652124285697937,
      0.6248363256454468,
      0.6548705697059631,
      0.6567994952201843,
      0.7028881311416626,
      0.7116312980651855,
      0.6938554048538208,
      0.7096877098083496,
      0.7242803573608398,
      0.7137564420700073,
      0.7079136371612549,
      0.7252955436706543,
      0.7107773423194885,
      0.6981763243675232,
      0.7043637037277222,
      0.7106364369392395,
      0.682881772518158,
      0.6926480531692505,
      0.6976959109306335,
      0.6796852946281433,
      0.6554551720619202,
      0.6611144542694092,
      0.6762622594833374,
      0.6395798325538635,
      0.6236905455589294,
      0.633677065372467,
      0.6332741975784302,
      0.6432535648345947,
      0.6135390400886536,
      0.5690889358520508,
      0.6142648458480835,
      0.6051064133644104,
      0.6762208938598633,
      0.6661005020141602,
      0.6312675476074219,
      0.6583691239356995,
      0.7042087316513062,
      0.667677640914917,
      0.6717731952667236,
      0.7034807205200195,
      0.6967854499816895,
      0.6681526303291321,
      0.6728880405426025,
      0.700198233127594,
      0.6780189275741577,
      0.6534776091575623,
      0.6620630025863647,
      0.6707741618156433,
      0.6360328793525696,
      0.62257981300354,
      0.5950143933296204,
      0.5855177640914917,
      0.9996876120567322,
      0.9995813965797424,
      0.9994979500770569,
      0.9992468953132629,
      0.9995754957199097,
      0.9992405772209167,
      0.998198390007019,
      0.9931012988090515,
      0.9540700316429138,
      0.9591177105903625,
      0.9025495052337646,
      0.9005597829818726,
      0.9001073837280273,
      0.9381371736526489,
      0.9367589950561523,
      0.9825417399406433,
      0.9927045702934265,
      0.9988585710525513,
      0.9996436834335327,
      0.9998511672019958,
      0.9998309016227722,
      0.9998446702957153,
      0.9997469186782837,
      0.9989291429519653,
      0.9977295994758606,
      0.9907223582267761,
      0.9733348488807678,
      0.9330097436904907,
      0.8985594511032104,
      0.9055602550506592,
      0.89483642578125,
      0.9165447354316711,
      0.9351780414581299,
      0.9616528749465942,
      0.9442969560623169,
      0.9737514853477478,
      0.9542445540428162,
      0.974624752998352,
      0.9777953624725342,
      0.9971754550933838,
      0.998714804649353,
      0.9996189475059509,
      0.9986899495124817,
      0.9985723495483398,
      0.9948611259460449,
      0.9830676317214966,
      0.9961931705474854,
      0.9997019171714783,
      0.9998965859413147,
      0.9999224543571472,
      0.9994248151779175,
      0.9999051690101624,
      0.9998579621315002,
      0.9999387860298157,
      0.9999356865882874,
      0.9998030066490173,
      0.9999120235443115,
      0.9999036192893982,
      0.9999354481697083,
      0.999626636505127,
      0.9995319843292236,
      0.9998818039894104,
      0.9999403953552246,
      0.9998806118965149,
      0.9998016953468323,
      0.99991774559021,
      0.9999516010284424,
      0.9999517798423767,
      0.9999606609344482,
      0.9999274611473083,
      0.9999545216560364,
      0.9998500943183899,
      0.999866783618927,
      0.9998352527618408,
      0.9998626708984375,
      0.9995954632759094,
      0.9985958337783813,
      0.9910157918930054,
      0.9777860045433044,
      0.9608029723167419,
      0.9505884647369385,
      0.9791431427001953,
      0.9978039264678955,
      0.9993643164634705,
      0.9998764991760254,
      0.9996950626373291,
      0.9979491233825684,
      0.9894006252288818,
      0.9560861587524414,
      0.9005396366119385,
      0.8727933764457703,
      0.8500874042510986,
      0.8953194618225098,
      0.9308775663375854,
      0.9742224812507629,
      0.9895758628845215,
      0.9983790516853333,
      0.9985661506652832,
      0.9996635317802429,
      0.9998772144317627,
      0.9999336004257202,
      0.9995549917221069,
      0.9993011951446533,
      0.9903188943862915,
      0.9632735252380371,
      0.9688354134559631,
      0.9602348804473877,
      0.98842453956604,
      0.9989791512489319,
      0.9995781779289246,
      0.999686598777771,
      0.9992879629135132,
      0.998688280582428,
      0.9920525550842285,
      0.985808789730072,
      0.967572808265686,
      0.9602143168449402,
      0.962172269821167,
      0.9248088598251343,
      0.9392943382263184,
      0.986788272857666,
      0.9965332746505737,
      0.9894710779190063,
      0.9959883093833923,
      0.9851230978965759,
      0.9998752474784851,
      0.9998975396156311,
      0.9998622536659241,
      0.9999485015869141,
      0.9999103546142578,
      0.999799370765686,
      0.9998840689659119,
      0.9998904466629028,
      0.9999328255653381,
      0.9998692870140076,
      0.9997430443763733,
      0.9991563558578491,
      0.9955801963806152,
      0.9772896766662598,
      0.9218825101852417,
      0.8807746171951294,
      0.882673442363739,
      0.819737434387207,
      0.793334424495697,
      0.8791570663452148,
      0.9442475438117981,
      0.9804753661155701,
      0.9733107089996338,
      0.9857479333877563,
      0.9809521436691284,
      0.9869711995124817,
      0.9867449998855591,
      0.9848026037216187,
      0.9792662262916565,
      0.9286811947822571,
      0.9192782640457153,
      0.935773491859436,
      0.901154100894928,
      0.9094482660293579,
      0.9007001519203186,
      0.9168894290924072,
      0.957710325717926,
      0.9022214412689209,
      0.9520976543426514,
      0.974210262298584,
      0.9299980998039246,
      0.878632664680481,
      0.9386348724365234,
      0.9518179893493652,
      0.8814584016799927,
      0.8659242391586304,
      0.9305629134178162,
      0.9234041571617126,
      0.8595924377441406,
      0.8818837404251099,
      0.9366036653518677,
      0.9070631861686707,
      0.876165509223938,
      0.9252361059188843,
      0.9515560269355774,
      0.9159691333770752,
      0.9076904058456421,
      0.9599666595458984,
      0.9648007154464722,
      0.9413653612136841,
      0.9519635438919067,
      0.9851295948028564,
      0.9923327565193176,
      0.9994089007377625,
      0.9998605251312256,
      0.9999594688415527,
      0.9999547004699707,
      0.9998968243598938,
      0.9991652965545654,
      0.9998500347137451,
      0.9998281002044678,
      0.9997803568840027,
      0.9998937845230103,
      0.9999443888664246,
      0.9999194145202637,
      0.9998949766159058,
      0.9999412894248962,
      0.9999491572380066,
      0.9998902082443237,
      0.9998998641967773,
      0.999904990196228,
      0.9999085068702698,
      0.9998789429664612,
      0.9998483061790466,
      0.9993348717689514,
      0.9996535778045654,
      0.999825656414032,
      0.999428927898407,
      0.9987454414367676,
      0.9995115399360657,
      0.999750018119812,
      0.998784601688385,
      0.9987059235572815,
      0.9996567368507385,
      0.9994773864746094,
      0.9975630640983582,
      0.9990357756614685,
      0.9997577667236328,
      0.9990465641021729,
      0.9982995986938477,
      0.9997576475143433,
      0.9997403025627136,
      0.9988498687744141,
      0.9993804097175598,
      0.9998826384544373,
      0.9998511075973511,
      0.999610960483551,
      0.9999184608459473,
      0.9999475479125977,
      0.9999380707740784,
      0.9999290108680725,
      0.9999547004699707,
      0.9999350309371948,
      0.9999380111694336,
      0.9999368190765381,
      0.9999104738235474,
      0.9998801350593567,
      0.9999675750732422,
      0.9999557137489319,
      0.9999419450759888,
      0.999923586845398,
      0.9998824000358582,
      0.9998698830604553,
      0.999931275844574,
      0.9999163150787354,
      0.9998960494995117,
      0.9999083876609802,
      0.9999082088470459,
      0.9999099373817444,
      0.9999696612358093,
      0.9999491572380066,
      0.999613344669342,
      0.9987939596176147,
      0.9872531294822693,
      0.9557159543037415,
      0.9696905612945557,
      0.9936302900314331,
      0.9871099591255188,
      0.9699906706809998,
      0.993753969669342,
      0.9979286193847656,
      0.9892072677612305,
      0.9892476797103882,
      0.9985934495925903,
      0.9989296197891235,
      0.9996545910835266,
      0.9998863935470581,
      0.9999575018882751,
      0.9999406337738037,
      0.9999251365661621,
      0.9999533295631409,
      0.9999599456787109,
      0.9999018907546997,
      0.9999621510505676,
      0.9999706745147705,
      0.9999448657035828,
      0.9999359846115112,
      0.9999622702598572,
      0.9999201893806458
    ],
    [
      0.5997334122657776,
      0.6795547008514404,
      0.6709105372428894,
      0.6691519021987915,
      0.7250959873199463,
      0.7360806465148926,
      0.6977417469024658,
      0.7176649570465088,
      0.7629181146621704,
      0.7210594415664673,
      0.6966025829315186,
      0.7265733480453491,
      0.7349992990493774,
      0.6841689348220825,
      0.6792186498641968,
      0.710684061050415,
      0.6780707836151123,
      0.6478244662284851,
      0.6223968267440796,
      0.5764389038085938,
      0.5630530118942261,
      0.6462751030921936,
      0.6802608966827393,
      0.7059693336486816,
      0.6888478398323059,
      0.687271237373352,
      0.7540551424026489,
      0.7630283832550049,
      0.7323415279388428,
      0.7469908595085144,
      0.7944217920303345,
      0.7650778889656067,
      0.7442195415496826,
      0.7838305234909058,
      0.7879942655563354,
      0.7521262168884277,
      0.7492939233779907,
      0.7803570032119751,
      0.7491395473480225,
      0.7105726003646851,
      0.7181498408317566,
      0.7124587297439575,
      0.623116135597229,
      0.5807691812515259,
      0.6610676050186157,
      0.6848756074905396,
      0.6874043941497803,
      0.7255593538284302,
      0.7357773184776306,
      0.7194497585296631,
      0.7336240410804749,
      0.750878095626831,
      0.737208902835846,
      0.7305216789245605,
      0.7499127388000488,
      0.7334527969360352,
      0.7145466804504395,
      0.7241864800453186,
      0.7302781343460083,
      0.6983593106269836,
      0.7046494483947754,
      0.7132980227470398,
      0.6939449310302734,
      0.6729310154914856,
      0.6797411441802979,
      0.6922476291656494,
      0.6575433611869812,
      0.6436491012573242,
      0.6585493087768555,
      0.6614854335784912,
      0.6604657173156738,
      0.6413626074790955,
      0.5947056412696838,
      0.6437764763832092,
      0.6277175545692444,
      0.6870105862617493,
      0.6730574369430542,
      0.6487571597099304,
      0.6722272038459778,
      0.7191460132598877,
      0.6793369650840759,
      0.6869134306907654,
      0.7183952331542969,
      0.7138562202453613,
      0.683146059513092,
      0.6889280080795288,
      0.7175294756889343,
      0.6958156228065491,
      0.6717888712882996,
      0.6806100606918335,
      0.6939005851745605,
      0.6554351449012756,
      0.6419054269790649,
      0.6164076924324036,
      0.6033574342727661,
      0.9997075796127319,
      0.9996208548545837,
      0.999555230140686,
      0.9993208050727844,
      0.9996424913406372,
      0.999333381652832,
      0.9984183311462402,
      0.9941434860229492,
      0.9579179286956787,
      0.9627985954284668,
      0.9086638689041138,
      0.9009066820144653,
      0.9022369384765625,
      0.9410686492919922,
      0.9386680126190186,
      0.9815563559532166,
      0.9935392141342163,
      0.9990411400794983,
      0.9996940493583679,
      0.9998645782470703,
      0.9998400211334229,
      0.9998582005500793,
      0.9997743368148804,
      0.9990739822387695,
      0.9979792237281799,
      0.9910018444061279,
      0.9756766557693481,
      0.9368183612823486,
      0.9016298055648804,
      0.9100289344787598,
      0.9013108611106873,
      0.9212805032730103,
      0.9400458335876465,
      0.9633100628852844,
      0.9471049308776855,
      0.9763113260269165,
      0.9573845267295837,
      0.9771201610565186,
      0.9808204770088196,
      0.9978981018066406,
      0.9990972876548767,
      0.9997247457504272,
      0.999152421951294,
      0.999116837978363,
      0.9961928725242615,
      0.9864358305931091,
      0.997424304485321,
      0.9997854232788086,
      0.9999222159385681,
      0.99993497133255,
      0.9994571805000305,
      0.999917209148407,
      0.999886155128479,
      0.9999475479125977,
      0.999938428401947,
      0.9998090267181396,
      0.9999162554740906,
      0.999905526638031,
      0.9999402761459351,
      0.9996421933174133,
      0.9995482563972473,
      0.9998892545700073,
      0.9999473690986633,
      0.9998928904533386,
      0.9998475313186646,
      0.999930739402771,
      0.9999566674232483,
      0.9999527931213379,
      0.9999620914459229,
      0.9999273419380188,
      0.9999570846557617,
      0.9998592138290405,
      0.9998835921287537,
      0.9998581409454346,
      0.9998862743377686,
      0.9996850490570068,
      0.9989302158355713,
      0.9936863780021667,
      0.9820218682289124,
      0.9661039113998413,
      0.9571336507797241,
      0.9821673035621643,
      0.9982766509056091,
      0.9994588494300842,
      0.9998910427093506,
      0.9997449517250061,
      0.9983260035514832,
      0.991407036781311,
      0.9593533277511597,
      0.9060744047164917,
      0.8823983669281006,
      0.8625503778457642,
      0.9050998091697693,
      0.9372201561927795,
      0.9764376282691956,
      0.9891635775566101,
      0.998657763004303,
      0.9988370537757874,
      0.9997250437736511,
      0.9999008178710938,
      0.9999448657035828,
      0.999639630317688,
      0.9994403123855591,
      0.991887092590332,
      0.9682823419570923,
      0.9733136296272278,
      0.9643340110778809,
      0.9922311902046204,
      0.9991973638534546,
      0.9996501207351685,
      0.9997389912605286,
      0.999410092830658,
      0.9988999962806702,
      0.9926470518112183,
      0.9873048663139343,
      0.9698529243469238,
      0.9626966714859009,
      0.9646430015563965,
      0.9288981556892395,
      0.943257212638855,
      0.9891057014465332,
      0.9971027374267578,
      0.9900406002998352,
      0.9966728091239929,
      0.9873998761177063,
      0.9998811483383179,
      0.9999011158943176,
      0.9998701214790344,
      0.9999507665634155,
      0.9999179840087891,
      0.9998266100883484,
      0.9998952150344849,
      0.9998942017555237,
      0.9999355673789978,
      0.9998807907104492,
      0.9997684955596924,
      0.999263346195221,
      0.9961304664611816,
      0.9792582988739014,
      0.9254268407821655,
      0.8841590881347656,
      0.8865026831626892,
      0.8247824907302856,
      0.8024164438247681,
      0.8835283517837524,
      0.9492238759994507,
      0.9835167527198792,
      0.9760351181030273,
      0.9871917963027954,
      0.9826451539993286,
      0.9879615306854248,
      0.9875407218933105,
      0.9853899478912354,
      0.98050856590271,
      0.9296692609786987,
      0.9188345670700073,
      0.9367585778236389,
      0.9010406732559204,
      0.9131537079811096,
      0.9057369232177734,
      0.9214032888412476,
      0.9621445536613464,
      0.9100038409233093,
      0.9589605331420898,
      0.9774094223976135,
      0.9364245533943176,
      0.8900492191314697,
      0.945864200592041,
      0.9563672542572021,
      0.8957146406173706,
      0.8761016726493835,
      0.9373064041137695,
      0.9312113523483276,
      0.8711191415786743,
      0.891933798789978,
      0.9426498413085938,
      0.9147650599479675,
      0.8866322040557861,
      0.9325481653213501,
      0.956943154335022,
      0.9239811897277832,
      0.9170649647712708,
      0.9648721218109131,
      0.9684197306632996,
      0.9471073150634766,
      0.9581944942474365,
      0.9883103966712952,
      0.9945169687271118,
      0.9996073246002197,
      0.9998937845230103,
      0.9999640583992004,
      0.9999560713768005,
      0.999898374080658,
      0.999182403087616,
      0.9998548626899719,
      0.9998306035995483,
      0.9997854828834534,
      0.9998984932899475,
      0.9999473690986633,
      0.9999226331710815,
      0.9999017715454102,
      0.9999476075172424,
      0.9999549388885498,
      0.9998989701271057,
      0.999910831451416,
      0.9999244213104248,
      0.9999268054962158,
      0.999894917011261,
      0.9998777508735657,
      0.9994722008705139,
      0.9997379183769226,
      0.9998605847358704,
      0.9995808005332947,
      0.9990161657333374,
      0.9996275901794434,
      0.9997973442077637,
      0.9990278482437134,
      0.9989448189735413,
      0.9997192025184631,
      0.9995880722999573,
      0.9980794191360474,
      0.9991987347602844,
      0.9998008012771606,
      0.9992720484733582,
      0.998612105846405,
      0.9998080134391785,
      0.999779224395752,
      0.9990280866622925,
      0.9994689226150513,
      0.9998969435691833,
      0.9998724460601807,
      0.9996916651725769,
      0.9999287724494934,
      0.9999513030052185,
      0.9999462366104126,
      0.9999365210533142,
      0.999956488609314,
      0.9999372363090515,
      0.9999433755874634,
      0.9999396800994873,
      0.9999101758003235,
      0.9998781085014343,
      0.9999681115150452,
      0.9999567866325378,
      0.999940812587738,
      0.9999247789382935,
      0.9998859167098999,
      0.9998729825019836,
      0.9999341368675232,
      0.9999231100082397,
      0.999904215335846,
      0.9999147057533264,
      0.9999135136604309,
      0.9999147057533264,
      0.9999704360961914,
      0.9999517798423767,
      0.9996474385261536,
      0.9989522695541382,
      0.9882180690765381,
      0.9586893320083618,
      0.9729111790657043,
      0.9948830008506775,
      0.9886775016784668,
      0.9751349687576294,
      0.9955189228057861,
      0.9984482526779175,
      0.9917532801628113,
      0.9926468729972839,
      0.9990077018737793,
      0.9991976022720337,
      0.9997203350067139,
      0.9998989105224609,
      0.9999606609344482,
      0.9999426603317261,
      0.9999299645423889,
      0.9999565482139587,
      0.9999610781669617,
      0.9999039769172668,
      0.9999632239341736,
      0.9999720454216003,
      0.9999455213546753,
      0.9999368786811829,
      0.9999634027481079,
      0.9999215602874756
    ],
    [
      0.6250745058059692,
      0.7028275728225708,
      0.6899725198745728,
      0.6855970025062561,
      0.7374988794326782,
      0.7502857446670532,
      0.7151923775672913,
      0.7340843677520752,
      0.7729294300079346,
      0.7338461875915527,
      0.7121727466583252,
      0.7396916747093201,
      0.7451192736625671,
      0.6960101127624512,
      0.6933943033218384,
      0.7237609624862671,
      0.691696047782898,
      0.663457989692688,
      0.6390634775161743,
      0.6038516759872437,
      0.5873603224754333,
      0.6751829385757446,
      0.6993486285209656,
      0.7270627021789551,
      0.7083503007888794,
      0.7082607746124268,
      0.768609344959259,
      0.7848339080810547,
      0.7531895041465759,
      0.7645949721336365,
      0.8106814026832581,
      0.7862322926521301,
      0.7618652582168579,
      0.7987791299819946,
      0.8069482445716858,
      0.7701483368873596,
      0.7662776708602905,
      0.7966815829277039,
      0.7690616846084595,
      0.725507915019989,
      0.7384772896766663,
      0.7350049614906311,
      0.6437724232673645,
      0.5953930020332336,
      0.6851177215576172,
      0.7064881324768066,
      0.7065691351890564,
      0.7479490637779236,
      0.7590638399124146,
      0.7435391545295715,
      0.7579504251480103,
      0.774094820022583,
      0.7571672797203064,
      0.7508097887039185,
      0.7709560990333557,
      0.7551462650299072,
      0.73326575756073,
      0.7457330822944641,
      0.750494658946991,
      0.7179247140884399,
      0.7252873778343201,
      0.7341225147247314,
      0.713437020778656,
      0.6969892382621765,
      0.7063721418380737,
      0.7169895172119141,
      0.6864489316940308,
      0.6847235560417175,
      0.6972231268882751,
      0.7101286053657532,
      0.7019172310829163,
      0.6888647079467773,
      0.6463532447814941,
      0.6833587884902954,
      0.658352255821228,
      0.7077535390853882,
      0.6949448585510254,
      0.6762781739234924,
      0.6906702518463135,
      0.7375010848045349,
      0.6965246796607971,
      0.7047854661941528,
      0.7329997420310974,
      0.7329061627388,
      0.7008455991744995,
      0.7094993591308594,
      0.7367368936538696,
      0.7153539657592773,
      0.6900616884231567,
      0.7003093361854553,
      0.7169225215911865,
      0.6776955127716064,
      0.6629440784454346,
      0.6394684314727783,
      0.620673656463623,
      0.9997417330741882,
      0.9996953010559082,
      0.9996466040611267,
      0.9994376301765442,
      0.9997254014015198,
      0.999448835849762,
      0.9986827373504639,
      0.9952352643013,
      0.9623048901557922,
      0.9658887982368469,
      0.9123461842536926,
      0.8999631404876709,
      0.9056229591369629,
      0.937795102596283,
      0.9382331371307373,
      0.9820860624313354,
      0.9943509101867676,
      0.9992068409919739,
      0.9997391104698181,
      0.9998763799667358,
      0.9998471736907959,
      0.9998708367347717,
      0.9998006820678711,
      0.999210774898529,
      0.9982115626335144,
      0.9920657873153687,
      0.9779222011566162,
      0.9392449855804443,
      0.9069539308547974,
      0.9155968427658081,
      0.9084596037864685,
      0.9265540838241577,
      0.9443148374557495,
      0.9660457968711853,
      0.9517796635627747,
      0.9793687462806702,
      0.9618263244628906,
      0.9821263551712036,
      0.9844077825546265,
      0.9984937906265259,
      0.9993977546691895,
      0.9998070597648621,
      0.9994609355926514,
      0.9994261860847473,
      0.9970669150352478,
      0.9885036945343018,
      0.998096764087677,
      0.9998360276222229,
      0.9999389052391052,
      0.9999441504478455,
      0.9994794726371765,
      0.9999256730079651,
      0.999904453754425,
      0.99995356798172,
      0.9999404549598694,
      0.9998109340667725,
      0.9999184012413025,
      0.9999063014984131,
      0.9999430775642395,
      0.9996512532234192,
      0.999556839466095,
      0.9998940229415894,
      0.9999515414237976,
      0.9999019503593445,
      0.999870777130127,
      0.9999384880065918,
      0.9999597668647766,
      0.9999532699584961,
      0.9999633431434631,
      0.9999275803565979,
      0.9999601244926453,
      0.9998717904090881,
      0.9998996257781982,
      0.9998801946640015,
      0.999907374382019,
      0.9997589588165283,
      0.999200165271759,
      0.99571293592453,
      0.9861799478530884,
      0.9711859822273254,
      0.9623313546180725,
      0.9845978617668152,
      0.9986981153488159,
      0.999553918838501,
      0.9999098777770996,
      0.9997991323471069,
      0.9987195134162903,
      0.9934460520744324,
      0.9632308483123779,
      0.9118790626525879,
      0.8893394470214844,
      0.8717066049575806,
      0.9118303060531616,
      0.9420575499534607,
      0.9781889915466309,
      0.9901848435401917,
      0.998891294002533,
      0.9991268515586853,
      0.9997802376747131,
      0.9999186992645264,
      0.99995356798172,
      0.9997165203094482,
      0.9995387196540833,
      0.9929066300392151,
      0.9737008213996887,
      0.9763154983520508,
      0.9670742750167847,
      0.9934036135673523,
      0.9993419647216797,
      0.9997105002403259,
      0.9997780323028564,
      0.999509334564209,
      0.9990798830986023,
      0.992965042591095,
      0.9880186319351196,
      0.9692406058311462,
      0.9648831486701965,
      0.9669656753540039,
      0.9335445165634155,
      0.947577714920044,
      0.9912907481193542,
      0.9975287318229675,
      0.9914986491203308,
      0.9972051382064819,
      0.9895393252372742,
      0.999887228012085,
      0.9999045729637146,
      0.9998785257339478,
      0.9999536871910095,
      0.9999245405197144,
      0.9998555183410645,
      0.9999085068702698,
      0.9998996257781982,
      0.999939501285553,
      0.9998951554298401,
      0.9997888207435608,
      0.9993999600410461,
      0.9967374801635742,
      0.9816141724586487,
      0.929053008556366,
      0.8888534307479858,
      0.8916082382202148,
      0.8312898874282837,
      0.8132442235946655,
      0.892487645149231,
      0.9546947479248047,
      0.9871121644973755,
      0.9787522554397583,
      0.987987756729126,
      0.9850591421127319,
      0.9878084063529968,
      0.9895203113555908,
      0.9872975945472717,
      0.9844324588775635,
      0.934373140335083,
      0.9206344485282898,
      0.9402681589126587,
      0.9064858555793762,
      0.9191216826438904,
      0.9127918481826782,
      0.928672194480896,
      0.9662168622016907,
      0.9178231954574585,
      0.9636446237564087,
      0.9821440577507019,
      0.9444438219070435,
      0.8968425989151001,
      0.9523366093635559,
      0.958133339881897,
      0.9064162969589233,
      0.8865839838981628,
      0.9434486627578735,
      0.9366106986999512,
      0.8825442790985107,
      0.9009772539138794,
      0.9509545564651489,
      0.920573353767395,
      0.8951835632324219,
      0.93681800365448,
      0.9610540866851807,
      0.9292857646942139,
      0.9236054420471191,
      0.9674742221832275,
      0.9716920852661133,
      0.9510883092880249,
      0.9622218608856201,
      0.9898228049278259,
      0.9954242706298828,
      0.9997007846832275,
      0.9999114871025085,
      0.9999669790267944,
      0.9999567270278931,
      0.9998990297317505,
      0.9991877675056458,
      0.9998570084571838,
      0.9998307824134827,
      0.9997875094413757,
      0.999900758266449,
      0.9999488592147827,
      0.9999240040779114,
      0.9999054670333862,
      0.9999514818191528,
      0.9999586939811707,
      0.999904990196228,
      0.9999179244041443,
      0.9999366998672485,
      0.9999392628669739,
      0.9999064803123474,
      0.9999001622200012,
      0.999591588973999,
      0.9997959733009338,
      0.9998868107795715,
      0.9996870756149292,
      0.9992309212684631,
      0.9997084736824036,
      0.9998347163200378,
      0.9992244243621826,
      0.9991527795791626,
      0.9997720718383789,
      0.9996842741966248,
      0.9984915256500244,
      0.9993451237678528,
      0.9998349547386169,
      0.9994593858718872,
      0.9989001154899597,
      0.9998445510864258,
      0.9998118877410889,
      0.9991760849952698,
      0.9995498657226562,
      0.9999097585678101,
      0.9998897910118103,
      0.9997614026069641,
      0.9999387860298157,
      0.9999545216560364,
      0.999953031539917,
      0.9999474883079529,
      0.9999584555625916,
      0.9999385476112366,
      0.9999481439590454,
      0.9999428987503052,
      0.9999100565910339,
      0.9998781085014343,
      0.999968945980072,
      0.9999591708183289,
      0.9999428987503052,
      0.9999266862869263,
      0.9998909831047058,
      0.9998774528503418,
      0.9999383687973022,
      0.9999340772628784,
      0.9999173879623413,
      0.9999235272407532,
      0.9999219179153442,
      0.9999242424964905,
      0.9999727606773376,
      0.9999570846557617,
      0.9997069835662842,
      0.9991966485977173,
      0.9904691576957703,
      0.9643434286117554,
      0.97696453332901,
      0.9962481260299683,
      0.9906272292137146,
      0.9795535206794739,
      0.9968200922012329,
      0.9988614916801453,
      0.993998110294342,
      0.9949031472206116,
      0.9993070363998413,
      0.9993942975997925,
      0.999782383441925,
      0.9999105930328369,
      0.9999638795852661,
      0.9999445676803589,
      0.9999354481697083,
      0.9999606013298035,
      0.9999619722366333,
      0.9999057054519653,
      0.999964714050293,
      0.9999737739562988,
      0.9999461770057678,
      0.9999378323554993,
      0.9999645948410034,
      0.9999229907989502
    ],
    [
      0.645837664604187,
      0.7208375930786133,
      0.7049703598022461,
      0.6996709108352661,
      0.7493354082107544,
      0.7622582912445068,
      0.7296191453933716,
      0.7460070252418518,
      0.7823737859725952,
      0.7459617853164673,
      0.7241609692573547,
      0.749088704586029,
      0.753119945526123,
      0.7052873373031616,
      0.7013119459152222,
      0.7328945398330688,
      0.7026762962341309,
      0.6743317246437073,
      0.6458513736724854,
      0.6214045286178589,
      0.6024776101112366,
      0.6912996172904968,
      0.7102733850479126,
      0.7386960983276367,
      0.7206603288650513,
      0.721193790435791,
      0.7774296998977661,
      0.7966198921203613,
      0.7675982713699341,
      0.7766528129577637,
      0.8209463357925415,
      0.7996473908424377,
      0.7741411328315735,
      0.8096380829811096,
      0.8206731081008911,
      0.7835485935211182,
      0.7793734669685364,
      0.8083643317222595,
      0.782078742980957,
      0.7377782464027405,
      0.7530456781387329,
      0.7485012412071228,
      0.6633635759353638,
      0.6065481305122375,
      0.7044259309768677,
      0.7249852418899536,
      0.7270461320877075,
      0.7683207988739014,
      0.7777858376502991,
      0.7651124596595764,
      0.7787367105484009,
      0.791162371635437,
      0.77420973777771,
      0.7686021327972412,
      0.785716712474823,
      0.7702454328536987,
      0.7495300769805908,
      0.7637538909912109,
      0.7652443647384644,
      0.734788179397583,
      0.7442819476127625,
      0.7522183656692505,
      0.7299686074256897,
      0.716173529624939,
      0.727057695388794,
      0.7350542545318604,
      0.706883430480957,
      0.7094557285308838,
      0.7170622944831848,
      0.7324793338775635,
      0.7232268452644348,
      0.7084896564483643,
      0.6721577048301697,
      0.7010332345962524,
      0.6775593757629395,
      0.7231637239456177,
      0.7146758437156677,
      0.6970664262771606,
      0.7046395540237427,
      0.7508468627929688,
      0.7114771008491516,
      0.7194331288337708,
      0.7449637651443481,
      0.7483264207839966,
      0.7158205509185791,
      0.7242254018783569,
      0.7506482005119324,
      0.7312805652618408,
      0.7034512758255005,
      0.7141287922859192,
      0.7338250279426575,
      0.6969885230064392,
      0.6829590797424316,
      0.6574519276618958,
      0.6357796788215637,
      0.9997808933258057,
      0.9997763633728027,
      0.9997421503067017,
      0.9995630383491516,
      0.9998012185096741,
      0.9995575547218323,
      0.9989246129989624,
      0.9961796402931213,
      0.9664472341537476,
      0.9683960676193237,
      0.9164802432060242,
      0.9028336405754089,
      0.9094061851501465,
      0.9394412040710449,
      0.9410122632980347,
      0.9831545948982239,
      0.9950678944587708,
      0.9993399381637573,
      0.9997749328613281,
      0.9998850226402283,
      0.9998521208763123,
      0.9998807311058044,
      0.9998216032981873,
      0.9993288516998291,
      0.9984515309333801,
      0.991904616355896,
      0.9783854484558105,
      0.9435242414474487,
      0.9125995635986328,
      0.9208973050117493,
      0.9137443900108337,
      0.9317573308944702,
      0.947989821434021,
      0.9679349064826965,
      0.954398512840271,
      0.9800511002540588,
      0.9644753932952881,
      0.9842418432235718,
      0.9864192605018616,
      0.9987805485725403,
      0.9995253086090088,
      0.9998395442962646,
      0.9995723962783813,
      0.9995508790016174,
      0.9975044131278992,
      0.9898211359977722,
      0.9983804821968079,
      0.9998610615730286,
      0.9999464750289917,
      0.9999480843544006,
      0.9994949102401733,
      0.9999304413795471,
      0.9999145269393921,
      0.9999569058418274,
      0.9999414682388306,
      0.9998131394386292,
      0.9999198317527771,
      0.9999067783355713,
      0.9999452829360962,
      0.9996606111526489,
      0.9995653629302979,
      0.9998974800109863,
      0.9999542832374573,
      0.999908447265625,
      0.9998859167098999,
      0.9999433159828186,
      0.9999618530273438,
      0.9999536275863647,
      0.9999638795852661,
      0.9999275803565979,
      0.999961793422699,
      0.999879002571106,
      0.9999089241027832,
      0.9998910427093506,
      0.9999169707298279,
      0.9997907876968384,
      0.9993114471435547,
      0.9964711666107178,
      0.9880138039588928,
      0.9739978313446045,
      0.9655766487121582,
      0.9854153394699097,
      0.9983788132667542,
      0.9995764493942261,
      0.9999184012413025,
      0.9998278021812439,
      0.9989026188850403,
      0.9943282008171082,
      0.9656882286071777,
      0.9160639643669128,
      0.894852876663208,
      0.8792713284492493,
      0.9173049926757812,
      0.9462704658508301,
      0.9797897338867188,
      0.9912194609642029,
      0.9990548491477966,
      0.9992992281913757,
      0.9998132586479187,
      0.9999295473098755,
      0.9999585151672363,
      0.9997634291648865,
      0.9996082186698914,
      0.993495762348175,
      0.9761536121368408,
      0.9778675436973572,
      0.9689856767654419,
      0.9942624568939209,
      0.9994426965713501,
      0.9997668862342834,
      0.9998075366020203,
      0.9995828866958618,
      0.9992132782936096,
      0.9933039546012878,
      0.9888368844985962,
      0.9709372520446777,
      0.967249870300293,
      0.9690300226211548,
      0.9377403855323792,
      0.950451672077179,
      0.9930813908576965,
      0.9979824423789978,
      0.9926854372024536,
      0.9974722862243652,
      0.9881852269172668,
      0.9998908042907715,
      0.9999063611030579,
      0.999884307384491,
      0.9999555349349976,
      0.999932050704956,
      0.9998791813850403,
      0.9999164342880249,
      0.9999037384986877,
      0.9999423623085022,
      0.9999085664749146,
      0.9998103380203247,
      0.9995020031929016,
      0.9972375631332397,
      0.9837441444396973,
      0.9309995174407959,
      0.8926529884338379,
      0.897039532661438,
      0.838686466217041,
      0.8237146735191345,
      0.9015046954154968,
      0.9592421054840088,
      0.9890701174736023,
      0.9814874529838562,
      0.990246593952179,
      0.9875761270523071,
      0.990015983581543,
      0.9922305941581726,
      0.9911026358604431,
      0.9891381859779358,
      0.9417998194694519,
      0.9266567826271057,
      0.9452285766601562,
      0.9128092527389526,
      0.9251222014427185,
      0.9199867248535156,
      0.9344897270202637,
      0.9709954261779785,
      0.9264421463012695,
      0.9685478806495667,
      0.9847983121871948,
      0.9509441256523132,
      0.9074229001998901,
      0.9582191705703735,
      0.9630340337753296,
      0.9128310680389404,
      0.9003288745880127,
      0.9500769972801208,
      0.943282961845398,
      0.8938776254653931,
      0.9107441306114197,
      0.9562644958496094,
      0.9267362356185913,
      0.9044165015220642,
      0.9437367916107178,
      0.9652425646781921,
      0.9358770847320557,
      0.9315415024757385,
      0.9698243141174316,
      0.9732946753501892,
      0.9545462727546692,
      0.9658326506614685,
      0.9910688400268555,
      0.9964250326156616,
      0.9997557997703552,
      0.9999231100082397,
      0.9999688267707825,
      0.9999569654464722,
      0.9998993277549744,
      0.9991961717605591,
      0.9998577237129211,
      0.9998301863670349,
      0.9997894167900085,
      0.999902606010437,
      0.9999498724937439,
      0.9999248385429382,
      0.9999081492424011,
      0.9999541640281677,
      0.9999614357948303,
      0.9999099373817444,
      0.9999234080314636,
      0.9999456405639648,
      0.9999487400054932,
      0.9999171495437622,
      0.9999197721481323,
      0.9996914267539978,
      0.9998341202735901,
      0.9999057054519653,
      0.9997599720954895,
      0.999381959438324,
      0.9997663497924805,
      0.9998623132705688,
      0.9994175434112549,
      0.9993127584457397,
      0.9998114109039307,
      0.9997543096542358,
      0.9988348484039307,
      0.9994474649429321,
      0.9998593330383301,
      0.9995850920677185,
      0.9991227984428406,
      0.9998722076416016,
      0.9998406171798706,
      0.999357283115387,
      0.9996240139007568,
      0.9999203681945801,
      0.999903678894043,
      0.9998144507408142,
      0.9999470114707947,
      0.9999569058418274,
      0.9999586939811707,
      0.9999568462371826,
      0.9999598264694214,
      0.9999394416809082,
      0.9999526739120483,
      0.9999461770057678,
      0.9999096393585205,
      0.9998785257339478,
      0.9999696016311646,
      0.9999613165855408,
      0.999944806098938,
      0.9999287724494934,
      0.9998967051506042,
      0.9998822212219238,
      0.9999428987503052,
      0.9999425411224365,
      0.9999272227287292,
      0.9999324679374695,
      0.9999310970306396,
      0.9999340772628784,
      0.9999744892120361,
      0.9999619126319885,
      0.9997691512107849,
      0.9994560480117798,
      0.99336177110672,
      0.9712969660758972,
      0.9824506640434265,
      0.9976669549942017,
      0.9934343695640564,
      0.9848318099975586,
      0.9980922341346741,
      0.9992579817771912,
      0.9959467053413391,
      0.9967535138130188,
      0.9995295405387878,
      0.999561071395874,
      0.9998361468315125,
      0.9999222755432129,
      0.999967098236084,
      0.9999464750289917,
      0.9999411702156067,
      0.9999645948410034,
      0.9999628663063049,
      0.9999071955680847,
      0.9999659657478333,
      0.9999752044677734,
      0.9999465346336365,
      0.999938428401947,
      0.9999653100967407,
      0.9999238848686218
    ],
    [
      0.6624118089675903,
      0.7350975275039673,
      0.7175968289375305,
      0.7117239236831665,
      0.7584893703460693,
      0.771874189376831,
      0.7408847808837891,
      0.7568324208259583,
      0.7904179096221924,
      0.754288375377655,
      0.734214186668396,
      0.7570362091064453,
      0.7598317265510559,
      0.7127618789672852,
      0.7082874178886414,
      0.7404767274856567,
      0.7120826840400696,
      0.6811553835868835,
      0.6472773551940918,
      0.6340084671974182,
      0.6073375940322876,
      0.6984875202178955,
      0.717291533946991,
      0.7460929155349731,
      0.7292982935905457,
      0.7312947511672974,
      0.7853352427482605,
      0.8066559433937073,
      0.7791866064071655,
      0.7874918580055237,
      0.830223798751831,
      0.8112490773200989,
      0.7849482893943787,
      0.8197409510612488,
      0.8313645720481873,
      0.7943888902664185,
      0.7897132635116577,
      0.8183672428131104,
      0.7932365536689758,
      0.7475911378860474,
      0.7647037506103516,
      0.7585287094116211,
      0.6814168691635132,
      0.6181049346923828,
      0.720527172088623,
      0.7434400916099548,
      0.7459292411804199,
      0.785854160785675,
      0.7927592396736145,
      0.7843896150588989,
      0.7969357967376709,
      0.8049032688140869,
      0.7874041199684143,
      0.7845815420150757,
      0.7976253032684326,
      0.7823216915130615,
      0.7628772854804993,
      0.7797034978866577,
      0.7771390676498413,
      0.7483890056610107,
      0.7592034935951233,
      0.7655661702156067,
      0.7427971363067627,
      0.7322578430175781,
      0.7426426410675049,
      0.7485809326171875,
      0.7233662009239197,
      0.7258372902870178,
      0.7308325171470642,
      0.7468792200088501,
      0.7419203519821167,
      0.7322201728820801,
      0.7017139196395874,
      0.7193311452865601,
      0.6950111985206604,
      0.7340671420097351,
      0.729978621006012,
      0.7116398811340332,
      0.7155718803405762,
      0.7605112791061401,
      0.7222148776054382,
      0.7293305397033691,
      0.7543522715568542,
      0.7577054500579834,
      0.7256603837013245,
      0.7348797917366028,
      0.7617437839508057,
      0.7412470579147339,
      0.7127158641815186,
      0.7280123233795166,
      0.746361255645752,
      0.7106627225875854,
      0.6990689635276794,
      0.6707735061645508,
      0.6482614874839783,
      0.9998100399971008,
      0.9998303055763245,
      0.9998068809509277,
      0.9996548891067505,
      0.9998524188995361,
      0.9996352195739746,
      0.9990988969802856,
      0.9968511462211609,
      0.967542290687561,
      0.9706447720527649,
      0.9195826053619385,
      0.9051735997200012,
      0.9117288589477539,
      0.9374450445175171,
      0.9420652985572815,
      0.9819756150245667,
      0.9947171807289124,
      0.9994115829467773,
      0.9997981190681458,
      0.9998915791511536,
      0.9998549818992615,
      0.999886155128479,
      0.9998319745063782,
      0.9993805885314941,
      0.9985939264297485,
      0.9921544790267944,
      0.9792665243148804,
      0.9466186165809631,
      0.9161808490753174,
      0.9250128269195557,
      0.918878436088562,
      0.9352866411209106,
      0.9508439302444458,
      0.9693898558616638,
      0.9561460018157959,
      0.9807208776473999,
      0.964080810546875,
      0.9840176105499268,
      0.9879934787750244,
      0.9989798069000244,
      0.9996129274368286,
      0.9998651146888733,
      0.9996605515480042,
      0.9996370077133179,
      0.9977870583534241,
      0.9904091358184814,
      0.998547375202179,
      0.9998766779899597,
      0.9999516606330872,
      0.9999514818191528,
      0.9995073676109314,
      0.9999340772628784,
      0.9999217987060547,
      0.9999595284461975,
      0.999941885471344,
      0.9998132586479187,
      0.9999207854270935,
      0.9999070167541504,
      0.9999467730522156,
      0.9996675252914429,
      0.999572217464447,
      0.9999004006385803,
      0.9999562501907349,
      0.9999145269393921,
      0.9999000430107117,
      0.9999468326568604,
      0.9999632239341736,
      0.9999533295631409,
      0.9999641180038452,
      0.9999264478683472,
      0.9999626278877258,
      0.999882698059082,
      0.9999151229858398,
      0.9998972415924072,
      0.999923050403595,
      0.9998142123222351,
      0.9993936419487,
      0.9970954060554504,
      0.9895480275154114,
      0.9763678312301636,
      0.9682586789131165,
      0.9869993925094604,
      0.9987702369689941,
      0.9996315240859985,
      0.9999256730079651,
      0.9998477101325989,
      0.9990589618682861,
      0.9950152039527893,
      0.967678427696228,
      0.9202406406402588,
      0.8996837139129639,
      0.8864578604698181,
      0.9220957159996033,
      0.9500195980072021,
      0.9812498092651367,
      0.9919502139091492,
      0.9991582036018372,
      0.9994021654129028,
      0.9998358488082886,
      0.9999375939369202,
      0.999962329864502,
      0.9998083710670471,
      0.999680757522583,
      0.9941410422325134,
      0.9779203534126282,
      0.9796081185340881,
      0.9707069993019104,
      0.9950664639472961,
      0.9995059370994568,
      0.9998067617416382,
      0.9998293519020081,
      0.9996360540390015,
      0.9992987513542175,
      0.9935597777366638,
      0.9894915819168091,
      0.9722236394882202,
      0.9692617654800415,
      0.9692590236663818,
      0.9419357776641846,
      0.952855110168457,
      0.9943006634712219,
      0.9982227087020874,
      0.9928915500640869,
      0.9978123903274536,
      0.989826500415802,
      0.9998933672904968,
      0.9999081492424011,
      0.9998894929885864,
      0.9999572038650513,
      0.9999377131462097,
      0.9998952150344849,
      0.99992436170578,
      0.9999067783355713,
      0.9999447464942932,
      0.9999181628227234,
      0.9998283386230469,
      0.9995855093002319,
      0.9976488351821899,
      0.9857396483421326,
      0.93545001745224,
      0.898156464099884,
      0.9032400846481323,
      0.8463794589042664,
      0.8345586657524109,
      0.9093759059906006,
      0.9634460210800171,
      0.9906206130981445,
      0.9838652610778809,
      0.9923288822174072,
      0.98956698179245,
      0.992188036441803,
      0.9942841529846191,
      0.9937478303909302,
      0.9921002388000488,
      0.9482433795928955,
      0.9323889017105103,
      0.9496117830276489,
      0.918764054775238,
      0.9287044405937195,
      0.9246248006820679,
      0.9400123357772827,
      0.9746204614639282,
      0.9344513416290283,
      0.9726955890655518,
      0.9868025183677673,
      0.9565802812576294,
      0.9192294478416443,
      0.9633507132530212,
      0.9672505259513855,
      0.9266613125801086,
      0.9108749628067017,
      0.9561156034469604,
      0.9496959447860718,
      0.9062885046005249,
      0.9200521111488342,
      0.9618492126464844,
      0.9339287281036377,
      0.9140912294387817,
      0.9497034549713135,
      0.9690172672271729,
      0.9406113624572754,
      0.9388296604156494,
      0.972406804561615,
      0.9751971364021301,
      0.9576650261878967,
      0.9688432216644287,
      0.992961049079895,
      0.998503565788269,
      0.9998188018798828,
      0.9999366402626038,
      0.9999706149101257,
      0.9999573826789856,
      0.9998998641967773,
      0.9992071986198425,
      0.999859631061554,
      0.9998309016227722,
      0.999791145324707,
      0.9999041557312012,
      0.999950647354126,
      0.9999257326126099,
      0.9999102354049683,
      0.9999560713768005,
      0.9999635815620422,
      0.9999133348464966,
      0.9999272227287292,
      0.9999523758888245,
      0.9999552965164185,
      0.9999255537986755,
      0.9999279379844666,
      0.999756932258606,
      0.9998679161071777,
      0.9999194145202637,
      0.9998093247413635,
      0.9995043277740479,
      0.9998111724853516,
      0.9998827576637268,
      0.9995542764663696,
      0.9994223117828369,
      0.9998387694358826,
      0.9998018145561218,
      0.9990552663803101,
      0.999552845954895,
      0.9998784065246582,
      0.9996762871742249,
      0.9992772340774536,
      0.9998902082443237,
      0.9998611807823181,
      0.9994950890541077,
      0.9996729493141174,
      0.999927818775177,
      0.9999146461486816,
      0.9998522400856018,
      0.9999527931213379,
      0.999958336353302,
      0.9999628663063049,
      0.9999635219573975,
      0.9999608397483826,
      0.9999397993087769,
      0.9999566078186035,
      0.9999488592147827,
      0.9999089241027832,
      0.9998766183853149,
      0.999970018863678,
      0.9999630451202393,
      0.9999462962150574,
      0.9999310374259949,
      0.9999023079872131,
      0.9998869895935059,
      0.9999469518661499,
      0.9999495148658752,
      0.9999381899833679,
      0.9999403357505798,
      0.9999383687973022,
      0.9999411702156067,
      0.9999752640724182,
      0.9999656081199646,
      0.9998130202293396,
      0.9996180534362793,
      0.9953851699829102,
      0.9733446836471558,
      0.9862746596336365,
      0.9984505772590637,
      0.9952100515365601,
      0.9884788990020752,
      0.9988244771957397,
      0.9995185136795044,
      0.9972347021102905,
      0.9981077909469604,
      0.9996721148490906,
      0.9996725916862488,
      0.9998732805252075,
      0.9999321699142456,
      0.9999696612358093,
      0.9999485015869141,
      0.9999459981918335,
      0.9999677538871765,
      0.999963641166687,
      0.9999092817306519,
      0.9999668598175049,
      0.9999760985374451,
      0.9999443292617798,
      0.9999391436576843,
      0.9999657869338989,
      0.9999240040779114
    ],
    [
      0.6775126457214355,
      0.7479816675186157,
      0.7321367263793945,
      0.7244210243225098,
      0.7700208425521851,
      0.781209409236908,
      0.7521560788154602,
      0.7713299989700317,
      0.800700843334198,
      0.7632958889007568,
      0.7465183138847351,
      0.767231822013855,
      0.7703266739845276,
      0.720686137676239,
      0.7180715799331665,
      0.749896764755249,
      0.725897490978241,
      0.6875220537185669,
      0.6545995473861694,
      0.6608536839485168,
      0.6180564165115356,
      0.7095327973365784,
      0.7267111539840698,
      0.7553861141204834,
      0.7388132810592651,
      0.7442123293876648,
      0.7952436208724976,
      0.8164274096488953,
      0.7919688820838928,
      0.80145663022995,
      0.8416956663131714,
      0.8238865733146667,
      0.7972991466522217,
      0.8307210803031921,
      0.8412765264511108,
      0.804542064666748,
      0.7994257807731628,
      0.827860951423645,
      0.8023930788040161,
      0.7568904161453247,
      0.7754470109939575,
      0.769184410572052,
      0.6974934935569763,
      0.6329905390739441,
      0.7341290712356567,
      0.7565780282020569,
      0.7596773505210876,
      0.799432635307312,
      0.8050419092178345,
      0.7991147637367249,
      0.8126336932182312,
      0.8170337080955505,
      0.7987961173057556,
      0.7986094951629639,
      0.8090783357620239,
      0.7938728928565979,
      0.7723584175109863,
      0.7920809984207153,
      0.7873754501342773,
      0.7581499814987183,
      0.7703430652618408,
      0.7758266925811768,
      0.7516278028488159,
      0.7431230545043945,
      0.7519739866256714,
      0.7586935758590698,
      0.7364656925201416,
      0.7363228797912598,
      0.7434187531471252,
      0.7587251663208008,
      0.7587310671806335,
      0.7519368529319763,
      0.728553056716919,
      0.7383056282997131,
      0.7079042196273804,
      0.7424359917640686,
      0.7408638000488281,
      0.7226215600967407,
      0.7259266972541809,
      0.7684710025787354,
      0.7311104536056519,
      0.7386477589607239,
      0.7640457153320312,
      0.7646187543869019,
      0.7360038161277771,
      0.7477863430976868,
      0.7728111743927002,
      0.7506375312805176,
      0.7276379466056824,
      0.742276132106781,
      0.7576319575309753,
      0.7215561270713806,
      0.7116708755493164,
      0.6795796751976013,
      0.6540111303329468,
      0.999828577041626,
      0.9998565912246704,
      0.999845027923584,
      0.9997027516365051,
      0.9998767971992493,
      0.999683141708374,
      0.9992227554321289,
      0.9972695112228394,
      0.970287561416626,
      0.9730592966079712,
      0.9186102747917175,
      0.9092845916748047,
      0.9161796569824219,
      0.9405359029769897,
      0.944878101348877,
      0.9818176031112671,
      0.9937049150466919,
      0.9994350671768188,
      0.9998164176940918,
      0.9998971819877625,
      0.9998578429222107,
      0.9998911619186401,
      0.9998399615287781,
      0.9994235038757324,
      0.9987282752990723,
      0.9926685094833374,
      0.9805564284324646,
      0.9476044178009033,
      0.9209184050559998,
      0.929764449596405,
      0.9240184426307678,
      0.9386942982673645,
      0.9533864855766296,
      0.9708149433135986,
      0.9585347175598145,
      0.9830667972564697,
      0.9680871367454529,
      0.985919177532196,
      0.9893078207969666,
      0.9991241693496704,
      0.9996709823608398,
      0.9998813271522522,
      0.999709963798523,
      0.9996852278709412,
      0.9979133009910583,
      0.9908062219619751,
      0.9986366629600525,
      0.9998865127563477,
      0.9999552369117737,
      0.9999539256095886,
      0.9995188117027283,
      0.9999369978904724,
      0.9999269843101501,
      0.9999616146087646,
      0.99994295835495,
      0.9998147487640381,
      0.9999216794967651,
      0.9999070763587952,
      0.9999481439590454,
      0.9996742606163025,
      0.9995768666267395,
      0.9999024271965027,
      0.9999576210975647,
      0.9999173879623413,
      0.999906599521637,
      0.9999493956565857,
      0.9999645948410034,
      0.9999536275863647,
      0.9999644160270691,
      0.9999260902404785,
      0.9999633431434631,
      0.9998866319656372,
      0.9999201893806458,
      0.9999029040336609,
      0.99992835521698,
      0.9998314380645752,
      0.9994539618492126,
      0.9974669218063354,
      0.9904389977455139,
      0.9775972962379456,
      0.9697470664978027,
      0.9877088069915771,
      0.9988656640052795,
      0.9996574521064758,
      0.9999305605888367,
      0.9998629093170166,
      0.999204158782959,
      0.9954085350036621,
      0.9691261649131775,
      0.9227912425994873,
      0.9042329788208008,
      0.8924517631530762,
      0.9258082509040833,
      0.9527559280395508,
      0.9822201728820801,
      0.9923550486564636,
      0.99925696849823,
      0.9994989633560181,
      0.9998514652252197,
      0.9999436736106873,
      0.9999653100967407,
      0.9998334050178528,
      0.9997149705886841,
      0.9943438172340393,
      0.9786027669906616,
      0.9804964065551758,
      0.9719581007957458,
      0.995568037033081,
      0.9995566010475159,
      0.99983149766922,
      0.9998432993888855,
      0.9996703267097473,
      0.99936842918396,
      0.993782103061676,
      0.9899086952209473,
      0.9736559987068176,
      0.9718576073646545,
      0.9716441631317139,
      0.9463191628456116,
      0.9565533399581909,
      0.9953727126121521,
      0.9984452724456787,
      0.993962287902832,
      0.9981287717819214,
      0.9914455413818359,
      0.9998953938484192,
      0.9999096393585205,
      0.999893307685852,
      0.9999585747718811,
      0.9999418258666992,
      0.999907374382019,
      0.9999333024024963,
      0.9999100565910339,
      0.9999465942382812,
      0.9999249577522278,
      0.9998424053192139,
      0.9996487498283386,
      0.9979810118675232,
      0.9872682094573975,
      0.9396924376487732,
      0.903386116027832,
      0.9084527492523193,
      0.8539620637893677,
      0.8455559015274048,
      0.9164719581604004,
      0.9669924378395081,
      0.991806149482727,
      0.9856563806533813,
      0.9937686324119568,
      0.9908588528633118,
      0.9935256242752075,
      0.9955648183822632,
      0.9952636957168579,
      0.993810772895813,
      0.9535835981369019,
      0.9376038908958435,
      0.9529466032981873,
      0.923232913017273,
      0.9354965686798096,
      0.9296125173568726,
      0.9441055059432983,
      0.9773954153060913,
      0.9409410357475281,
      0.975739598274231,
      0.9882920384407043,
      0.9612566232681274,
      0.9259611368179321,
      0.9673876762390137,
      0.9708653688430786,
      0.928071141242981,
      0.9219419360160828,
      0.9610307216644287,
      0.9550440311431885,
      0.9143847227096558,
      0.9271381497383118,
      0.9655976295471191,
      0.9383163452148438,
      0.9204051494598389,
      0.9537738561630249,
      0.9716572165489197,
      0.9451102018356323,
      0.9428151845932007,
      0.9739560484886169,
      0.9766958951950073,
      0.9599767923355103,
      0.9706785678863525,
      0.9937160611152649,
      0.998542845249176,
      0.9998410940170288,
      0.9999423027038574,
      0.999971866607666,
      0.9999576807022095,
      0.9999005198478699,
      0.9992128610610962,
      0.9998610615730286,
      0.99983149766922,
      0.9997926354408264,
      0.9999056458473206,
      0.9999513626098633,
      0.9999263882637024,
      0.9999120235443115,
      0.9999574422836304,
      0.999965250492096,
      0.9999158382415771,
      0.9999300837516785,
      0.9999566078186035,
      0.9999595880508423,
      0.9999300837516785,
      0.9999356269836426,
      0.9997982978820801,
      0.9998853802680969,
      0.9999287724494934,
      0.9998438954353333,
      0.999608039855957,
      0.9998371601104736,
      0.9998988509178162,
      0.9996542930603027,
      0.9995294213294983,
      0.999860942363739,
      0.9998366236686707,
      0.9992789030075073,
      0.9996410012245178,
      0.9998894333839417,
      0.9997459650039673,
      0.9993997812271118,
      0.9999045133590698,
      0.9998770952224731,
      0.9995899796485901,
      0.9997155666351318,
      0.9999321103096008,
      0.9999221563339233,
      0.9998763799667358,
      0.9999563694000244,
      0.9999592304229736,
      0.9999656677246094,
      0.9999675154685974,
      0.999962568283081,
      0.9999399185180664,
      0.9999580383300781,
      0.9999504685401917,
      0.9999092817306519,
      0.9998783469200134,
      0.9999703764915466,
      0.9999644160270691,
      0.9999484419822693,
      0.9999325275421143,
      0.999905526638031,
      0.9998893737792969,
      0.9999489784240723,
      0.9999531507492065,
      0.9999443292617798,
      0.9999448657035828,
      0.999942421913147,
      0.9999456405639648,
      0.9999760389328003,
      0.999967634677887,
      0.9998369812965393,
      0.999704122543335,
      0.9965991973876953,
      0.9777447581291199,
      0.9890146255493164,
      0.9988919496536255,
      0.9963099956512451,
      0.9907025694847107,
      0.9991645216941833,
      0.9996499419212341,
      0.9980879426002502,
      0.998687207698822,
      0.9997496604919434,
      0.9997267723083496,
      0.9998923540115356,
      0.9999375343322754,
      0.9999711513519287,
      0.99994957447052,
      0.9999489188194275,
      0.9999697208404541,
      0.9999639391899109,
      0.9999100565910339,
      0.9999673962593079,
      0.9999765753746033,
      0.9999445080757141,
      0.9999393224716187,
      0.9999659657478333,
      0.99992436170578
    ],
    [
      0.6918268203735352,
      0.7619085311889648,
      0.748526394367218,
      0.7393430471420288,
      0.7826125621795654,
      0.7912478446960449,
      0.766364574432373,
      0.7861419320106506,
      0.809195876121521,
      0.7720277309417725,
      0.7588123083114624,
      0.7779760956764221,
      0.7781808376312256,
      0.7298126220703125,
      0.7307976484298706,
      0.7623768448829651,
      0.7393288612365723,
      0.7004666328430176,
      0.6717983484268188,
      0.6910830736160278,
      0.6434732675552368,
      0.7232542037963867,
      0.7424511909484863,
      0.7694524526596069,
      0.7521312832832336,
      0.7579864263534546,
      0.8070164918899536,
      0.8273035287857056,
      0.8049466013908386,
      0.8165011405944824,
      0.8527617454528809,
      0.8361169695854187,
      0.8106155395507812,
      0.8419424891471863,
      0.850549578666687,
      0.8138161301612854,
      0.8086944222450256,
      0.8360544443130493,
      0.8101377487182617,
      0.7648679614067078,
      0.7845078706741333,
      0.7782144546508789,
      0.7136395573616028,
      0.6521650552749634,
      0.7474054098129272,
      0.7644208669662476,
      0.7709159255027771,
      0.8111851811408997,
      0.8139783143997192,
      0.8091994524002075,
      0.8234682679176331,
      0.826927125453949,
      0.8077321648597717,
      0.8065341114997864,
      0.8169757723808289,
      0.8029632568359375,
      0.7788966298103333,
      0.798893928527832,
      0.7955069541931152,
      0.7673638463020325,
      0.7765586376190186,
      0.7818766236305237,
      0.7583079934120178,
      0.7501555681228638,
      0.7560186982154846,
      0.7657859325408936,
      0.7460653781890869,
      0.7418878674507141,
      0.7494888305664062,
      0.7678605914115906,
      0.773633599281311,
      0.7648481130599976,
      0.7471113204956055,
      0.7500073313713074,
      0.7202073335647583,
      0.7498784065246582,
      0.7466002106666565,
      0.7305698394775391,
      0.7334586381912231,
      0.7744430303573608,
      0.7385444045066833,
      0.7472047209739685,
      0.7713735699653625,
      0.7710651159286499,
      0.7456626892089844,
      0.756826639175415,
      0.7820473909378052,
      0.7597571611404419,
      0.7382096648216248,
      0.7531241774559021,
      0.76568603515625,
      0.7321159839630127,
      0.7223817110061646,
      0.6895408630371094,
      0.6634566783905029,
      0.9998421669006348,
      0.9998779296875,
      0.9998700022697449,
      0.9997396469116211,
      0.9998931884765625,
      0.9997249245643616,
      0.9992910027503967,
      0.9975072145462036,
      0.9718489646911621,
      0.9748921394348145,
      0.9220821857452393,
      0.9120404720306396,
      0.9185752868652344,
      0.9408988952636719,
      0.9464995265007019,
      0.9823969602584839,
      0.993161678314209,
      0.9994719624519348,
      0.9998281598091125,
      0.999901294708252,
      0.9998612999916077,
      0.9998952746391296,
      0.9998475909233093,
      0.9994606971740723,
      0.9988408088684082,
      0.9931154251098633,
      0.9816202521324158,
      0.949880063533783,
      0.9239287376403809,
      0.932862401008606,
      0.9272387027740479,
      0.9411132335662842,
      0.955183207988739,
      0.9719116687774658,
      0.9602084159851074,
      0.9843152165412903,
      0.9705804586410522,
      0.9873326420783997,
      0.9904584884643555,
      0.9992483854293823,
      0.9997181296348572,
      0.9998947978019714,
      0.999748945236206,
      0.9997265338897705,
      0.99799644947052,
      0.9906231164932251,
      0.9986527562141418,
      0.9998927712440491,
      0.9999577403068542,
      0.9999557733535767,
      0.9995217323303223,
      0.9999386668205261,
      0.9999308586120605,
      0.999963104724884,
      0.9999436140060425,
      0.9998145699501038,
      0.9999216794967651,
      0.999906599521637,
      0.9999482035636902,
      0.9996742606163025,
      0.9995781183242798,
      0.9998980760574341,
      0.9999586343765259,
      0.9999194741249084,
      0.9999120235443115,
      0.9999514222145081,
      0.999965488910675,
      0.9999536275863647,
      0.9999642968177795,
      0.9999256730079651,
      0.9999628663063049,
      0.9998906254768372,
      0.99992436170578,
      0.9999079704284668,
      0.9999327063560486,
      0.9998459219932556,
      0.9995042085647583,
      0.9978086948394775,
      0.9911894202232361,
      0.9784585237503052,
      0.970909595489502,
      0.98814857006073,
      0.9989408850669861,
      0.9996780753135681,
      0.99993497133255,
      0.9998764991760254,
      0.9993236064910889,
      0.9957764744758606,
      0.9703289866447449,
      0.9252094030380249,
      0.9079553484916687,
      0.8974002003669739,
      0.9289760589599609,
      0.9547224044799805,
      0.9829959869384766,
      0.9926382303237915,
      0.999346911907196,
      0.9995701909065247,
      0.9998672604560852,
      0.9999487400054932,
      0.9999672770500183,
      0.9998504519462585,
      0.9997395277023315,
      0.9944358468055725,
      0.9793977737426758,
      0.9812082052230835,
      0.9731382131576538,
      0.9960700869560242,
      0.9996027946472168,
      0.9998525977134705,
      0.9998478293418884,
      0.9996463060379028,
      0.9987362623214722,
      0.9933875799179077,
      0.9903520941734314,
      0.9749494791030884,
      0.9731044769287109,
      0.9731868505477905,
      0.9491407871246338,
      0.9587218761444092,
      0.9959124326705933,
      0.9985843896865845,
      0.9946008920669556,
      0.9984015226364136,
      0.9926688075065613,
      0.999897301197052,
      0.9999109506607056,
      0.9998955726623535,
      0.9999560117721558,
      0.9999459981918335,
      0.9999147653579712,
      0.9999377727508545,
      0.9999122023582458,
      0.999947726726532,
      0.9999296069145203,
      0.9998525977134705,
      0.9996907114982605,
      0.9982295036315918,
      0.9884673357009888,
      0.9432573318481445,
      0.9069598317146301,
      0.9114649295806885,
      0.8582707047462463,
      0.8512356877326965,
      0.919304370880127,
      0.9698560833930969,
      0.9923686385154724,
      0.9866185188293457,
      0.9946295022964478,
      0.9919663667678833,
      0.9945040941238403,
      0.9966217279434204,
      0.9963452816009521,
      0.9951324462890625,
      0.9583253264427185,
      0.9414950609207153,
      0.9556425213813782,
      0.9263147115707397,
      0.9383889436721802,
      0.9343507289886475,
      0.9460330605506897,
      0.9787460565567017,
      0.9442619681358337,
      0.977458119392395,
      0.9890797734260559,
      0.9633629322052002,
      0.9308420419692993,
      0.9710925817489624,
      0.97286456823349,
      0.93426913022995,
      0.926899254322052,
      0.9637436270713806,
      0.9580986499786377,
      0.9190600514411926,
      0.9313948154449463,
      0.9680373668670654,
      0.9412013292312622,
      0.924896776676178,
      0.9565369486808777,
      0.9735255837440491,
      0.9485552310943604,
      0.9458698630332947,
      0.9752143621444702,
      0.9778130054473877,
      0.9620726704597473,
      0.9722323417663574,
      0.9943965673446655,
      0.9987078905105591,
      0.9998604655265808,
      0.9999465942382812,
      0.9999723434448242,
      0.999957799911499,
      0.9999008178710938,
      0.9992188215255737,
      0.9998626112937927,
      0.9998324513435364,
      0.9997929334640503,
      0.9999067187309265,
      0.9999521374702454,
      0.9999269843101501,
      0.999910831451416,
      0.9999580979347229,
      0.999966025352478,
      0.9999180436134338,
      0.9999318718910217,
      0.9999601244926453,
      0.9999626874923706,
      0.9999329447746277,
      0.9999403357505798,
      0.9998243451118469,
      0.9998958110809326,
      0.9999356269836426,
      0.9998650550842285,
      0.9996731877326965,
      0.9998555779457092,
      0.9999094605445862,
      0.9997112154960632,
      0.9996030330657959,
      0.9998746514320374,
      0.9998573660850525,
      0.999393880367279,
      0.9996907114982605,
      0.9998971819877625,
      0.9997807741165161,
      0.999465823173523,
      0.9999125003814697,
      0.9998860359191895,
      0.9996524453163147,
      0.9997409582138062,
      0.9999368190765381,
      0.999926745891571,
      0.9998897910118103,
      0.9999583959579468,
      0.9999598860740662,
      0.9999672770500183,
      0.9999697804450989,
      0.9999631643295288,
      0.9999400973320007,
      0.9999610781669617,
      0.9999517798423767,
      0.9999086856842041,
      0.9998799562454224,
      0.9999706745147705,
      0.9999653697013855,
      0.99994957447052,
      0.999933660030365,
      0.999907910823822,
      0.9998913407325745,
      0.9999504685401917,
      0.9999548196792603,
      0.9999470114707947,
      0.9999480247497559,
      0.9999462366104126,
      0.9999492764472961,
      0.9999768733978271,
      0.9999695420265198,
      0.999855101108551,
      0.999756395816803,
      0.9972401261329651,
      0.9798722267150879,
      0.9906824827194214,
      0.9991475343704224,
      0.9970079064369202,
      0.9920451641082764,
      0.9993448853492737,
      0.9997178316116333,
      0.998491108417511,
      0.9989902973175049,
      0.9997906684875488,
      0.999762773513794,
      0.9999050498008728,
      0.9999412894248962,
      0.9999722838401794,
      0.9999502897262573,
      0.9999509453773499,
      0.9999721646308899,
      0.9999644160270691,
      0.9999110102653503,
      0.9999681115150452,
      0.9999772310256958,
      0.9999474883079529,
      0.999940037727356,
      0.9999666810035706,
      0.9999258518218994
    ],
    [
      0.6978850364685059,
      0.7688207030296326,
      0.7585240006446838,
      0.747931718826294,
      0.7894876599311829,
      0.7979105114936829,
      0.7748379707336426,
      0.7948929071426392,
      0.8143741488456726,
      0.7790166139602661,
      0.7673920392990112,
      0.7851638793945312,
      0.7832858562469482,
      0.7374813556671143,
      0.7420715689659119,
      0.7718596458435059,
      0.7481312155723572,
      0.7124916315078735,
      0.6839879751205444,
      0.7058563828468323,
      0.6647872924804688,
      0.7320781946182251,
      0.7537039518356323,
      0.7809965014457703,
      0.7624486088752747,
      0.766801118850708,
      0.8152575492858887,
      0.8353158235549927,
      0.8137496113777161,
      0.825043797492981,
      0.8599855899810791,
      0.8447348475456238,
      0.8196853399276733,
      0.8490681648254395,
      0.8567372560501099,
      0.8208620548248291,
      0.8135318160057068,
      0.8412039875984192,
      0.8163718581199646,
      0.7714170813560486,
      0.7902041077613831,
      0.7850267887115479,
      0.7255810499191284,
      0.6700373888015747,
      0.7598527669906616,
      0.7754908800125122,
      0.7864629030227661,
      0.823188304901123,
      0.8235821723937988,
      0.820835530757904,
      0.8339195251464844,
      0.8358098268508911,
      0.8169858455657959,
      0.8172193765640259,
      0.8257442712783813,
      0.8116488456726074,
      0.7869139909744263,
      0.8080576658248901,
      0.8035946488380432,
      0.7769731283187866,
      0.7870557904243469,
      0.7895175218582153,
      0.7661892175674438,
      0.7583547234535217,
      0.7629647254943848,
      0.7726230621337891,
      0.7537490129470825,
      0.7463660836219788,
      0.756696343421936,
      0.7766150832176208,
      0.7869044542312622,
      0.7770770192146301,
      0.7621212005615234,
      0.7595846056938171,
      0.7295328974723816,
      0.7590045928955078,
      0.754152774810791,
      0.7376866340637207,
      0.7424863576889038,
      0.7817093133926392,
      0.7468242645263672,
      0.7557759284973145,
      0.7789949178695679,
      0.7789451479911804,
      0.7551619410514832,
      0.7661049365997314,
      0.7902649641036987,
      0.7691307663917542,
      0.7490828037261963,
      0.7642174959182739,
      0.7740082740783691,
      0.7427592277526855,
      0.7332882285118103,
      0.6985996961593628,
      0.6737784743309021,
      0.9998541474342346,
      0.9998971819877625,
      0.9998915195465088,
      0.9997820854187012,
      0.9999096393585205,
      0.9997705221176147,
      0.9993705153465271,
      0.997825026512146,
      0.973320722579956,
      0.9770826697349548,
      0.9255020618438721,
      0.9152083396911621,
      0.921497642993927,
      0.9431099891662598,
      0.9487358331680298,
      0.9831733703613281,
      0.9936343431472778,
      0.9995210766792297,
      0.9998412728309631,
      0.9999045133590698,
      0.9998632669448853,
      0.9998989701271057,
      0.9998549818992615,
      0.9995025396347046,
      0.9989685416221619,
      0.9936306476593018,
      0.982872724533081,
      0.9536668062210083,
      0.9279841184616089,
      0.9367387294769287,
      0.9315321445465088,
      0.9442698955535889,
      0.9572408199310303,
      0.973169207572937,
      0.9616693258285522,
      0.9856336116790771,
      0.9699046015739441,
      0.9877289533615112,
      0.9906060695648193,
      0.9992888569831848,
      0.9997296929359436,
      0.9998986721038818,
      0.9997586607933044,
      0.9997307658195496,
      0.9979750514030457,
      0.9903501272201538,
      0.9985770583152771,
      0.999893307685852,
      0.9999580383300781,
      0.9999561905860901,
      0.9995248317718506,
      0.9999394416809082,
      0.9999324083328247,
      0.9999640583992004,
      0.9999439716339111,
      0.9998149275779724,
      0.9999218583106995,
      0.9999061226844788,
      0.9999486207962036,
      0.999675989151001,
      0.9995828866958618,
      0.9998993277549744,
      0.999959409236908,
      0.9999215006828308,
      0.999916672706604,
      0.9999527931213379,
      0.9999662041664124,
      0.9999536871910095,
      0.9999644160270691,
      0.9999250173568726,
      0.9999630451202393,
      0.9998907446861267,
      0.9999256730079651,
      0.9999089241027832,
      0.9999332427978516,
      0.9998489618301392,
      0.9995098114013672,
      0.9977105855941772,
      0.9911353588104248,
      0.978549599647522,
      0.971541166305542,
      0.9880148768424988,
      0.9989476799964905,
      0.9996875524520874,
      0.9999365210533142,
      0.9998810887336731,
      0.9993668794631958,
      0.9957959055900574,
      0.9703447818756104,
      0.9269102215766907,
      0.9116091728210449,
      0.9024848937988281,
      0.9328498244285583,
      0.9570412039756775,
      0.9837512373924255,
      0.9929489493370056,
      0.9994258284568787,
      0.9996161460876465,
      0.9998767971992493,
      0.9999523162841797,
      0.999968945980072,
      0.9998605847358704,
      0.9997550845146179,
      0.9943769574165344,
      0.979990541934967,
      0.9816708564758301,
      0.9741587042808533,
      0.996428370475769,
      0.9996568560600281,
      0.9998683333396912,
      0.9998558163642883,
      0.9996621608734131,
      0.9987426996231079,
      0.9935757517814636,
      0.9909229278564453,
      0.9751561880111694,
      0.9752177000045776,
      0.9752163290977478,
      0.954221248626709,
      0.9623965620994568,
      0.9965531826019287,
      0.9987795352935791,
      0.9959052205085754,
      0.9986990094184875,
      0.9936971068382263,
      0.9999079704284668,
      0.9999120831489563,
      0.9998976588249207,
      0.9999568462371826,
      0.9999487400054932,
      0.9999234676361084,
      0.9999425411224365,
      0.9999139904975891,
      0.9999488592147827,
      0.999934732913971,
      0.9998632073402405,
      0.9997361302375793,
      0.9985663294792175,
      0.9898324012756348,
      0.9466519355773926,
      0.9102953672409058,
      0.9155185222625732,
      0.8645942211151123,
      0.8594254851341248,
      0.924308717250824,
      0.9719487428665161,
      0.9932586550712585,
      0.9879851341247559,
      0.9955500364303589,
      0.9933398365974426,
      0.9955208897590637,
      0.9976136088371277,
      0.9971774816513062,
      0.9960516095161438,
      0.9630944728851318,
      0.9454630613327026,
      0.9589775800704956,
      0.929762601852417,
      0.942513108253479,
      0.9383925199508667,
      0.951604962348938,
      0.9807206988334656,
      0.9484187960624695,
      0.9796185493469238,
      0.990090548992157,
      0.9663888216018677,
      0.9365216493606567,
      0.9733384251594543,
      0.9751884341239929,
      0.9418575763702393,
      0.9328024387359619,
      0.9668600559234619,
      0.9619137644767761,
      0.925100564956665,
      0.9368242025375366,
      0.9709224104881287,
      0.9453247785568237,
      0.9318798780441284,
      0.9597675800323486,
      0.9758862853050232,
      0.9525545239448547,
      0.9494636058807373,
      0.9766823649406433,
      0.9791646599769592,
      0.9643279314041138,
      0.9737794995307922,
      0.9948105216026306,
      0.9989266395568848,
      0.9998714327812195,
      0.9999504089355469,
      0.9999720454216003,
      0.999957799911499,
      0.9999008178710938,
      0.9992249608039856,
      0.999863862991333,
      0.9998329281806946,
      0.9997950196266174,
      0.9999086260795593,
      0.9999529123306274,
      0.999927282333374,
      0.9999036192893982,
      0.9999591112136841,
      0.9999673366546631,
      0.9999195337295532,
      0.9999338984489441,
      0.9999628663063049,
      0.9999655485153198,
      0.9999357461929321,
      0.9999465942382812,
      0.9998484253883362,
      0.9999071359634399,
      0.999940812587738,
      0.9998840093612671,
      0.9997299909591675,
      0.999872624874115,
      0.9999186396598816,
      0.9997643828392029,
      0.9996733665466309,
      0.9998881220817566,
      0.9998791217803955,
      0.9995141625404358,
      0.9997450709342957,
      0.9999123811721802,
      0.9998117089271545,
      0.999540388584137,
      0.9999222755432129,
      0.9998964667320251,
      0.9997071623802185,
      0.9997792840003967,
      0.9999409914016724,
      0.9999310970306396,
      0.9999040365219116,
      0.9999608397483826,
      0.9999603033065796,
      0.9999686479568481,
      0.9999732375144958,
      0.9999634623527527,
      0.9999398589134216,
      0.9999624490737915,
      0.9999527931213379,
      0.9999086856842041,
      0.9998799562454224,
      0.9999708533287048,
      0.9999661445617676,
      0.999951958656311,
      0.9999342560768127,
      0.9999094009399414,
      0.9998921155929565,
      0.9999518990516663,
      0.9999589920043945,
      0.9999522566795349,
      0.9999507665634155,
      0.999949038028717,
      0.9999523162841797,
      0.9999774098396301,
      0.9999710321426392,
      0.9998711347579956,
      0.9998018741607666,
      0.9978110194206238,
      0.9820868372917175,
      0.9922004342079163,
      0.999354898929596,
      0.9976032972335815,
      0.9932534098625183,
      0.9994935393333435,
      0.9997776746749878,
      0.998907208442688,
      0.9992493391036987,
      0.9998276233673096,
      0.9997950196266174,
      0.9999160170555115,
      0.9999445080757141,
      0.9999731183052063,
      0.9999505281448364,
      0.9999522566795349,
      0.9999732971191406,
      0.9999645352363586,
      0.999911367893219,
      0.999968409538269,
      0.9999774694442749,
      0.9999476075172424,
      0.9999402165412903,
      0.9999669194221497,
      0.9999259114265442
    ],
    [
      0.7010779976844788,
      0.7733144760131836,
      0.7642003297805786,
      0.752758264541626,
      0.7935046553611755,
      0.8018375635147095,
      0.7795571088790894,
      0.7979778051376343,
      0.8171082735061646,
      0.7841014266014099,
      0.7718642950057983,
      0.7904679775238037,
      0.7871237397193909,
      0.744945228099823,
      0.7539079189300537,
      0.7820445895195007,
      0.7567659616470337,
      0.7299317121505737,
      0.7076372504234314,
      0.7315883636474609,
      0.6983844637870789,
      0.7456699013710022,
      0.7656101584434509,
      0.7990567684173584,
      0.7769721746444702,
      0.7750035524368286,
      0.8232318758964539,
      0.8437358140945435,
      0.8200907707214355,
      0.8297309875488281,
      0.8655082583427429,
      0.8519625067710876,
      0.8257696628570557,
      0.8539217710494995,
      0.8612412214279175,
      0.8260847330093384,
      0.8204014301300049,
      0.8444638252258301,
      0.8216040134429932,
      0.7761386632919312,
      0.7949855327606201,
      0.788341224193573,
      0.7338466644287109,
      0.6865507960319519,
      0.7709669470787048,
      0.785295307636261,
      0.8006595373153687,
      0.8321715593338013,
      0.8319790959358215,
      0.8307141065597534,
      0.8437935709953308,
      0.8435657024383545,
      0.82517409324646,
      0.8266589045524597,
      0.8338978290557861,
      0.8192724585533142,
      0.7936939001083374,
      0.8158442378044128,
      0.8111777901649475,
      0.7855732440948486,
      0.7962037920951843,
      0.7962251305580139,
      0.7742041349411011,
      0.764626145362854,
      0.7685493230819702,
      0.7794305086135864,
      0.7605318427085876,
      0.7482151985168457,
      0.7637390494346619,
      0.7868789434432983,
      0.8020240068435669,
      0.7894116044044495,
      0.7824113368988037,
      0.7659097909927368,
      0.7384423017501831,
      0.7719827890396118,
      0.7617990970611572,
      0.7426137924194336,
      0.7520868182182312,
      0.7890141606330872,
      0.7551065683364868,
      0.7624335289001465,
      0.7859618067741394,
      0.7862996459007263,
      0.7638417482376099,
      0.7739934921264648,
      0.7984083890914917,
      0.7782864570617676,
      0.758037805557251,
      0.7731618881225586,
      0.7817009091377258,
      0.751895010471344,
      0.7429846525192261,
      0.7093219757080078,
      0.6834322810173035,
      0.9998643398284912,
      0.9999130368232727,
      0.9999096989631653,
      0.999828040599823,
      0.9999263882637024,
      0.99981290102005,
      0.9994503855705261,
      0.9981073141098022,
      0.9753344655036926,
      0.9793760180473328,
      0.9288231134414673,
      0.9187445044517517,
      0.9244645833969116,
      0.9453866481781006,
      0.9507341384887695,
      0.9838460087776184,
      0.9940246939659119,
      0.9995582699775696,
      0.9998517632484436,
      0.9999073147773743,
      0.9998651742935181,
      0.9999021291732788,
      0.9998610019683838,
      0.999535858631134,
      0.9990640878677368,
      0.9940648078918457,
      0.9853726625442505,
      0.9563093185424805,
      0.931588888168335,
      0.9404675960540771,
      0.9353001117706299,
      0.9473716616630554,
      0.959219753742218,
      0.9741846323013306,
      0.9628459215164185,
      0.9847768545150757,
      0.9702162146568298,
      0.9858682751655579,
      0.9906137585639954,
      0.9993260502815247,
      0.9997407793998718,
      0.9999020099639893,
      0.999768853187561,
      0.9997411370277405,
      0.9979837536811829,
      0.9903475046157837,
      0.9985694885253906,
      0.999895453453064,
      0.9999589323997498,
      0.9999566674232483,
      0.9995262622833252,
      0.999940037727356,
      0.999933660030365,
      0.9999629259109497,
      0.9999438524246216,
      0.9998142719268799,
      0.9999218583106995,
      0.9999055862426758,
      0.9999487996101379,
      0.9996762275695801,
      0.9995826482772827,
      0.9998999834060669,
      0.9999598860740662,
      0.9999226927757263,
      0.9999194145202637,
      0.9999535083770752,
      0.999966561794281,
      0.9999535083770752,
      0.9999642372131348,
      0.9999251365661621,
      0.9999634623527527,
      0.999891996383667,
      0.9999271035194397,
      0.9999101161956787,
      0.9999340772628784,
      0.9998527765274048,
      0.9995191693305969,
      0.9977306723594666,
      0.991127610206604,
      0.9787127375602722,
      0.9720584750175476,
      0.9880719184875488,
      0.998960018157959,
      0.9996932744979858,
      0.9999380707740784,
      0.999885082244873,
      0.999400794506073,
      0.9958428740501404,
      0.9705383777618408,
      0.9285727143287659,
      0.9146924018859863,
      0.9070415496826172,
      0.9364806413650513,
      0.9591125249862671,
      0.9844471216201782,
      0.9929053783416748,
      0.9991901516914368,
      0.9996271729469299,
      0.9998811483383179,
      0.999954342842102,
      0.9999695420265198,
      0.9998660683631897,
      0.9997612237930298,
      0.9942600727081299,
      0.9804654121398926,
      0.9821900129318237,
      0.9752373099327087,
      0.9967620968818665,
      0.9996902942657471,
      0.9998786449432373,
      0.9998603463172913,
      0.9996748566627502,
      0.9987608194351196,
      0.9937027096748352,
      0.9913859367370605,
      0.9760434627532959,
      0.9769350290298462,
      0.9769534468650818,
      0.9572770595550537,
      0.9649474620819092,
      0.9970316290855408,
      0.9989266395568848,
      0.9965123534202576,
      0.9990134835243225,
      0.9961594343185425,
      0.9999094605445862,
      0.9999130368232727,
      0.9998999238014221,
      0.9999605417251587,
      0.9999512434005737,
      0.9999301433563232,
      0.9999462962150574,
      0.9999150633811951,
      0.9999493360519409,
      0.9999390840530396,
      0.9998725056648254,
      0.9997783899307251,
      0.9988675713539124,
      0.9915076494216919,
      0.951259195804596,
      0.9155313968658447,
      0.9198649525642395,
      0.8711034059524536,
      0.8674535155296326,
      0.9287065267562866,
      0.9742935299873352,
      0.9940707087516785,
      0.9894593954086304,
      0.9965400099754333,
      0.9950696229934692,
      0.9965552687644958,
      0.9982842206954956,
      0.9979008436203003,
      0.9969651699066162,
      0.9692023396492004,
      0.949954092502594,
      0.9632657766342163,
      0.9357240200042725,
      0.9471259713172913,
      0.942794680595398,
      0.9552721381187439,
      0.9826616048812866,
      0.9518616795539856,
      0.9814391732215881,
      0.9909294247627258,
      0.969012975692749,
      0.9424099922180176,
      0.9753448367118835,
      0.9771618247032166,
      0.944259524345398,
      0.9379540681838989,
      0.9694738984107971,
      0.9653273224830627,
      0.9317494630813599,
      0.9419267177581787,
      0.9733891487121582,
      0.949040412902832,
      0.9368059635162354,
      0.9627289772033691,
      0.9782524108886719,
      0.9561878442764282,
      0.9531841278076172,
      0.978198230266571,
      0.9804629683494568,
      0.9662852883338928,
      0.9751494526863098,
      0.9951321482658386,
      0.9990306496620178,
      0.9998790621757507,
      0.9999526143074036,
      0.9999724626541138,
      0.9999579191207886,
      0.9999011158943176,
      0.9992256164550781,
      0.9998639822006226,
      0.9998323321342468,
      0.9997942447662354,
      0.9999086856842041,
      0.9999529719352722,
      0.9999271631240845,
      0.9999043941497803,
      0.9999598860740662,
      0.9999681115150452,
      0.9999204277992249,
      0.9999352693557739,
      0.9999647736549377,
      0.999967634677887,
      0.9999375939369202,
      0.9999499917030334,
      0.9998665452003479,
      0.9999164938926697,
      0.999944806098938,
      0.9998974204063416,
      0.9997710585594177,
      0.9998852610588074,
      0.9999256730079651,
      0.9998032450675964,
      0.9997268319129944,
      0.9998997449874878,
      0.9998957514762878,
      0.9996035695075989,
      0.9997843503952026,
      0.9999207258224487,
      0.9998432397842407,
      0.9995998740196228,
      0.9999303221702576,
      0.9999057054519653,
      0.9997518658638,
      0.9998100399971008,
      0.9999443888664246,
      0.9999352693557739,
      0.999916136264801,
      0.999963104724884,
      0.9999606013298035,
      0.999970018863678,
      0.9999754428863525,
      0.9999637007713318,
      0.9999397993087769,
      0.9999637603759766,
      0.9999539256095886,
      0.9999088048934937,
      0.999880313873291,
      0.9999711513519287,
      0.9999669790267944,
      0.9999526739120483,
      0.9999348521232605,
      0.9999107718467712,
      0.9998960494995117,
      0.9999527335166931,
      0.999962329864502,
      0.9999560117721558,
      0.99995356798172,
      0.9999518394470215,
      0.9999548196792603,
      0.9999790191650391,
      0.9999725818634033,
      0.999886155128479,
      0.999841034412384,
      0.9983789324760437,
      0.9846856594085693,
      0.9937416315078735,
      0.9995057582855225,
      0.9982653260231018,
      0.9945712685585022,
      0.9996117949485779,
      0.9998297095298767,
      0.9992360472679138,
      0.9994431734085083,
      0.9998573064804077,
      0.9998211860656738,
      0.9999256730079651,
      0.9999476075172424,
      0.9999740719795227,
      0.9999511241912842,
      0.9999536275863647,
      0.9999741911888123,
      0.9999648332595825,
      0.999911904335022,
      0.9999687075614929,
      0.9999777674674988,
      0.999947726726532,
      0.9999404549598694,
      0.9999670386314392,
      0.9999263882637024
    ],
    [
      0.7057849168777466,
      0.7800745964050293,
      0.7721054553985596,
      0.758569598197937,
      0.8006659746170044,
      0.8075017929077148,
      0.7861233949661255,
      0.8047316074371338,
      0.8234376311302185,
      0.7921156883239746,
      0.7797980308532715,
      0.7985994815826416,
      0.7941507697105408,
      0.7553560137748718,
      0.7680631875991821,
      0.7941025495529175,
      0.7669992446899414,
      0.7484633326530457,
      0.7390972375869751,
      0.7535309791564941,
      0.7154628038406372,
      0.7559992671012878,
      0.7770417928695679,
      0.8096518516540527,
      0.7889093160629272,
      0.7831622362136841,
      0.8315939903259277,
      0.8510611057281494,
      0.82671719789505,
      0.8363404273986816,
      0.8711825609207153,
      0.8583544492721558,
      0.8320952653884888,
      0.8591859936714172,
      0.865684986114502,
      0.8316078186035156,
      0.8251187801361084,
      0.8486201763153076,
      0.8262057304382324,
      0.7814806699752808,
      0.7997150421142578,
      0.7927227020263672,
      0.7377820611000061,
      0.702033519744873,
      0.7823183536529541,
      0.7922483682632446,
      0.8103881478309631,
      0.8407083749771118,
      0.8392834663391113,
      0.8383222222328186,
      0.8506994843482971,
      0.8496414422988892,
      0.8324917554855347,
      0.8348270654678345,
      0.8407649993896484,
      0.8260690569877625,
      0.8009436726570129,
      0.8231422305107117,
      0.8180124759674072,
      0.7941213250160217,
      0.8057276606559753,
      0.8041667342185974,
      0.7829519510269165,
      0.7715883851051331,
      0.7757132053375244,
      0.7867052555084229,
      0.7682670950889587,
      0.7538174390792847,
      0.7707291841506958,
      0.7961511611938477,
      0.8139907121658325,
      0.797879159450531,
      0.7930936217308044,
      0.7732867002487183,
      0.7470398545265198,
      0.7810531258583069,
      0.7703835368156433,
      0.7503277063369751,
      0.7605445384979248,
      0.7967054843902588,
      0.7632467746734619,
      0.7691699862480164,
      0.7935928106307983,
      0.7941123247146606,
      0.7727758288383484,
      0.780857264995575,
      0.8058262467384338,
      0.7878443002700806,
      0.7666144967079163,
      0.7818480730056763,
      0.7892442941665649,
      0.7618027925491333,
      0.7535008192062378,
      0.7215158939361572,
      0.69493168592453,
      0.9998737573623657,
      0.9999232888221741,
      0.9999215006828308,
      0.9998559951782227,
      0.9999370574951172,
      0.9998427033424377,
      0.9995368719100952,
      0.998336911201477,
      0.9759664535522461,
      0.981109619140625,
      0.9317743182182312,
      0.9219103455543518,
      0.9271292686462402,
      0.9475287199020386,
      0.9525911808013916,
      0.984478235244751,
      0.9943496584892273,
      0.9995860457420349,
      0.9998587965965271,
      0.9999091625213623,
      0.9998663663864136,
      0.9999040961265564,
      0.9998658895492554,
      0.9995609521865845,
      0.9991355538368225,
      0.9943761229515076,
      0.9861250519752502,
      0.9584168195724487,
      0.9345887899398804,
      0.9437103271484375,
      0.9384691715240479,
      0.9500279426574707,
      0.9607652425765991,
      0.9749587774276733,
      0.9637353420257568,
      0.9844644665718079,
      0.9703971147537231,
      0.9870054721832275,
      0.9910264015197754,
      0.9993722438812256,
      0.9997514486312866,
      0.9999042749404907,
      0.9997753500938416,
      0.9997417330741882,
      0.9979128241539001,
      0.9901546239852905,
      0.998529314994812,
      0.9998951554298401,
      0.9999585747718811,
      0.9999565482139587,
      0.9995294809341431,
      0.9999406933784485,
      0.9999340176582336,
      0.999963104724884,
      0.9999434947967529,
      0.9998134970664978,
      0.9999216198921204,
      0.9999053478240967,
      0.9999489784240723,
      0.9996773600578308,
      0.9995829463005066,
      0.9999000430107117,
      0.9999600648880005,
      0.999922513961792,
      0.9999196529388428,
      0.9999534487724304,
      0.9999663829803467,
      0.9999530911445618,
      0.9999638199806213,
      0.9999236464500427,
      0.9999630451202393,
      0.9998918771743774,
      0.9999278783798218,
      0.9999109506607056,
      0.9999343752861023,
      0.9998553395271301,
      0.9995216727256775,
      0.9976767301559448,
      0.9909834265708923,
      0.9785964488983154,
      0.9724770784378052,
      0.9879654049873352,
      0.9989722967147827,
      0.9996978640556335,
      0.9999386668205261,
      0.9998893141746521,
      0.9994347095489502,
      0.9953510165214539,
      0.9707871675491333,
      0.9303261041641235,
      0.9171158671379089,
      0.9102606773376465,
      0.9390265345573425,
      0.9604290723800659,
      0.9848365783691406,
      0.9925087690353394,
      0.9992033839225769,
      0.9996458888053894,
      0.999884307384491,
      0.9999552369117737,
      0.9999694228172302,
      0.9998661279678345,
      0.9997594356536865,
      0.9940435886383057,
      0.9805851578712463,
      0.9822641015052795,
      0.9759150743484497,
      0.9969284534454346,
      0.9997097253799438,
      0.999885618686676,
      0.9998640418052673,
      0.9996877312660217,
      0.9987994432449341,
      0.9938151836395264,
      0.9917476177215576,
      0.9770723581314087,
      0.9782355427742004,
      0.97825026512146,
      0.959506094455719,
      0.9668710231781006,
      0.9973709583282471,
      0.999014675617218,
      0.9968529939651489,
      0.9991554021835327,
      0.9966891407966614,
      0.9999097585678101,
      0.9999134540557861,
      0.9999016523361206,
      0.9999607801437378,
      0.999953031539917,
      0.9999351501464844,
      0.9999489784240723,
      0.9999157190322876,
      0.9999496340751648,
      0.9999423027038574,
      0.9998791217803955,
      0.9998053908348083,
      0.9990726113319397,
      0.9928476214408875,
      0.9550794363021851,
      0.9201771020889282,
      0.9242278337478638,
      0.8776846528053284,
      0.8748328685760498,
      0.9330301284790039,
      0.9760866165161133,
      0.9946969747543335,
      0.9906410574913025,
      0.997215747833252,
      0.9961221218109131,
      0.9971791505813599,
      0.998624861240387,
      0.9983609914779663,
      0.9975426197052002,
      0.9728851914405823,
      0.9538291096687317,
      0.9665288925170898,
      0.9375205039978027,
      0.9510075449943542,
      0.9465956687927246,
      0.9586094617843628,
      0.984194278717041,
      0.9547131657600403,
      0.982746958732605,
      0.991588294506073,
      0.9711414575576782,
      0.9461503028869629,
      0.9769228100776672,
      0.9786664247512817,
      0.9492341876029968,
      0.9417663812637329,
      0.9712780714035034,
      0.9678144454956055,
      0.9344121813774109,
      0.9444845914840698,
      0.97506183385849,
      0.9518362283706665,
      0.9400341510772705,
      0.964667558670044,
      0.9794093370437622,
      0.958708643913269,
      0.9557512402534485,
      0.9791066646575928,
      0.9812507629394531,
      0.9675706624984741,
      0.975875973701477,
      0.9951071739196777,
      0.9989920258522034,
      0.9998790621757507,
      0.9999526739120483,
      0.9999723434448242,
      0.9999579191207886,
      0.9999008774757385,
      0.9992244243621826,
      0.9998636841773987,
      0.9998315572738647,
      0.9997937679290771,
      0.9999089241027832,
      0.9999529123306274,
      0.9999271631240845,
      0.9999046921730042,
      0.9999601244926453,
      0.9999684691429138,
      0.9999184012413025,
      0.9999359846115112,
      0.9999660849571228,
      0.9999688863754272,
      0.9999388456344604,
      0.9999523758888245,
      0.9998782277107239,
      0.9999218583106995,
      0.9999474287033081,
      0.9999065399169922,
      0.9997959136962891,
      0.999893844127655,
      0.9999304413795471,
      0.9998283386230469,
      0.9997608065605164,
      0.9999070167541504,
      0.9999060034751892,
      0.9996626973152161,
      0.9998091459274292,
      0.9999266266822815,
      0.9998634457588196,
      0.9996567368507385,
      0.9999359846115112,
      0.9999117851257324,
      0.9997826218605042,
      0.9998323917388916,
      0.9999471306800842,
      0.9999380707740784,
      0.9999246597290039,
      0.9999645948410034,
      0.9999606013298035,
      0.9999706149101257,
      0.9999768733978271,
      0.9999634623527527,
      0.9999392032623291,
      0.9999643564224243,
      0.9999544024467468,
      0.9999087452888489,
      0.9998804926872253,
      0.9999714493751526,
      0.9999673962593079,
      0.9999532103538513,
      0.9999348521232605,
      0.9999114871025085,
      0.9998956322669983,
      0.9999532699584961,
      0.9999651908874512,
      0.9999582767486572,
      0.9999551773071289,
      0.9999535083770752,
      0.9999567866325378,
      0.9999794363975525,
      0.999973714351654,
      0.9998960494995117,
      0.9998654127120972,
      0.9987095594406128,
      0.9872506856918335,
      0.9951749444007874,
      0.9996110200881958,
      0.9986801147460938,
      0.9955191016197205,
      0.9996895790100098,
      0.9998582601547241,
      0.9994311928749084,
      0.9995765089988708,
      0.9998767971992493,
      0.9998393058776855,
      0.9999322295188904,
      0.99994957447052,
      0.9999744892120361,
      0.999951183795929,
      0.9999545216560364,
      0.9999749660491943,
      0.9999650120735168,
      0.999912440776825,
      0.9999688863754272,
      0.9999779462814331,
      0.9999482035636902,
      0.9999409317970276,
      0.9999674558639526,
      0.9999272227287292
    ],
    [
      0.7113330960273743,
      0.7864276170730591,
      0.778950572013855,
      0.7645485401153564,
      0.8066467046737671,
      0.8127469420433044,
      0.7912708520889282,
      0.8107403516769409,
      0.8290652632713318,
      0.7982873916625977,
      0.7869654297828674,
      0.8054505586624146,
      0.7988007664680481,
      0.7650874257087708,
      0.7785170078277588,
      0.8041338920593262,
      0.7752065658569336,
      0.7621055841445923,
      0.76433926820755,
      0.7745043039321899,
      0.7340469360351562,
      0.764901876449585,
      0.7884083390235901,
      0.8204129338264465,
      0.7992847561836243,
      0.7918695211410522,
      0.8395664691925049,
      0.8580573201179504,
      0.8334623575210571,
      0.8431708812713623,
      0.876689076423645,
      0.8634768724441528,
      0.8383992910385132,
      0.8643921613693237,
      0.870389461517334,
      0.8369996547698975,
      0.830258309841156,
      0.8533285856246948,
      0.8304798603057861,
      0.7874508500099182,
      0.8047508597373962,
      0.798088014125824,
      0.741436243057251,
      0.7148945331573486,
      0.7942655086517334,
      0.8005484342575073,
      0.8201200366020203,
      0.8488982319831848,
      0.8461750745773315,
      0.8462489247322083,
      0.8584335446357727,
      0.8559216260910034,
      0.8393551111221313,
      0.8420870900154114,
      0.8472260236740112,
      0.8318746089935303,
      0.8071252703666687,
      0.8300461769104004,
      0.8244231939315796,
      0.8011441826820374,
      0.8132108449935913,
      0.8102346658706665,
      0.7906349897384644,
      0.7763097882270813,
      0.78144371509552,
      0.792900025844574,
      0.7749391198158264,
      0.7580693364143372,
      0.7769393920898438,
      0.8035250902175903,
      0.8230308294296265,
      0.803626298904419,
      0.8017225861549377,
      0.7778499126434326,
      0.7537828683853149,
      0.7879434823989868,
      0.7772511839866638,
      0.7542441487312317,
      0.7678498029708862,
      0.8019088506698608,
      0.7691851854324341,
      0.7753341794013977,
      0.8002364635467529,
      0.8000485301017761,
      0.779356837272644,
      0.7883319854736328,
      0.8124092817306519,
      0.795596182346344,
      0.775063157081604,
      0.7907390594482422,
      0.7961086630821228,
      0.7718267440795898,
      0.7640058398246765,
      0.7340508699417114,
      0.7049289345741272,
      0.9998816251754761,
      0.9999340176582336,
      0.999933123588562,
      0.9998807311058044,
      0.9999463558197021,
      0.9998660683631897,
      0.9996050596237183,
      0.9985255002975464,
      0.9792030453681946,
      0.9827979803085327,
      0.9348383545875549,
      0.9252675771713257,
      0.9302623271942139,
      0.9516216516494751,
      0.9548279643058777,
      0.9853383302688599,
      0.9947511553764343,
      0.9996161460876465,
      0.9998664259910583,
      0.9999111294746399,
      0.9998679161071777,
      0.9999068975448608,
      0.9998714923858643,
      0.9995900988578796,
      0.9992133378982544,
      0.994801938533783,
      0.9870608448982239,
      0.9606100916862488,
      0.937792181968689,
      0.9472169876098633,
      0.941916823387146,
      0.9526641368865967,
      0.9625521898269653,
      0.976109504699707,
      0.9652932286262512,
      0.9851381778717041,
      0.9714021682739258,
      0.9877312183380127,
      0.9913047552108765,
      0.9994186758995056,
      0.9997643828392029,
      0.9999080896377563,
      0.9997866153717041,
      0.9997522234916687,
      0.9979135394096375,
      0.9900665283203125,
      0.9985331296920776,
      0.999896764755249,
      0.9999591112136841,
      0.9999567866325378,
      0.9995335936546326,
      0.9999412894248962,
      0.9999351501464844,
      0.9999634027481079,
      0.9999431371688843,
      0.9998114705085754,
      0.9999251961708069,
      0.9999045729637146,
      0.9999489784240723,
      0.9996790885925293,
      0.9995827674865723,
      0.9999000430107117,
      0.9999604225158691,
      0.9999219179153442,
      0.9999194145202637,
      0.9999537467956543,
      0.9999665021896362,
      0.9999530911445618,
      0.9999637603759766,
      0.9999228119850159,
      0.9999631643295288,
      0.9998927116394043,
      0.9999291896820068,
      0.9999120235443115,
      0.9999352097511292,
      0.9998594522476196,
      0.9995326995849609,
      0.9977558851242065,
      0.9910890460014343,
      0.9788123369216919,
      0.9733070135116577,
      0.9880352020263672,
      0.9988865256309509,
      0.9997085928916931,
      0.9999405145645142,
      0.9998948574066162,
      0.9994720816612244,
      0.9953821897506714,
      0.9714303612709045,
      0.9324585795402527,
      0.9201689958572388,
      0.9140739440917969,
      0.9420833587646484,
      0.9621942043304443,
      0.9856076240539551,
      0.9929469227790833,
      0.9992662668228149,
      0.9996783137321472,
      0.9998916387557983,
      0.9999573230743408,
      0.9999702572822571,
      0.9998696446418762,
      0.9997621178627014,
      0.993960440158844,
      0.9809117913246155,
      0.9826279878616333,
      0.9769482016563416,
      0.9970999956130981,
      0.9997362494468689,
      0.9998951554298401,
      0.999870240688324,
      0.9997063875198364,
      0.9988722801208496,
      0.994092583656311,
      0.992233157157898,
      0.978365957736969,
      0.979820966720581,
      0.9797684550285339,
      0.9619611501693726,
      0.9688714742660522,
      0.9976844191551208,
      0.9991058707237244,
      0.9972110390663147,
      0.9992884397506714,
      0.997161865234375,
      0.999910295009613,
      0.9999138712882996,
      0.9999024868011475,
      0.9999611973762512,
      0.9999547600746155,
      0.9999398589134216,
      0.9999517202377319,
      0.999916672706604,
      0.9999503493309021,
      0.9999455213546753,
      0.9998857975006104,
      0.9998300671577454,
      0.9992430806159973,
      0.9938911199569702,
      0.9583160877227783,
      0.9243768453598022,
      0.9285295009613037,
      0.8839777708053589,
      0.8815180659294128,
      0.9367918372154236,
      0.9778693318367004,
      0.9952743053436279,
      0.9917200207710266,
      0.9977572560310364,
      0.9969485402107239,
      0.9978488683700562,
      0.9989917874336243,
      0.9988238215446472,
      0.9981496930122375,
      0.9774596095085144,
      0.9591737389564514,
      0.97127366065979,
      0.9414077997207642,
      0.95475834608078,
      0.9506170749664307,
      0.9619459509849548,
      0.9856706857681274,
      0.9573246836662292,
      0.983957827091217,
      0.9921751618385315,
      0.9732670783996582,
      0.9498966336250305,
      0.9784620404243469,
      0.9802435636520386,
      0.9524818062782288,
      0.9456428289413452,
      0.9731950759887695,
      0.970415472984314,
      0.9385974407196045,
      0.9480192065238953,
      0.9770206212997437,
      0.9551893472671509,
      0.9437916278839111,
      0.9669954180717468,
      0.9810476899147034,
      0.9616204500198364,
      0.9588309526443481,
      0.9804757833480835,
      0.9823774099349976,
      0.9693775773048401,
      0.9767990708351135,
      0.9948184490203857,
      0.9979948997497559,
      0.9998728632926941,
      0.9999525547027588,
      0.999972403049469,
      0.9999580383300781,
      0.999900758266449,
      0.999221920967102,
      0.9998637437820435,
      0.9998313188552856,
      0.9997941255569458,
      0.9999098777770996,
      0.9999523758888245,
      0.9999278783798218,
      0.9999056458473206,
      0.9999607801437378,
      0.9999693036079407,
      0.9999204277992249,
      0.9999372959136963,
      0.9999679327011108,
      0.9999704360961914,
      0.9999405741691589,
      0.9999549388885498,
      0.9998905658721924,
      0.999927818775177,
      0.9999504089355469,
      0.9999157190322876,
      0.9998228549957275,
      0.999902606010437,
      0.99993497133255,
      0.9998510479927063,
      0.9997922778129578,
      0.9999140501022339,
      0.9999147057533264,
      0.9997121691703796,
      0.9998320937156677,
      0.999931812286377,
      0.9998795986175537,
      0.9997080564498901,
      0.999939501285553,
      0.9999163746833801,
      0.9998073577880859,
      0.9998504519462585,
      0.9999484419822693,
      0.9999397993087769,
      0.9999314546585083,
      0.9999657273292542,
      0.999960720539093,
      0.9999712109565735,
      0.9999779462814331,
      0.9999632835388184,
      0.9999386072158813,
      0.9999650716781616,
      0.9999546408653259,
      0.9999083876609802,
      0.9998802542686462,
      0.999971330165863,
      0.9999675154685974,
      0.9999532103538513,
      0.99993497133255,
      0.9999122619628906,
      0.9998959898948669,
      0.9999542236328125,
      0.9999667406082153,
      0.9999604225158691,
      0.9999567270278931,
      0.999954879283905,
      0.9999582767486572,
      0.999979555606842,
      0.9999746084213257,
      0.9999056458473206,
      0.9998888969421387,
      0.9990406036376953,
      0.9902291297912598,
      0.9969015121459961,
      0.9997159838676453,
      0.9990432262420654,
      0.9963364601135254,
      0.9997548460960388,
      0.999885082244873,
      0.9995834827423096,
      0.9996781349182129,
      0.9998939037322998,
      0.9998544454574585,
      0.9999380707740784,
      0.9999511241912842,
      0.9999749064445496,
      0.9999512434005737,
      0.9999552965164185,
      0.9999756217002869,
      0.9999650716781616,
      0.999912679195404,
      0.9999691247940063,
      0.9999781847000122,
      0.9999482035636902,
      0.9999410510063171,
      0.9999674558639526,
      0.9999275207519531
    ],
    [
      0.7189449071884155,
      0.7938697338104248,
      0.7872524261474609,
      0.7722002267837524,
      0.8130128383636475,
      0.8186145424842834,
      0.7974773645401001,
      0.8170102834701538,
      0.8349825143814087,
      0.8045179843902588,
      0.7942330241203308,
      0.8125709891319275,
      0.8043531775474548,
      0.7732051610946655,
      0.7860612273216248,
      0.8114497065544128,
      0.7824541330337524,
      0.7722070217132568,
      0.779123067855835,
      0.7875505685806274,
      0.7511641979217529,
      0.7736722230911255,
      0.797199010848999,
      0.829369306564331,
      0.8083785772323608,
      0.8002511858940125,
      0.8464292287826538,
      0.8648189306259155,
      0.8408604264259338,
      0.8498462438583374,
      0.8819956183433533,
      0.8690153360366821,
      0.8446906805038452,
      0.8699401021003723,
      0.875402569770813,
      0.8431085348129272,
      0.8360276222229004,
      0.8585420846939087,
      0.8359581232070923,
      0.7938862442970276,
      0.8106614351272583,
      0.8045521378517151,
      0.7472472190856934,
      0.7258148789405823,
      0.8046114444732666,
      0.8109148740768433,
      0.8325806260108948,
      0.8572433590888977,
      0.8539297580718994,
      0.8557499647140503,
      0.8684310913085938,
      0.8629041314125061,
      0.8468172550201416,
      0.8513222336769104,
      0.8545269966125488,
      0.8383302688598633,
      0.8152117729187012,
      0.8398661613464355,
      0.8316481709480286,
      0.8091762661933899,
      0.8222317695617676,
      0.8175373077392578,
      0.7992495894432068,
      0.7824074029922485,
      0.7883265614509583,
      0.7991981506347656,
      0.7827050685882568,
      0.7646694183349609,
      0.7835061550140381,
      0.81007319688797,
      0.830679178237915,
      0.8096761703491211,
      0.8081654906272888,
      0.7828797698020935,
      0.7607507109642029,
      0.7944063544273376,
      0.7846803069114685,
      0.7589659690856934,
      0.775383710861206,
      0.8079045414924622,
      0.7754842042922974,
      0.7823991775512695,
      0.8072611689567566,
      0.8065474629402161,
      0.7860373854637146,
      0.7967391014099121,
      0.8193167448043823,
      0.8036300539970398,
      0.7835954427719116,
      0.8003188967704773,
      0.804328441619873,
      0.7828481793403625,
      0.7754430770874023,
      0.7488534450531006,
      0.7162029147148132,
      0.9998902082443237,
      0.9999425411224365,
      0.9999420046806335,
      0.9999009370803833,
      0.999954104423523,
      0.9998894929885864,
      0.9996645450592041,
      0.9987229108810425,
      0.981343150138855,
      0.9846041202545166,
      0.9378325939178467,
      0.9282803535461426,
      0.9327458143234253,
      0.951992392539978,
      0.9567829370498657,
      0.9862401485443115,
      0.9951956868171692,
      0.9996480345726013,
      0.9998748898506165,
      0.99991375207901,
      0.9998698234558105,
      0.9999096393585205,
      0.9998775124549866,
      0.9996201992034912,
      0.9992937445640564,
      0.9952951669692993,
      0.9881355166435242,
      0.9629772305488586,
      0.9412758350372314,
      0.9507778882980347,
      0.9455318450927734,
      0.9554414749145508,
      0.9648424386978149,
      0.9777297973632812,
      0.9673120975494385,
      0.9861175417900085,
      0.972500205039978,
      0.9883601665496826,
      0.991735577583313,
      0.999472975730896,
      0.9997835159301758,
      0.999914288520813,
      0.9998055696487427,
      0.9997739791870117,
      0.9979917407035828,
      0.9904171824455261,
      0.9986274242401123,
      0.999902069568634,
      0.9999609589576721,
      0.9999577403068542,
      0.9995407462120056,
      0.9999425411224365,
      0.9999368786811829,
      0.9999643564224243,
      0.9999434351921082,
      0.999815046787262,
      0.9999276399612427,
      0.9999060034751892,
      0.9999502301216125,
      0.9996830821037292,
      0.9995901584625244,
      0.9999021887779236,
      0.9999614357948303,
      0.9999237060546875,
      0.9999231696128845,
      0.9999549984931946,
      0.9999672770500183,
      0.9999532699584961,
      0.9999638199806213,
      0.9999209642410278,
      0.9999634623527527,
      0.999894917011261,
      0.9999315142631531,
      0.9999146461486816,
      0.9999372363090515,
      0.9998667240142822,
      0.9995586276054382,
      0.9980088472366333,
      0.9915509819984436,
      0.979536771774292,
      0.9744018316268921,
      0.9885597229003906,
      0.9989327788352966,
      0.9997268319129944,
      0.9999428987503052,
      0.9999013543128967,
      0.9995208978652954,
      0.9956992864608765,
      0.9724061489105225,
      0.93480384349823,
      0.9235743284225464,
      0.9185324907302856,
      0.9456695318222046,
      0.9642214775085449,
      0.9866738319396973,
      0.9940269589424133,
      0.9993664622306824,
      0.9997155666351318,
      0.9999001622200012,
      0.9999600052833557,
      0.999971866607666,
      0.9998806715011597,
      0.9997795820236206,
      0.9941874742507935,
      0.9818187952041626,
      0.9836808443069458,
      0.9783251881599426,
      0.9973435401916504,
      0.999768853187561,
      0.9999062418937683,
      0.9998787045478821,
      0.999730110168457,
      0.9989603161811829,
      0.9944642782211304,
      0.9928461313247681,
      0.979812741279602,
      0.9815855026245117,
      0.9814593195915222,
      0.9647215604782104,
      0.9713053107261658,
      0.9979972839355469,
      0.9991938471794128,
      0.9975538849830627,
      0.9994001388549805,
      0.997564435005188,
      0.9999110698699951,
      0.9999143481254578,
      0.999904453754425,
      0.999961793422699,
      0.9999570846557617,
      0.9999447464942932,
      0.999954104423523,
      0.9999170303344727,
      0.9999508261680603,
      0.9999483823776245,
      0.9998915791511536,
      0.9998513460159302,
      0.9993816018104553,
      0.9947597980499268,
      0.9613885879516602,
      0.9283362030982971,
      0.9330887198448181,
      0.8915373086929321,
      0.8896502256393433,
      0.9414302110671997,
      0.9802320003509521,
      0.9959288835525513,
      0.9929662346839905,
      0.9981743693351746,
      0.99754798412323,
      0.9983319044113159,
      0.9992440938949585,
      0.9990721344947815,
      0.9985523223876953,
      0.9822775721549988,
      0.9645323753356934,
      0.9757370352745056,
      0.9454991817474365,
      0.9573030471801758,
      0.955706000328064,
      0.9658490419387817,
      0.9873534440994263,
      0.9604359865188599,
      0.9853662252426147,
      0.9928645491600037,
      0.9759358167648315,
      0.9543885588645935,
      0.9804611802101135,
      0.9822975397109985,
      0.9565696120262146,
      0.9500175714492798,
      0.9755221605300903,
      0.9733883738517761,
      0.944351077079773,
      0.9519821405410767,
      0.9790972471237183,
      0.9587963819503784,
      0.9477523565292358,
      0.9687628746032715,
      0.9829153418540955,
      0.9648689031600952,
      0.9620319604873657,
      0.9818506240844727,
      0.9836283326148987,
      0.9714438319206238,
      0.9782418012619019,
      0.995176374912262,
      0.9980876445770264,
      0.9998836517333984,
      0.9999558329582214,
      0.9999733567237854,
      0.9999585747718811,
      0.9999017715454102,
      0.9992215633392334,
      0.999864399433136,
      0.99983149766922,
      0.999794602394104,
      0.999910295009613,
      0.9999527931213379,
      0.9999281764030457,
      0.9999068379402161,
      0.9999616742134094,
      0.9999703168869019,
      0.9999216794967651,
      0.9999387264251709,
      0.9999698400497437,
      0.9999723434448242,
      0.9999426603317261,
      0.9999579191207886,
      0.9999037384986877,
      0.9999347925186157,
      0.9999538660049438,
      0.9999257922172546,
      0.9998508095741272,
      0.9999125599861145,
      0.9999404549598694,
      0.9998749494552612,
      0.9998250007629395,
      0.9999222159385681,
      0.9999244809150696,
      0.9997614622116089,
      0.999853253364563,
      0.9999366998672485,
      0.9998959898948669,
      0.9997591972351074,
      0.9999444484710693,
      0.9999215006828308,
      0.9998327493667603,
      0.999869704246521,
      0.9999508857727051,
      0.999941885471344,
      0.9999380707740784,
      0.999967098236084,
      0.9999603629112244,
      0.9999716877937317,
      0.9999789595603943,
      0.9999629259109497,
      0.9999380707740784,
      0.9999657273292542,
      0.9999547004699707,
      0.9999082088470459,
      0.9998804926872253,
      0.9999715089797974,
      0.9999676942825317,
      0.9999533891677856,
      0.9999350905418396,
      0.9999130368232727,
      0.9998970627784729,
      0.9999550580978394,
      0.9999682307243347,
      0.999962329864502,
      0.9999580383300781,
      0.9999561905860901,
      0.9999597072601318,
      0.9999797940254211,
      0.9999750256538391,
      0.9999135732650757,
      0.9999071359634399,
      0.9992737770080566,
      0.9936370253562927,
      0.9979760646820068,
      0.9997941851615906,
      0.9993354082107544,
      0.9972731471061707,
      0.9998122453689575,
      0.999906599521637,
      0.9996987581253052,
      0.9997542500495911,
      0.9999091625213623,
      0.999869704246521,
      0.9999438524246216,
      0.9999526143074036,
      0.999975323677063,
      0.9999511241912842,
      0.999955952167511,
      0.9999762177467346,
      0.9999650716781616,
      0.9999130964279175,
      0.9999693632125854,
      0.9999783635139465,
      0.9999484419822693,
      0.9999416470527649,
      0.9999678134918213,
      0.9999282956123352
    ],
    [
      0.7281122803688049,
      0.8017063140869141,
      0.7952907085418701,
      0.780364990234375,
      0.820171594619751,
      0.8249287009239197,
      0.8045412302017212,
      0.8238523006439209,
      0.8407129049301147,
      0.8113458752632141,
      0.8017852306365967,
      0.8204218149185181,
      0.8109234571456909,
      0.7823688983917236,
      0.793541669845581,
      0.8189899325370789,
      0.7917625904083252,
      0.7837408185005188,
      0.7918620109558105,
      0.7991525530815125,
      0.7658994197845459,
      0.7855803966522217,
      0.8077840805053711,
      0.8395435214042664,
      0.8190177083015442,
      0.8107259273529053,
      0.8538477420806885,
      0.8725871443748474,
      0.8494126796722412,
      0.8574008345603943,
      0.888541042804718,
      0.8766787648200989,
      0.8517279028892517,
      0.8760308027267456,
      0.8813886642456055,
      0.8504467010498047,
      0.8420900702476501,
      0.8650367259979248,
      0.8434110283851624,
      0.802281379699707,
      0.8174229860305786,
      0.8120302557945251,
      0.7592755556106567,
      0.7364916801452637,
      0.8128666877746582,
      0.8230346441268921,
      0.845827579498291,
      0.8656024932861328,
      0.86103355884552,
      0.865391194820404,
      0.8782088756561279,
      0.8694146275520325,
      0.8542709350585938,
      0.8601570129394531,
      0.8623112440109253,
      0.8453982472419739,
      0.8235430717468262,
      0.8488668203353882,
      0.8392128944396973,
      0.8179001808166504,
      0.831515371799469,
      0.8254948854446411,
      0.8091367483139038,
      0.7896126508712769,
      0.7971978187561035,
      0.8072446584701538,
      0.7923880815505981,
      0.7731486558914185,
      0.7906491756439209,
      0.8179851174354553,
      0.8392489552497864,
      0.8176615238189697,
      0.8162851333618164,
      0.7892783880233765,
      0.7697261571884155,
      0.8058518171310425,
      0.7941043972969055,
      0.7650633454322815,
      0.7856043577194214,
      0.8156437277793884,
      0.7834963202476501,
      0.7909305691719055,
      0.8156641721725464,
      0.8137446045875549,
      0.7937824726104736,
      0.8058270812034607,
      0.8261541724205017,
      0.8117893934249878,
      0.7916114926338196,
      0.8090206384658813,
      0.8121304512023926,
      0.7931692004203796,
      0.7854904532432556,
      0.7635295987129211,
      0.7288092970848083,
      0.9998939633369446,
      0.9999479651451111,
      0.9999478459358215,
      0.9999144673347473,
      0.9999595284461975,
      0.9999021291732788,
      0.9997177720069885,
      0.9988888502120972,
      0.9847226142883301,
      0.9863476157188416,
      0.9397110939025879,
      0.9317700266838074,
      0.933943510055542,
      0.9542098045349121,
      0.9588059186935425,
      0.9870581030845642,
      0.9955704808235168,
      0.9996708035469055,
      0.999882161617279,
      0.9999159574508667,
      0.9998714923858643,
      0.9999122023582458,
      0.9998824000358582,
      0.9996438026428223,
      0.999352753162384,
      0.995682954788208,
      0.9891892671585083,
      0.9653869867324829,
      0.9445855021476746,
      0.9542394876480103,
      0.9497852325439453,
      0.958501935005188,
      0.9674060344696045,
      0.979439377784729,
      0.9693009853363037,
      0.9869997501373291,
      0.9736016988754272,
      0.9891314506530762,
      0.9923166632652283,
      0.9995277523994446,
      0.9998029470443726,
      0.9999212026596069,
      0.9998252987861633,
      0.9997948408126831,
      0.9980881810188293,
      0.9907019138336182,
      0.9986813068389893,
      0.9999070167541504,
      0.9999626874923706,
      0.9999589323997498,
      0.999547004699707,
      0.9999439716339111,
      0.9999392032623291,
      0.9999651908874512,
      0.9999434351921082,
      0.999812126159668,
      0.9999262094497681,
      0.9999049305915833,
      0.999950647354126,
      0.9996854662895203,
      0.9995904564857483,
      0.9999026656150818,
      0.9999619722366333,
      0.9999295473098755,
      0.9999297261238098,
      0.999956488609314,
      0.9999680519104004,
      0.9999533891677856,
      0.9999642968177795,
      0.999921977519989,
      0.99996417760849,
      0.9998934864997864,
      0.9999339580535889,
      0.9999172687530518,
      0.9999397993087769,
      0.9998757243156433,
      0.999587893486023,
      0.998231053352356,
      0.9909754991531372,
      0.980498731136322,
      0.975698709487915,
      0.9892981052398682,
      0.999101459980011,
      0.9997491240501404,
      0.999945878982544,
      0.999908447265625,
      0.9995737671852112,
      0.996099591255188,
      0.973657488822937,
      0.9379117488861084,
      0.9275521039962769,
      0.9238657355308533,
      0.9496743679046631,
      0.9665259122848511,
      0.9878316521644592,
      0.9945744872093201,
      0.9994457364082336,
      0.9997488856315613,
      0.9999086260795593,
      0.9999629259109497,
      0.9999733567237854,
      0.9998931884765625,
      0.99980229139328,
      0.9946610331535339,
      0.9831498265266418,
      0.9851218461990356,
      0.9799525141716003,
      0.9976820945739746,
      0.9997985363006592,
      0.9999164342880249,
      0.999887228012085,
      0.9997543692588806,
      0.9990336894989014,
      0.994843602180481,
      0.9934680461883545,
      0.981282114982605,
      0.9833923578262329,
      0.9831551909446716,
      0.967498779296875,
      0.973673939704895,
      0.9982584118843079,
      0.9992677569389343,
      0.9978480935096741,
      0.999488890171051,
      0.9978891015052795,
      0.9999117255210876,
      0.9999147653579712,
      0.9999058246612549,
      0.9999622106552124,
      0.9999585747718811,
      0.9999480247497559,
      0.999955952167511,
      0.9999174475669861,
      0.9999512434005737,
      0.9999505877494812,
      0.9998961091041565,
      0.999867856502533,
      0.9994915127754211,
      0.9954979419708252,
      0.9643276333808899,
      0.9318779110908508,
      0.9373129606246948,
      0.8985419273376465,
      0.8975129723548889,
      0.9493840336799622,
      0.9826127886772156,
      0.9964755177497864,
      0.9938369989395142,
      0.9985383749008179,
      0.9979522824287415,
      0.9987209439277649,
      0.9994009733200073,
      0.9992707967758179,
      0.9988595843315125,
      0.9866122007369995,
      0.9700155258178711,
      0.9795767068862915,
      0.9492806196212769,
      0.960431694984436,
      0.9599676728248596,
      0.969828724861145,
      0.988817572593689,
      0.9633883237838745,
      0.9866952896118164,
      0.9935580492019653,
      0.978401243686676,
      0.9586772918701172,
      0.982520341873169,
      0.984359085559845,
      0.9617193341255188,
      0.9551576972007751,
      0.9780084490776062,
      0.976369321346283,
      0.9496070742607117,
      0.957214891910553,
      0.981490969657898,
      0.9630893468856812,
      0.953461229801178,
      0.9721001386642456,
      0.9847846031188965,
      0.9682962894439697,
      0.965390145778656,
      0.9834182262420654,
      0.9849240779876709,
      0.9736753106117249,
      0.980035662651062,
      0.9960240721702576,
      0.9990984201431274,
      0.999901533126831,
      0.9999600052833557,
      0.999974250793457,
      0.9999589920043945,
      0.999902606010437,
      0.9992222785949707,
      0.9998644590377808,
      0.9998315572738647,
      0.9997952580451965,
      0.9999110698699951,
      0.9999531507492065,
      0.999928891658783,
      0.9999080896377563,
      0.9999625086784363,
      0.9999712109565735,
      0.999923586845398,
      0.9999400973320007,
      0.999971866607666,
      0.9999740123748779,
      0.9999446868896484,
      0.9999606609344482,
      0.9999152421951294,
      0.9999385476112366,
      0.9999567866325378,
      0.9999344944953918,
      0.9998746514320374,
      0.9999213814735413,
      0.9999454021453857,
      0.9998952150344849,
      0.9998520016670227,
      0.9999287724494934,
      0.9999328851699829,
      0.9998026490211487,
      0.9998698234558105,
      0.9999414086341858,
      0.9999093413352966,
      0.99979567527771,
      0.9999500513076782,
      0.9999256730079651,
      0.9998525381088257,
      0.9998841285705566,
      0.9999529123306274,
      0.9999439120292664,
      0.9999434351921082,
      0.9999682307243347,
      0.9999607801437378,
      0.9999722838401794,
      0.999980092048645,
      0.999962568283081,
      0.9999378323554993,
      0.9999663233757019,
      0.9999549388885498,
      0.9999081492424011,
      0.999880850315094,
      0.9999715685844421,
      0.9999676942825317,
      0.9999533891677856,
      0.9999369382858276,
      0.9999138712882996,
      0.9998948574066162,
      0.9999556541442871,
      0.9999680519104004,
      0.9999638795852661,
      0.9999586343765259,
      0.9999567270278931,
      0.9999602437019348,
      0.9999799132347107,
      0.999975323677063,
      0.9999186992645264,
      0.9999200701713562,
      0.9994597434997559,
      0.9954357743263245,
      0.9987207651138306,
      0.9998492002487183,
      0.999525785446167,
      0.9980107545852661,
      0.9998565316200256,
      0.9999232888221741,
      0.9997686147689819,
      0.9998054504394531,
      0.9999206066131592,
      0.9998816251754761,
      0.9999483227729797,
      0.999954104423523,
      0.9999757409095764,
      0.9999512434005737,
      0.9999566078186035,
      0.9999766945838928,
      0.9999651908874512,
      0.9999135732650757,
      0.9999696016311646,
      0.9999783635139465,
      0.9999487996101379,
      0.9999420642852783,
      0.9999679923057556,
      0.9999290704727173
    ],
    [
      0.738640546798706,
      0.8106259703636169,
      0.8058701753616333,
      0.7914915084838867,
      0.8288173675537109,
      0.8329043388366699,
      0.8130795955657959,
      0.8322082161903381,
      0.8487101197242737,
      0.8187406063079834,
      0.8100154399871826,
      0.8289905786514282,
      0.8181804418563843,
      0.7915984392166138,
      0.80107581615448,
      0.8259134888648987,
      0.8006464242935181,
      0.7949111461639404,
      0.802586555480957,
      0.8077336549758911,
      0.7767375707626343,
      0.7979684472084045,
      0.8182014226913452,
      0.8488344550132751,
      0.8286796808242798,
      0.8211549520492554,
      0.8612600564956665,
      0.8795012831687927,
      0.8573944568634033,
      0.8646073341369629,
      0.8949862718582153,
      0.8835791349411011,
      0.8594284653663635,
      0.8823514580726624,
      0.8877010941505432,
      0.8580663800239563,
      0.8488014936447144,
      0.8717826008796692,
      0.8505419492721558,
      0.8107800483703613,
      0.8240408897399902,
      0.8186253905296326,
      0.771242082118988,
      0.7466287016868591,
      0.8221770524978638,
      0.8351826667785645,
      0.857793927192688,
      0.8739974498748779,
      0.8683964014053345,
      0.8742153644561768,
      0.8863433599472046,
      0.8767387866973877,
      0.8606142997741699,
      0.8679015636444092,
      0.8689711093902588,
      0.8520983457565308,
      0.8321451544761658,
      0.8566198945045471,
      0.8462594151496887,
      0.8263520002365112,
      0.8401048183441162,
      0.8332434892654419,
      0.8177844882011414,
      0.7964361906051636,
      0.8046251535415649,
      0.8145298957824707,
      0.8011786341667175,
      0.7812967300415039,
      0.7971325516700745,
      0.8246292471885681,
      0.8463050723075867,
      0.8224790692329407,
      0.8215410113334656,
      0.7959386110305786,
      0.7782913446426392,
      0.8144692182540894,
      0.8011651039123535,
      0.7718983888626099,
      0.7959192991256714,
      0.8223890066146851,
      0.7914324998855591,
      0.7997559905052185,
      0.823849081993103,
      0.821147620677948,
      0.8026123642921448,
      0.8155917525291443,
      0.8336952328681946,
      0.8203491568565369,
      0.8010801672935486,
      0.8191519379615784,
      0.8206363320350647,
      0.8036639094352722,
      0.7988337874412537,
      0.7770227193832397,
      0.7431355118751526,
      0.9998983144760132,
      0.9999521970748901,
      0.9999523162841797,
      0.9999241232872009,
      0.9999635815620422,
      0.9999140501022339,
      0.999754011631012,
      0.9990189075469971,
      0.9862048029899597,
      0.9877991080284119,
      0.9431456327438354,
      0.9362951517105103,
      0.9373000264167786,
      0.9566023945808411,
      0.960972011089325,
      0.9879021048545837,
      0.9959380626678467,
      0.9996972680091858,
      0.999889075756073,
      0.9999182224273682,
      0.9998733401298523,
      0.999914824962616,
      0.9998877644538879,
      0.9996670484542847,
      0.9994121193885803,
      0.9960237145423889,
      0.9901370406150818,
      0.9676469564437866,
      0.9480232000350952,
      0.9579417705535889,
      0.9549855589866638,
      0.9619555473327637,
      0.9699033498764038,
      0.9809768795967102,
      0.9710749387741089,
      0.9874541163444519,
      0.9731853604316711,
      0.9898020029067993,
      0.9931321144104004,
      0.9995836615562439,
      0.9998233914375305,
      0.9999270439147949,
      0.9998393654823303,
      0.9998140931129456,
      0.9981831908226013,
      0.9910411238670349,
      0.9987282752990723,
      0.9999118447303772,
      0.9999642372131348,
      0.9999599456787109,
      0.9995536208152771,
      0.999945342540741,
      0.9999411702156067,
      0.9999660849571228,
      0.9999436736106873,
      0.9998132586479187,
      0.9999268054962158,
      0.9999055862426758,
      0.9999516010284424,
      0.9996891617774963,
      0.9995942115783691,
      0.9999037981033325,
      0.9999628067016602,
      0.9999309182167053,
      0.9999324083328247,
      0.9999576807022095,
      0.9999685287475586,
      0.9999536275863647,
      0.9999645948410034,
      0.9999219179153442,
      0.9999645948410034,
      0.9998981952667236,
      0.9999361634254456,
      0.9999197721481323,
      0.9999421238899231,
      0.9998847842216492,
      0.9996200203895569,
      0.9985112547874451,
      0.9916192889213562,
      0.9816683530807495,
      0.9769906997680664,
      0.9899445176124573,
      0.9990904331207275,
      0.9997634291648865,
      0.9999482035636902,
      0.9999135732650757,
      0.999625563621521,
      0.9965124726295471,
      0.975050687789917,
      0.9416738748550415,
      0.9316402673721313,
      0.9289306402206421,
      0.9534608125686646,
      0.9687466621398926,
      0.9887727499008179,
      0.9937265515327454,
      0.999437689781189,
      0.9995218515396118,
      0.9999064207077026,
      0.9999642372131348,
      0.9999743700027466,
      0.9999004006385803,
      0.999815821647644,
      0.9949603080749512,
      0.9841343760490417,
      0.9861268401145935,
      0.9812946915626526,
      0.9979157447814941,
      0.9998162984848022,
      0.9999229311943054,
      0.9998893737792969,
      0.9997493624687195,
      0.9984688758850098,
      0.9948340654373169,
      0.994046688079834,
      0.9828451871871948,
      0.9853103160858154,
      0.9849504828453064,
      0.970170795917511,
      0.9758406281471252,
      0.9984618425369263,
      0.9993319511413574,
      0.9981033802032471,
      0.9995642900466919,
      0.9981672167778015,
      0.999912440776825,
      0.9999152421951294,
      0.9999069571495056,
      0.999962568283081,
      0.9999595880508423,
      0.9999505877494812,
      0.9999572038650513,
      0.9999175071716309,
      0.9999514222145081,
      0.9999524354934692,
      0.9999005198478699,
      0.9998815059661865,
      0.9995787739753723,
      0.9961065649986267,
      0.9668380618095398,
      0.9349980354309082,
      0.9410245418548584,
      0.9048373699188232,
      0.9044080972671509,
      0.9541480541229248,
      0.9846050143241882,
      0.9969261884689331,
      0.9945404529571533,
      0.9987245798110962,
      0.9981812238693237,
      0.999015212059021,
      0.9994866847991943,
      0.9993796944618225,
      0.9990376234054565,
      0.9890807867050171,
      0.9731550812721252,
      0.9817522764205933,
      0.9523546695709229,
      0.9630980491638184,
      0.9640177488327026,
      0.9723501801490784,
      0.990003228187561,
      0.9666681289672852,
      0.9878520965576172,
      0.9942003488540649,
      0.9804190397262573,
      0.9627407193183899,
      0.984204888343811,
      0.9859647154808044,
      0.9658384323120117,
      0.9598376750946045,
      0.9800397157669067,
      0.9787651896476746,
      0.9539597034454346,
      0.961519718170166,
      0.9838690757751465,
      0.9669231176376343,
      0.9595987200737,
      0.9747815132141113,
      0.9863929152488708,
      0.9712677001953125,
      0.9682140946388245,
      0.9846280217170715,
      0.9860013127326965,
      0.9757588505744934,
      0.9816168546676636,
      0.9964036345481873,
      0.9991819262504578,
      0.9999081492424011,
      0.9999620914459229,
      0.9999749064445496,
      0.9999595284461975,
      0.9999028444290161,
      0.999220073223114,
      0.9998640418052673,
      0.9998311400413513,
      0.9997951984405518,
      0.9999112486839294,
      0.9999532103538513,
      0.9999289512634277,
      0.9999087452888489,
      0.9999629855155945,
      0.999971866607666,
      0.9999242424964905,
      0.9999411106109619,
      0.9999732971191406,
      0.9999755024909973,
      0.9999463558197021,
      0.9999628067016602,
      0.9999250173568726,
      0.999946117401123,
      0.9999595284461975,
      0.9999417662620544,
      0.9998934268951416,
      0.9999290108680725,
      0.9999495148658752,
      0.9999104142189026,
      0.9998717904090881,
      0.9999344348907471,
      0.9999393224716187,
      0.9998317360877991,
      0.9998838901519775,
      0.9999449253082275,
      0.9999192357063293,
      0.9998249411582947,
      0.9999532103538513,
      0.9999290108680725,
      0.9998677372932434,
      0.9998956322669983,
      0.9999545216560364,
      0.9999457001686096,
      0.9999477863311768,
      0.9999691247940063,
      0.9999609589576721,
      0.9999728202819824,
      0.9999807476997375,
      0.9999627470970154,
      0.999938428401947,
      0.9999669194221497,
      0.999954879283905,
      0.9999088644981384,
      0.9998812079429626,
      0.9999715685844421,
      0.9999678134918213,
      0.9999538064002991,
      0.9999371767044067,
      0.9999138116836548,
      0.9998974204063416,
      0.999955952167511,
      0.9999690055847168,
      0.999964714050293,
      0.9999592304229736,
      0.9999572038650513,
      0.9999609589576721,
      0.9999799132347107,
      0.9999755024909973,
      0.999922513961792,
      0.9999290704727173,
      0.9995546340942383,
      0.9964215159416199,
      0.9990954399108887,
      0.9998806118965149,
      0.9996307492256165,
      0.998593807220459,
      0.9998809695243835,
      0.9999330639839172,
      0.9998143911361694,
      0.9998369216918945,
      0.9999281167984009,
      0.9998894333839417,
      0.9999508857727051,
      0.9999547600746155,
      0.999975860118866,
      0.9999509453773499,
      0.9999569654464722,
      0.9999770522117615,
      0.9999653100967407,
      0.9999141097068787,
      0.9999697208404541,
      0.9999785423278809,
      0.999949038028717,
      0.9999423623085022,
      0.9999683499336243,
      0.9999296069145203
    ],
    [
      0.7476478815078735,
      0.8180704116821289,
      0.8136550188064575,
      0.7997092008590698,
      0.8362032771110535,
      0.8392773270606995,
      0.8200579285621643,
      0.8394315242767334,
      0.8558079600334167,
      0.8261266350746155,
      0.8182259798049927,
      0.8382257223129272,
      0.8264771103858948,
      0.8015574812889099,
      0.8097156286239624,
      0.834181547164917,
      0.809789776802063,
      0.8060193061828613,
      0.8121940493583679,
      0.8177033066749573,
      0.7922515273094177,
      0.81084144115448,
      0.8278237581253052,
      0.8586713075637817,
      0.8385298848152161,
      0.8318086862564087,
      0.8688008785247803,
      0.8856015205383301,
      0.864571213722229,
      0.8721095323562622,
      0.9009661674499512,
      0.8900048136711121,
      0.8666096925735474,
      0.8882155418395996,
      0.8937349915504456,
      0.8654944896697998,
      0.8551447987556458,
      0.8780829906463623,
      0.8575355410575867,
      0.8190453052520752,
      0.8302551507949829,
      0.8251062631607056,
      0.7824345231056213,
      0.7580173015594482,
      0.8335654735565186,
      0.8468437790870667,
      0.8691923022270203,
      0.8825599551200867,
      0.8754757642745972,
      0.8814989328384399,
      0.8936141133308411,
      0.8828083276748657,
      0.8664894700050354,
      0.873923659324646,
      0.8749744892120361,
      0.858496367931366,
      0.83894944190979,
      0.8630073666572571,
      0.8530763387680054,
      0.8344486355781555,
      0.8473599553108215,
      0.8404921889305115,
      0.8264284133911133,
      0.8043311834335327,
      0.8134781122207642,
      0.822411060333252,
      0.8104895353317261,
      0.7882243394851685,
      0.8033608794212341,
      0.8324040174484253,
      0.8556910753250122,
      0.8296048641204834,
      0.8290784358978271,
      0.8052098751068115,
      0.787409782409668,
      0.8244951367378235,
      0.8092314004898071,
      0.7814319133758545,
      0.8073592782020569,
      0.8298617601394653,
      0.8002653121948242,
      0.8089647889137268,
      0.831992506980896,
      0.8286814093589783,
      0.8118966817855835,
      0.8244439959526062,
      0.8403578996658325,
      0.827643096446991,
      0.8090718984603882,
      0.828028678894043,
      0.8274105787277222,
      0.8122162222862244,
      0.809954822063446,
      0.7879660129547119,
      0.7558890581130981,
      0.999900758266449,
      0.9999551177024841,
      0.9999557137489319,
      0.9999305605888367,
      0.999967098236084,
      0.9999204277992249,
      0.9997784495353699,
      0.9991136789321899,
      0.9873866438865662,
      0.9889870285987854,
      0.9462532997131348,
      0.9401434659957886,
      0.9404613971710205,
      0.9588758945465088,
      0.9629181027412415,
      0.9886252284049988,
      0.9961970448493958,
      0.9997152090072632,
      0.9998952150344849,
      0.999920129776001,
      0.999874472618103,
      0.9999162554740906,
      0.9998919367790222,
      0.9996870160102844,
      0.9994574189186096,
      0.9962649345397949,
      0.9908979535102844,
      0.9697163701057434,
      0.9514466524124146,
      0.9612536430358887,
      0.959168016910553,
      0.9650217294692993,
      0.9720434546470642,
      0.9824098944664001,
      0.9728177785873413,
      0.9881998300552368,
      0.9745492339134216,
      0.9905657768249512,
      0.9938875436782837,
      0.9996291995048523,
      0.9998401999473572,
      0.9999328851699829,
      0.9998562335968018,
      0.9998340606689453,
      0.9981092810630798,
      0.9916165471076965,
      0.9988222718238831,
      0.9999175071716309,
      0.9999662637710571,
      0.9999610781669617,
      0.9995615482330322,
      0.9999467730522156,
      0.9999433755874634,
      0.9999669790267944,
      0.9999439120292664,
      0.9998175501823425,
      0.999924898147583,
      0.9999075531959534,
      0.9999530911445618,
      0.999694287776947,
      0.9996023774147034,
      0.9999063014984131,
      0.9999640583992004,
      0.9999333620071411,
      0.999936044216156,
      0.9999590516090393,
      0.9999693632125854,
      0.9999539256095886,
      0.9999650120735168,
      0.9999222159385681,
      0.9999650716781616,
      0.9998993277549744,
      0.9999381899833679,
      0.9999222755432129,
      0.9999446272850037,
      0.9998930096626282,
      0.9996499419212341,
      0.9987468123435974,
      0.9920334815979004,
      0.9827485084533691,
      0.9783520698547363,
      0.990638256072998,
      0.9991563558578491,
      0.9997797012329102,
      0.9999505281448364,
      0.999919056892395,
      0.9996666312217712,
      0.9968559145927429,
      0.9764249920845032,
      0.9451842308044434,
      0.9353750348091125,
      0.9333471059799194,
      0.9568448662757874,
      0.9709184169769287,
      0.9897434711456299,
      0.9943156242370605,
      0.9994813799858093,
      0.9995229244232178,
      0.999911367893219,
      0.9999661445617676,
      0.9999756217002869,
      0.9999089241027832,
      0.9998297095298767,
      0.9952741861343384,
      0.9851483106613159,
      0.987179160118103,
      0.9827510714530945,
      0.9981398582458496,
      0.999835193157196,
      0.9999292492866516,
      0.9998944401741028,
      0.9997556209564209,
      0.9983829259872437,
      0.9938273429870605,
      0.9943341016769409,
      0.9840283393859863,
      0.9870136976242065,
      0.9864392280578613,
      0.9725162982940674,
      0.9777013659477234,
      0.9986192584037781,
      0.9993829131126404,
      0.9983118176460266,
      0.999622106552124,
      0.9983909130096436,
      0.9999128580093384,
      0.999915599822998,
      0.9999077320098877,
      0.9999624490737915,
      0.9999592304229736,
      0.9999520778656006,
      0.9999571442604065,
      0.9999174475669861,
      0.9999513626098633,
      0.9999536871910095,
      0.9999037981033325,
      0.9998925924301147,
      0.9996481537818909,
      0.9966788291931152,
      0.9696376323699951,
      0.9389936327934265,
      0.9439477920532227,
      0.9095349311828613,
      0.9092670679092407,
      0.957353949546814,
      0.9860056042671204,
      0.9972200989723206,
      0.9949880838394165,
      0.9988510608673096,
      0.9983440041542053,
      0.9991950988769531,
      0.9995602369308472,
      0.9994531869888306,
      0.9991644024848938,
      0.9907663464546204,
      0.9756417870521545,
      0.9831501841545105,
      0.9545491933822632,
      0.965076744556427,
      0.9658538699150085,
      0.9738893508911133,
      0.990703821182251,
      0.9688887000083923,
      0.9886630773544312,
      0.9945995211601257,
      0.9818016290664673,
      0.9659023880958557,
      0.9853808879852295,
      0.9871481657028198,
      0.9690226912498474,
      0.9636355042457581,
      0.9818446636199951,
      0.9825527667999268,
      0.9585844278335571,
      0.9652937054634094,
      0.9854828119277954,
      0.9700559973716736,
      0.9636082649230957,
      0.976901113986969,
      0.9878031611442566,
      0.9736254215240479,
      0.9707443714141846,
      0.9857192039489746,
      0.9870791435241699,
      0.9777979850769043,
      0.9831743240356445,
      0.9967560768127441,
      0.999261736869812,
      0.999915361404419,
      0.9999644160270691,
      0.9999756813049316,
      0.9999600052833557,
      0.9999038577079773,
      0.9992185831069946,
      0.9998641610145569,
      0.999830961227417,
      0.9997958540916443,
      0.9999117255210876,
      0.9999535083770752,
      0.9999294281005859,
      0.9999099373817444,
      0.9999635815620422,
      0.9999727010726929,
      0.999925971031189,
      0.9999421834945679,
      0.99997478723526,
      0.9999768733978271,
      0.9999481439590454,
      0.9999650120735168,
      0.9999331831932068,
      0.999950647354126,
      0.9999624490737915,
      0.999947726726532,
      0.9999080896377563,
      0.9999358654022217,
      0.9999534487724304,
      0.9999228715896606,
      0.9998881220817566,
      0.9999397397041321,
      0.9999434351921082,
      0.9998555183410645,
      0.9998955726623535,
      0.9999484419822693,
      0.9999284148216248,
      0.9998472332954407,
      0.9999539852142334,
      0.9999321103096008,
      0.9998791813850403,
      0.9999037981033325,
      0.9999556541442871,
      0.9999471306800842,
      0.9999508261680603,
      0.9999697208404541,
      0.9999610781669617,
      0.9999730587005615,
      0.9999811053276062,
      0.9999625086784363,
      0.999937891960144,
      0.999967098236084,
      0.9999549388885498,
      0.9999090433120728,
      0.9998818039894104,
      0.9999715685844421,
      0.999967634677887,
      0.9999536275863647,
      0.9999358057975769,
      0.9999142289161682,
      0.9998977184295654,
      0.9999563097953796,
      0.9999693632125854,
      0.9999656081199646,
      0.9999595284461975,
      0.9999577403068542,
      0.9999611377716064,
      0.9999798536300659,
      0.9999755620956421,
      0.9999247789382935,
      0.9999333024024963,
      0.9995912909507751,
      0.9967502355575562,
      0.9992106556892395,
      0.9998930096626282,
      0.9996708631515503,
      0.9987519383430481,
      0.9998911619186401,
      0.9999369382858276,
      0.9998407959938049,
      0.9998534917831421,
      0.9999324083328247,
      0.9998937845230103,
      0.9999524354934692,
      0.9999553561210632,
      0.9999760389328003,
      0.9999510645866394,
      0.9999573230743408,
      0.9999773502349854,
      0.999965488910675,
      0.9999144673347473,
      0.9999698996543884,
      0.9999786019325256,
      0.9999492168426514,
      0.9999424815177917,
      0.9999681711196899,
      0.9999297857284546
    ],
    [
      0.756415605545044,
      0.8264627456665039,
      0.8233441710472107,
      0.8076615333557129,
      0.844066321849823,
      0.8468983173370361,
      0.8273650407791138,
      0.8467713594436646,
      0.8622785806655884,
      0.8345366716384888,
      0.8261929154396057,
      0.847658097743988,
      0.8359886407852173,
      0.8128237128257751,
      0.8200818300247192,
      0.8437113165855408,
      0.8207885026931763,
      0.8193321824073792,
      0.8233003616333008,
      0.8316333293914795,
      0.8117077350616455,
      0.8250815868377686,
      0.8376678824424744,
      0.8679251670837402,
      0.84833163022995,
      0.8410540223121643,
      0.8754924535751343,
      0.8918665647506714,
      0.8713557720184326,
      0.8787806630134583,
      0.9053423404693604,
      0.8960949778556824,
      0.8725830912590027,
      0.8936896920204163,
      0.8993562459945679,
      0.8729761838912964,
      0.8615199327468872,
      0.8842813968658447,
      0.8654532432556152,
      0.8261523246765137,
      0.8373215198516846,
      0.8325321674346924,
      0.7918485403060913,
      0.7695724368095398,
      0.8446741700172424,
      0.8570998907089233,
      0.8803749680519104,
      0.8917741775512695,
      0.8833403587341309,
      0.8894187808036804,
      0.9012521505355835,
      0.8898699283599854,
      0.8729411363601685,
      0.8809189796447754,
      0.8815943002700806,
      0.8657560348510742,
      0.8464937210083008,
      0.8697695732116699,
      0.860639214515686,
      0.8439938426017761,
      0.8557645082473755,
      0.8491318225860596,
      0.8367916345596313,
      0.8147523999214172,
      0.8223527669906616,
      0.8319652080535889,
      0.8218430280685425,
      0.7964915037155151,
      0.8104485273361206,
      0.8423576354980469,
      0.866697371006012,
      0.8397711515426636,
      0.8418823480606079,
      0.817550778388977,
      0.7982993721961975,
      0.8383287191390991,
      0.8207601308822632,
      0.7946140170097351,
      0.8193711638450623,
      0.83919358253479,
      0.8121449947357178,
      0.8196086287498474,
      0.8411802649497986,
      0.8387492895126343,
      0.8231726288795471,
      0.8351454734802246,
      0.8496622443199158,
      0.8379729986190796,
      0.8200241923332214,
      0.8383013606071472,
      0.836219847202301,
      0.8222482204437256,
      0.8223046064376831,
      0.8014746904373169,
      0.7687194347381592,
      0.9999035596847534,
      0.999957263469696,
      0.9999577403068542,
      0.9999345541000366,
      0.9999687671661377,
      0.9999248385429382,
      0.9997957348823547,
      0.999188244342804,
      0.9885470867156982,
      0.9906371831893921,
      0.9501022100448608,
      0.9441193342208862,
      0.9439442157745361,
      0.9612991809844971,
      0.9651180505752563,
      0.9894840717315674,
      0.9965062141418457,
      0.9997353553771973,
      0.9999008774757385,
      0.9999222159385681,
      0.999876081943512,
      0.999918520450592,
      0.999896764755249,
      0.9997084140777588,
      0.999504566192627,
      0.9965348243713379,
      0.9916912317276001,
      0.970948338508606,
      0.9551066160202026,
      0.9644701480865479,
      0.9625316858291626,
      0.9676145911216736,
      0.974105179309845,
      0.9839392900466919,
      0.9744436740875244,
      0.9882259964942932,
      0.975692629814148,
      0.9910361170768738,
      0.994131326675415,
      0.9996563196182251,
      0.9998502731323242,
      0.999936580657959,
      0.9998670220375061,
      0.9998407363891602,
      0.9979115724563599,
      0.9916442036628723,
      0.9989009499549866,
      0.9999198317527771,
      0.9999668002128601,
      0.9999616146087646,
      0.9995654225349426,
      0.9999473094940186,
      0.9999430179595947,
      0.999967098236084,
      0.9999435544013977,
      0.9998169541358948,
      0.9999297857284546,
      0.9999074339866638,
      0.9999534487724304,
      0.9996963739395142,
      0.9996039271354675,
      0.9999067783355713,
      0.9999645352363586,
      0.9999348521232605,
      0.9999369978904724,
      0.9999597668647766,
      0.999969482421875,
      0.9999539852142334,
      0.9999656677246094,
      0.9999224543571472,
      0.999965488910675,
      0.9999002814292908,
      0.9999393820762634,
      0.9999237060546875,
      0.9999464750289917,
      0.9998997449874878,
      0.999674379825592,
      0.9989452958106995,
      0.9925795793533325,
      0.9835773706436157,
      0.9793972373008728,
      0.9912290573120117,
      0.999203085899353,
      0.9997898936271667,
      0.9999520182609558,
      0.9999227523803711,
      0.9996935129165649,
      0.9971698522567749,
      0.9776589870452881,
      0.9482313394546509,
      0.9385861158370972,
      0.9372326135635376,
      0.9597246646881104,
      0.9728038311004639,
      0.9907407164573669,
      0.9956265687942505,
      0.9995333552360535,
      0.9995568990707397,
      0.9999158978462219,
      0.999967634677887,
      0.999976396560669,
      0.999914824962616,
      0.9998379945755005,
      0.995513916015625,
      0.9860765933990479,
      0.988164484500885,
      0.9840447306632996,
      0.9983137845993042,
      0.9998499155044556,
      0.9999342560768127,
      0.9998990893363953,
      0.9997727870941162,
      0.9985229969024658,
      0.9942847490310669,
      0.9949202537536621,
      0.9854217171669006,
      0.9885117411613464,
      0.9878597855567932,
      0.974839448928833,
      0.9795591235160828,
      0.9987631440162659,
      0.9994331002235413,
      0.9985148310661316,
      0.9996746778488159,
      0.9985879063606262,
      0.9999134540557861,
      0.999916136264801,
      0.9999088048934937,
      0.9999628663063049,
      0.9999601244926453,
      0.9999541640281677,
      0.9999586939811707,
      0.9999176859855652,
      0.9999516010284424,
      0.999954879283905,
      0.999906599521637,
      0.9999015927314758,
      0.9996948838233948,
      0.9969810247421265,
      0.9721263647079468,
      0.9420345425605774,
      0.9469102621078491,
      0.9143836498260498,
      0.9141556024551392,
      0.9606570601463318,
      0.9873602986335754,
      0.9974673986434937,
      0.9952185153961182,
      0.9989309310913086,
      0.9983986020088196,
      0.9992326498031616,
      0.9995930790901184,
      0.9994996190071106,
      0.9992401599884033,
      0.9915223121643066,
      0.9772064685821533,
      0.9838061332702637,
      0.9570234417915344,
      0.9671543836593628,
      0.9677360653877258,
      0.9752988219261169,
      0.9912968873977661,
      0.9711691737174988,
      0.9894158244132996,
      0.9950203895568848,
      0.9832039475440979,
      0.9689339399337769,
      0.9864702224731445,
      0.9881811141967773,
      0.9718327522277832,
      0.9671323895454407,
      0.9833993911743164,
      0.9841872453689575,
      0.9625226855278015,
      0.9685631990432739,
      0.9865725040435791,
      0.9729088544845581,
      0.9667600393295288,
      0.9786946177482605,
      0.9888670444488525,
      0.9755763411521912,
      0.9727401733398438,
      0.9864596128463745,
      0.9879289269447327,
      0.9794220924377441,
      0.9845654964447021,
      0.9970801472663879,
      0.9993764162063599,
      0.9999220967292786,
      0.9999662637710571,
      0.9999762177467346,
      0.99996018409729,
      0.9999039769172668,
      0.9992177486419678,
      0.999863862991333,
      0.9998305439949036,
      0.9997957348823547,
      0.9999117255210876,
      0.9999535083770752,
      0.9999294877052307,
      0.9999104738235474,
      0.9999638795852661,
      0.9999731183052063,
      0.9999264478683472,
      0.99994295835495,
      0.9999756813049316,
      0.9999779462814331,
      0.9999496936798096,
      0.999966561794281,
      0.999939501285553,
      0.9999531507492065,
      0.9999644160270691,
      0.9999522566795349,
      0.9999192357063293,
      0.999941349029541,
      0.9999563097953796,
      0.999932050704956,
      0.9999004006385803,
      0.9999434351921082,
      0.9999474883079529,
      0.9998725056648254,
      0.9999048709869385,
      0.9999507665634155,
      0.9999342560768127,
      0.9998648166656494,
      0.9999579787254333,
      0.9999346137046814,
      0.99988853931427,
      0.9999105930328369,
      0.9999568462371826,
      0.9999481439590454,
      0.9999531507492065,
      0.9999703764915466,
      0.9999611377716064,
      0.9999729990959167,
      0.9999812245368958,
      0.9999622702598572,
      0.9999375939369202,
      0.9999669194221497,
      0.9999545216560364,
      0.9999092221260071,
      0.9998817443847656,
      0.9999716877937317,
      0.9999678730964661,
      0.9999538660049438,
      0.9999356269836426,
      0.9999141693115234,
      0.999897837638855,
      0.9999564290046692,
      0.9999698400497437,
      0.9999659657478333,
      0.9999599456787109,
      0.9999579787254333,
      0.9999614357948303,
      0.9999798536300659,
      0.9999755024909973,
      0.9999265074729919,
      0.999936580657959,
      0.9996159672737122,
      0.9969973564147949,
      0.9993053674697876,
      0.9999030232429504,
      0.9997045993804932,
      0.9986510276794434,
      0.9998998045921326,
      0.9999399781227112,
      0.9998495578765869,
      0.9998632669448853,
      0.9999347925186157,
      0.9998955130577087,
      0.9999527931213379,
      0.9999550580978394,
      0.9999759793281555,
      0.9999505877494812,
      0.9999569058418274,
      0.9999772906303406,
      0.9999654293060303,
      0.9999142289161682,
      0.9999697208404541,
      0.9999784231185913,
      0.9999492168426514,
      0.9999423027038574,
      0.9999680519104004,
      0.9999294877052307
    ],
    [
      0.7645979523658752,
      0.8330326676368713,
      0.8326833248138428,
      0.8166685700416565,
      0.8525667786598206,
      0.8555243015289307,
      0.8363654017448425,
      0.854158341884613,
      0.8699703216552734,
      0.8431950807571411,
      0.8340662717819214,
      0.8564723134040833,
      0.8454473614692688,
      0.8223616480827332,
      0.8298327922821045,
      0.8527308702468872,
      0.8304367065429688,
      0.8301361799240112,
      0.8310120701789856,
      0.8408234119415283,
      0.8238606452941895,
      0.8376508355140686,
      0.8461965322494507,
      0.8749945163726807,
      0.8570064306259155,
      0.8493025302886963,
      0.881619930267334,
      0.8971624374389648,
      0.8780099749565125,
      0.8843177556991577,
      0.9095081090927124,
      0.9008975028991699,
      0.87827068567276,
      0.898823082447052,
      0.9045531153678894,
      0.8799172639846802,
      0.8680589199066162,
      0.8906970024108887,
      0.8735172748565674,
      0.8335733413696289,
      0.8441507816314697,
      0.839809775352478,
      0.8007473945617676,
      0.7813681364059448,
      0.8560811877250671,
      0.8655163049697876,
      0.8896507024765015,
      0.899176299571991,
      0.8907347917556763,
      0.8964176774024963,
      0.9081845283508301,
      0.8961276412010193,
      0.8792552947998047,
      0.8877221345901489,
      0.8879753351211548,
      0.8731124997138977,
      0.8550078868865967,
      0.8765360713005066,
      0.868552565574646,
      0.8539857268333435,
      0.8648552894592285,
      0.8586065769195557,
      0.847411572933197,
      0.8273645639419556,
      0.832089900970459,
      0.8427132368087769,
      0.8344528675079346,
      0.8080966472625732,
      0.8195377588272095,
      0.8526679277420044,
      0.8769769072532654,
      0.8495816588401794,
      0.8522962331771851,
      0.8287729024887085,
      0.8122175335884094,
      0.8495672345161438,
      0.8316624164581299,
      0.8105501532554626,
      0.8319543600082397,
      0.8492109775543213,
      0.8248347043991089,
      0.8310076594352722,
      0.8503210544586182,
      0.8497180938720703,
      0.8349413871765137,
      0.845691442489624,
      0.8592244386672974,
      0.8484889268875122,
      0.8311829566955566,
      0.8489502668380737,
      0.8456465005874634,
      0.8327183723449707,
      0.8372325897216797,
      0.8170574307441711,
      0.7839249968528748,
      0.9999053478240967,
      0.9999591112136841,
      0.9999594688415527,
      0.9999380111694336,
      0.9999703168869019,
      0.999929666519165,
      0.9998142719268799,
      0.999261200428009,
      0.9886317253112793,
      0.9909926652908325,
      0.9529995918273926,
      0.9476439952850342,
      0.9476484656333923,
      0.9638066291809082,
      0.9677029252052307,
      0.9904903173446655,
      0.9968595504760742,
      0.9997506737709045,
      0.9999067187309265,
      0.9999247789382935,
      0.999878466129303,
      0.9999212622642517,
      0.9999017119407654,
      0.9997290968894958,
      0.9995495676994324,
      0.9968309998512268,
      0.9925287961959839,
      0.9733026027679443,
      0.9588741064071655,
      0.9677290320396423,
      0.9660128355026245,
      0.9712184071540833,
      0.9765349626541138,
      0.985769510269165,
      0.9763561487197876,
      0.9892483949661255,
      0.9770008325576782,
      0.9914588332176208,
      0.9942209124565125,
      0.999660313129425,
      0.9998566508293152,
      0.9999391436576843,
      0.9998751282691956,
      0.9998549818992615,
      0.9980635046958923,
      0.9922502040863037,
      0.9990298748016357,
      0.9999250769615173,
      0.9999684691429138,
      0.999962568283081,
      0.9995726943016052,
      0.9999485611915588,
      0.9999454617500305,
      0.9999682903289795,
      0.9999440312385559,
      0.9998182654380798,
      0.9999304413795471,
      0.9999078512191772,
      0.9999541640281677,
      0.9997000694274902,
      0.9996076822280884,
      0.9999080896377563,
      0.9999651312828064,
      0.9999348521232605,
      0.9999372363090515,
      0.9999600648880005,
      0.9999698400497437,
      0.9999541640281677,
      0.9999660849571228,
      0.9999223947525024,
      0.9999657273292542,
      0.9998998641967773,
      0.9999406337738037,
      0.9999250173568726,
      0.9999480247497559,
      0.9999054670333862,
      0.9996927976608276,
      0.9990625977516174,
      0.993150532245636,
      0.9845633506774902,
      0.9805992245674133,
      0.9917579293251038,
      0.9992501735687256,
      0.9997997283935547,
      0.9999534487724304,
      0.999925434589386,
      0.999711811542511,
      0.9973931908607483,
      0.9788801074028015,
      0.9514069557189941,
      0.9419259428977966,
      0.941513180732727,
      0.9627277255058289,
      0.9746135473251343,
      0.9915441274642944,
      0.9959980845451355,
      0.9995732307434082,
      0.9995827674865723,
      0.9999195337295532,
      0.9999686479568481,
      0.9999770522117615,
      0.999917209148407,
      0.999841570854187,
      0.9955999851226807,
      0.9866243600845337,
      0.9887000918388367,
      0.985218346118927,
      0.9984264969825745,
      0.9998605251312256,
      0.9999378323554993,
      0.9999030828475952,
      0.9997885227203369,
      0.9986751079559326,
      0.9948719143867493,
      0.9956545233726501,
      0.9869956374168396,
      0.9900270700454712,
      0.9893264770507812,
      0.9770381450653076,
      0.981391191482544,
      0.9988939762115479,
      0.9994838833808899,
      0.998694896697998,
      0.9997206926345825,
      0.9987607598304749,
      0.99991375207901,
      0.9999162554740906,
      0.9999092817306519,
      0.999963104724884,
      0.9999609589576721,
      0.9999557733535767,
      0.9999599456787109,
      0.99991774559021,
      0.9999517202377319,
      0.9999560713768005,
      0.9999099373817444,
      0.9999106526374817,
      0.9997404217720032,
      0.9973421096801758,
      0.9745717644691467,
      0.9455623626708984,
      0.9502320289611816,
      0.9196472764015198,
      0.9192136526107788,
      0.9637618064880371,
      0.9886263012886047,
      0.997727632522583,
      0.995585024356842,
      0.9989743232727051,
      0.9984068274497986,
      0.9992156624794006,
      0.9996048212051392,
      0.9995272159576416,
      0.999288022518158,
      0.9917098879814148,
      0.9782838821411133,
      0.9844332933425903,
      0.960196852684021,
      0.9695791602134705,
      0.9698951244354248,
      0.9768139123916626,
      0.9919106960296631,
      0.9735146760940552,
      0.9901796579360962,
      0.99544358253479,
      0.9844955205917358,
      0.9714146852493286,
      0.9868772029876709,
      0.9890373349189758,
      0.9739416837692261,
      0.9699050784111023,
      0.9846692681312561,
      0.9855020046234131,
      0.9655752778053284,
      0.9712176322937012,
      0.9876959919929504,
      0.9751607179641724,
      0.9694287776947021,
      0.9802045226097107,
      0.9897961616516113,
      0.9775087237358093,
      0.974503219127655,
      0.9872077107429504,
      0.9886925220489502,
      0.980818510055542,
      0.9854857325553894,
      0.9969838261604309,
      0.99875408411026,
      0.9999186992645264,
      0.9999651908874512,
      0.9999765157699585,
      0.9999605417251587,
      0.9999040961265564,
      0.9992145895957947,
      0.9998637437820435,
      0.9998299479484558,
      0.9997959136962891,
      0.9999118447303772,
      0.9999536871910095,
      0.9999297857284546,
      0.9999111294746399,
      0.9999644160270691,
      0.9999736547470093,
      0.9999276995658875,
      0.9999436736106873,
      0.999976634979248,
      0.99997878074646,
      0.9999509453773499,
      0.9999678134918213,
      0.9999440312385559,
      0.9999575018882751,
      0.999966561794281,
      0.9999563694000244,
      0.9999303817749023,
      0.999946653842926,
      0.9999590516090393,
      0.9999400973320007,
      0.9999116063117981,
      0.9999469518661499,
      0.9999512434005737,
      0.9998875260353088,
      0.999912679195404,
      0.9999528527259827,
      0.999939501285553,
      0.9998796582221985,
      0.9999579191207886,
      0.9999364018440247,
      0.9998968839645386,
      0.9999169111251831,
      0.9999575614929199,
      0.9999492764472961,
      0.9999558925628662,
      0.9999709129333496,
      0.9999614953994751,
      0.9999733567237854,
      0.9999815821647644,
      0.9999626874923706,
      0.999937891960144,
      0.9999672770500183,
      0.999954879283905,
      0.9999092817306519,
      0.9998818039894104,
      0.9999717473983765,
      0.9999675750732422,
      0.9999538660049438,
      0.9999361038208008,
      0.9999150633811951,
      0.9998986124992371,
      0.9999572038650513,
      0.9999707937240601,
      0.9999668598175049,
      0.9999603033065796,
      0.9999581575393677,
      0.9999618530273438,
      0.9999799132347107,
      0.9999756217002869,
      0.9999287128448486,
      0.9999396800994873,
      0.9996269345283508,
      0.9970277547836304,
      0.99932461977005,
      0.9999097585678101,
      0.9997206926345825,
      0.9986454844474792,
      0.999904215335846,
      0.9999433755874634,
      0.9998664855957031,
      0.9998739957809448,
      0.9999383687973022,
      0.9998990893363953,
      0.999954104423523,
      0.9999557137489319,
      0.9999762177467346,
      0.9999505281448364,
      0.9999572038650513,
      0.9999775886535645,
      0.9999653697013855,
      0.9999144673347473,
      0.9999696612358093,
      0.9999784231185913,
      0.9999491572380066,
      0.9999423027038574,
      0.9999678730964661,
      0.9999299049377441
    ],
    [
      0.7737290263175964,
      0.8449162840843201,
      0.8450154066085815,
      0.8295598030090332,
      0.8637000918388367,
      0.8684485554695129,
      0.8498303294181824,
      0.8648092746734619,
      0.8795825242996216,
      0.8552719354629517,
      0.844915509223938,
      0.8672065138816833,
      0.8561438322067261,
      0.834472119808197,
      0.8413312435150146,
      0.862683892250061,
      0.8403069972991943,
      0.8426101207733154,
      0.8420899510383606,
      0.8506026268005371,
      0.8369885683059692,
      0.8507046699523926,
      0.855358362197876,
      0.8828171491622925,
      0.8657803535461426,
      0.8574810028076172,
      0.888619065284729,
      0.902705729007721,
      0.8849881291389465,
      0.8899754881858826,
      0.9139520525932312,
      0.9067685008049011,
      0.8853455781936646,
      0.9046012759208679,
      0.9098937511444092,
      0.8876383304595947,
      0.8753218650817871,
      0.8970395922660828,
      0.8812996745109558,
      0.8408673405647278,
      0.8526759147644043,
      0.8479034900665283,
      0.8105131983757019,
      0.7951093316078186,
      0.8683860301971436,
      0.8780999183654785,
      0.9010868668556213,
      0.9072757959365845,
      0.8991698026657104,
      0.904496967792511,
      0.9158005714416504,
      0.9031159281730652,
      0.88709956407547,
      0.8954174518585205,
      0.8948927521705627,
      0.881779670715332,
      0.8652346730232239,
      0.8840215802192688,
      0.8769946098327637,
      0.8652886152267456,
      0.8741627931594849,
      0.8686633706092834,
      0.8588424921035767,
      0.8423498868942261,
      0.8442133069038391,
      0.8542748689651489,
      0.8489304780960083,
      0.8206871151924133,
      0.8297114968299866,
      0.8637641072273254,
      0.8880469799041748,
      0.8619879484176636,
      0.8642282485961914,
      0.8421788215637207,
      0.8291510939598083,
      0.8605783581733704,
      0.8442612290382385,
      0.8272969126701355,
      0.8454376459121704,
      0.861309826374054,
      0.8397495746612549,
      0.8428856134414673,
      0.8615992069244385,
      0.8639609813690186,
      0.8483240008354187,
      0.8583118915557861,
      0.8705613017082214,
      0.8621582984924316,
      0.8442951440811157,
      0.8607960343360901,
      0.8584180474281311,
      0.8451669216156006,
      0.8525174856185913,
      0.8337870240211487,
      0.7996299266815186,
      0.9999076128005981,
      0.9999608397483826,
      0.9999614953994751,
      0.9999423623085022,
      0.9999725222587585,
      0.9999358654022217,
      0.999832808971405,
      0.9993461966514587,
      0.9898965358734131,
      0.9921261668205261,
      0.9555606842041016,
      0.9520254731178284,
      0.9519580602645874,
      0.9668328166007996,
      0.9707465171813965,
      0.9916962385177612,
      0.9972950220108032,
      0.9997638463973999,
      0.9999116659164429,
      0.9999264478683472,
      0.9998801350593567,
      0.9999234676361084,
      0.9999068379402161,
      0.9997507333755493,
      0.9995998740196228,
      0.9972205758094788,
      0.9934854507446289,
      0.9760479927062988,
      0.9632668495178223,
      0.9713493585586548,
      0.9697343111038208,
      0.9748804569244385,
      0.979097306728363,
      0.9875757694244385,
      0.9784567952156067,
      0.9905633926391602,
      0.9784265756607056,
      0.9918419122695923,
      0.9942585825920105,
      0.9996762275695801,
      0.9998626112937927,
      0.9999418258666992,
      0.9998836517333984,
      0.9998669028282166,
      0.9981855154037476,
      0.9927842617034912,
      0.9991350173950195,
      0.9999294877052307,
      0.9999698400497437,
      0.9999634027481079,
      0.9995760321617126,
      0.9999490976333618,
      0.9999462366104126,
      0.9999687075614929,
      0.9999441504478455,
      0.9998162388801575,
      0.9999293684959412,
      0.9999073147773743,
      0.9999545216560364,
      0.999701976776123,
      0.9996066689491272,
      0.9999080300331116,
      0.9999655485153198,
      0.9999359846115112,
      0.9999389052391052,
      0.9999606609344482,
      0.999970018863678,
      0.9999542832374573,
      0.9999663829803467,
      0.9999232292175293,
      0.9999662041664124,
      0.9999018907546997,
      0.9999421834945679,
      0.9999268651008606,
      0.9999498128890991,
      0.9999108910560608,
      0.9997086524963379,
      0.9991427659988403,
      0.9935120344161987,
      0.9853665232658386,
      0.9819762110710144,
      0.9923238754272461,
      0.9992799162864685,
      0.9998064041137695,
      0.9999547004699707,
      0.9999281167984009,
      0.9997256398200989,
      0.9974961876869202,
      0.9800919890403748,
      0.9541976451873779,
      0.9463419914245605,
      0.9462336301803589,
      0.966112494468689,
      0.9767309427261353,
      0.9924304485321045,
      0.9963669180870056,
      0.999622106552124,
      0.999621570110321,
      0.9999234080314636,
      0.9999696612358093,
      0.9999775290489197,
      0.9999206066131592,
      0.999847948551178,
      0.9958008527755737,
      0.9874753952026367,
      0.9895030856132507,
      0.9865841269493103,
      0.9985381364822388,
      0.9998703002929688,
      0.9999412894248962,
      0.9999077320098877,
      0.9998070001602173,
      0.9988888502120972,
      0.9955176115036011,
      0.9963405132293701,
      0.9888054728507996,
      0.9914905428886414,
      0.9908320307731628,
      0.979357898235321,
      0.9831516742706299,
      0.9988351464271545,
      0.9995460510253906,
      0.9989417791366577,
      0.9997683167457581,
      0.9989436864852905,
      0.9999144673347473,
      0.9999161958694458,
      0.9999098181724548,
      0.9999632835388184,
      0.9999616742134094,
      0.9999577403068542,
      0.9999616146087646,
      0.9999180436134338,
      0.999951958656311,
      0.999957799911499,
      0.99991375207901,
      0.9999207854270935,
      0.9997915625572205,
      0.9980276823043823,
      0.9773645401000977,
      0.9492166042327881,
      0.9541070461273193,
      0.9252786636352539,
      0.9243210554122925,
      0.9668515920639038,
      0.9891879558563232,
      0.9979998469352722,
      0.9961063861846924,
      0.9990678429603577,
      0.9984511733055115,
      0.9992393851280212,
      0.9996201395988464,
      0.9995649456977844,
      0.9993366599082947,
      0.9922364950180054,
      0.9797507524490356,
      0.9853680729866028,
      0.9639778137207031,
      0.9725017547607422,
      0.9724233746528625,
      0.9786250591278076,
      0.9926171898841858,
      0.9758878946304321,
      0.9909346699714661,
      0.9958478212356567,
      0.9857435822486877,
      0.9737594127655029,
      0.9880198836326599,
      0.9899609684944153,
      0.9759725332260132,
      0.9726089835166931,
      0.9860082268714905,
      0.9867197871208191,
      0.968593418598175,
      0.9739415049552917,
      0.9890928864479065,
      0.9778411388397217,
      0.9725579023361206,
      0.9819989204406738,
      0.9908551573753357,
      0.9798118472099304,
      0.9766409397125244,
      0.9879468083381653,
      0.9897232055664062,
      0.9825345277786255,
      0.986827552318573,
      0.9971680045127869,
      0.998789370059967,
      0.9999223351478577,
      0.9999668598175049,
      0.9999769926071167,
      0.999960720539093,
      0.9999036192893982,
      0.9992101192474365,
      0.9998626708984375,
      0.9998292922973633,
      0.9997955560684204,
      0.9999114274978638,
      0.9999536275863647,
      0.9999300837516785,
      0.9999115467071533,
      0.9999646544456482,
      0.9999739527702332,
      0.9999281167984009,
      0.9999442100524902,
      0.9999772906303406,
      0.999979555606842,
      0.9999520778656006,
      0.999968945980072,
      0.9999482035636902,
      0.9999591708183289,
      0.9999679923057556,
      0.9999595880508423,
      0.999938428401947,
      0.9999508261680603,
      0.9999613165855408,
      0.999946653842926,
      0.9999213814735413,
      0.9999496936798096,
      0.9999545216560364,
      0.9999011754989624,
      0.9999204874038696,
      0.9999549388885498,
      0.9999444484710693,
      0.9998939633369446,
      0.9999615550041199,
      0.9999387264251709,
      0.9999060034751892,
      0.9999233484268188,
      0.9999577403068542,
      0.9999502301216125,
      0.9999586343765259,
      0.9999715685844421,
      0.9999614953994751,
      0.999973714351654,
      0.9999820590019226,
      0.9999627470970154,
      0.9999380707740784,
      0.9999675154685974,
      0.9999549388885498,
      0.9999092221260071,
      0.9998814463615417,
      0.9999715685844421,
      0.9999675750732422,
      0.9999539256095886,
      0.9999364614486694,
      0.9999158382415771,
      0.99989914894104,
      0.9999578595161438,
      0.9999715685844421,
      0.9999678134918213,
      0.9999611973762512,
      0.9999592900276184,
      0.9999625086784363,
      0.9999799132347107,
      0.9999758005142212,
      0.9999306201934814,
      0.9999426603317261,
      0.9996467232704163,
      0.9970574975013733,
      0.9993317723274231,
      0.999915361404419,
      0.9997339844703674,
      0.9986764788627625,
      0.9999094605445862,
      0.9999470710754395,
      0.9998801350593567,
      0.9998847842216492,
      0.9999417662620544,
      0.9999022483825684,
      0.9999549984931946,
      0.9999561905860901,
      0.9999761581420898,
      0.9999505281448364,
      0.999957263469696,
      0.9999776482582092,
      0.9999653697013855,
      0.9999144673347473,
      0.9999696612358093,
      0.999978244304657,
      0.9999490976333618,
      0.9999420642852783,
      0.9999677538871765,
      0.9999299049377441
    ],
    [
      0.7847764492034912,
      0.8556526899337769,
      0.8573707938194275,
      0.8431023359298706,
      0.8741225004196167,
      0.8808414936065674,
      0.8647477626800537,
      0.8762272596359253,
      0.8890889883041382,
      0.8679625988006592,
      0.8575102686882019,
      0.87945955991745,
      0.8678057193756104,
      0.8479862213134766,
      0.854072093963623,
      0.8745514154434204,
      0.8515772819519043,
      0.8546682000160217,
      0.8537200093269348,
      0.8602273464202881,
      0.849095344543457,
      0.8617458939552307,
      0.8646893501281738,
      0.8907812833786011,
      0.8752925992012024,
      0.8669734001159668,
      0.8952370285987854,
      0.9088408946990967,
      0.8926828503608704,
      0.8970991373062134,
      0.9187815189361572,
      0.9138898849487305,
      0.8935019969940186,
      0.9110736846923828,
      0.9157003164291382,
      0.8962171673774719,
      0.8827669620513916,
      0.9038293957710266,
      0.890676736831665,
      0.8506147265434265,
      0.8623601794242859,
      0.8568143844604492,
      0.8222100734710693,
      0.8113709688186646,
      0.8818586468696594,
      0.8905539512634277,
      0.912121057510376,
      0.915725827217102,
      0.907663881778717,
      0.912208080291748,
      0.9232543110847473,
      0.9107322692871094,
      0.8954237103462219,
      0.903972864151001,
      0.9022927284240723,
      0.8906770944595337,
      0.8763054013252258,
      0.8924281597137451,
      0.8848996162414551,
      0.8770251274108887,
      0.8847441673278809,
      0.8804910182952881,
      0.8715648055076599,
      0.8592454195022583,
      0.858280599117279,
      0.8670676350593567,
      0.8660050630569458,
      0.8379306793212891,
      0.841109573841095,
      0.8772374391555786,
      0.8989464640617371,
      0.8744688034057617,
      0.8733949661254883,
      0.8567990064620972,
      0.8530277013778687,
      0.8750062584877014,
      0.8555744886398315,
      0.8443921804428101,
      0.8612663149833679,
      0.8744105100631714,
      0.8550012111663818,
      0.8562073111534119,
      0.8740295171737671,
      0.8774976134300232,
      0.8611322045326233,
      0.8704999685287476,
      0.8816244602203369,
      0.8746966123580933,
      0.8573688268661499,
      0.8729206323623657,
      0.8714014291763306,
      0.8571745157241821,
      0.8679803609848022,
      0.8504542112350464,
      0.8162781596183777,
      0.9999087452888489,
      0.9999619722366333,
      0.9999628663063049,
      0.9999456405639648,
      0.9999739527702332,
      0.9999406337738037,
      0.9998511075973511,
      0.9994507431983948,
      0.9912686944007874,
      0.9931573271751404,
      0.9598687291145325,
      0.9565929770469666,
      0.9566562175750732,
      0.9695658087730408,
      0.973862886428833,
      0.9928368926048279,
      0.9974955320358276,
      0.9997825026512146,
      0.9999170899391174,
      0.9999285340309143,
      0.9998824596405029,
      0.9999268651008606,
      0.9999125599861145,
      0.999773383140564,
      0.9996482133865356,
      0.9976163506507874,
      0.9945754408836365,
      0.9789478778839111,
      0.9675424098968506,
      0.9749899506568909,
      0.9736149907112122,
      0.9789633750915527,
      0.9817889332771301,
      0.9894416928291321,
      0.980625569820404,
      0.9918757081031799,
      0.9799361824989319,
      0.9923633337020874,
      0.9944080710411072,
      0.9997002482414246,
      0.9998700618743896,
      0.9999447464942932,
      0.9998927712440491,
      0.9998791217803955,
      0.9983052015304565,
      0.9933348298072815,
      0.9992136359214783,
      0.9999334216117859,
      0.9999712109565735,
      0.9999641180038452,
      0.9995809197425842,
      0.9999499320983887,
      0.9999474883079529,
      0.9999692440032959,
      0.9999444484710693,
      0.9998169541358948,
      0.9999297857284546,
      0.9999074339866638,
      0.9999549388885498,
      0.9997040033340454,
      0.9996088743209839,
      0.9999088048934937,
      0.999966025352478,
      0.9999366998672485,
      0.9999400973320007,
      0.9999610781669617,
      0.9999702572822571,
      0.9999547004699707,
      0.9999674558639526,
      0.9999253749847412,
      0.9999669194221497,
      0.9999036192893982,
      0.999944269657135,
      0.9999257922172546,
      0.9999513030052185,
      0.9999162554740906,
      0.999724268913269,
      0.9992024898529053,
      0.994548499584198,
      0.98624587059021,
      0.9834253191947937,
      0.9929066896438599,
      0.9993197321891785,
      0.9998170137405396,
      0.9999569058418274,
      0.999932050704956,
      0.9997432231903076,
      0.9976463317871094,
      0.9815296530723572,
      0.9578506946563721,
      0.950891375541687,
      0.9511557221412659,
      0.969553530216217,
      0.9788862466812134,
      0.9932711720466614,
      0.9962757229804993,
      0.9996635317802429,
      0.9996585845947266,
      0.9999276995658875,
      0.9999709129333496,
      0.9999784827232361,
      0.9999246001243591,
      0.999855101108551,
      0.9960236549377441,
      0.9883374571800232,
      0.9902411699295044,
      0.9879028797149658,
      0.9986409544944763,
      0.9998797178268433,
      0.9999445676803589,
      0.9999123215675354,
      0.9998253583908081,
      0.9990884065628052,
      0.9961931705474854,
      0.9970425367355347,
      0.9906667470932007,
      0.9929460883140564,
      0.9923242926597595,
      0.9817215800285339,
      0.9852186441421509,
      0.9990068674087524,
      0.9996007680892944,
      0.9990317821502686,
      0.9998058676719666,
      0.9990959763526917,
      0.9999105930328369,
      0.9999164938926697,
      0.9999103546142578,
      0.9999633431434631,
      0.9999624490737915,
      0.9999592900276184,
      0.9999628067016602,
      0.9999178647994995,
      0.9999517798423767,
      0.9999592304229736,
      0.9999176859855652,
      0.9999292492866516,
      0.9998233318328857,
      0.9979486465454102,
      0.9799081087112427,
      0.953436017036438,
      0.9587968587875366,
      0.9316053986549377,
      0.9313074946403503,
      0.9702950716018677,
      0.9906420111656189,
      0.9982652068138123,
      0.9966115951538086,
      0.9991321563720703,
      0.998410165309906,
      0.999274730682373,
      0.9996224045753479,
      0.999557375907898,
      0.9993635416030884,
      0.9927087426185608,
      0.9812859892845154,
      0.9864453077316284,
      0.9680444002151489,
      0.9759252071380615,
      0.9749886989593506,
      0.9805705547332764,
      0.993339478969574,
      0.978300929069519,
      0.9916691184043884,
      0.9961786270141602,
      0.9869825839996338,
      0.9759641885757446,
      0.9890186190605164,
      0.9908076524734497,
      0.9782411456108093,
      0.9756140112876892,
      0.9871900081634521,
      0.9879832863807678,
      0.971541166305542,
      0.9763960242271423,
      0.9902696013450623,
      0.9801396727561951,
      0.9756339192390442,
      0.9837214946746826,
      0.9917937517166138,
      0.9820073843002319,
      0.9787909388542175,
      0.9887917041778564,
      0.9906749725341797,
      0.9841542840003967,
      0.9880703687667847,
      0.9973344802856445,
      0.9987919926643372,
      0.9999253749847412,
      0.9999681115150452,
      0.9999775886535645,
      0.9999614953994751,
      0.9999046921730042,
      0.9992061257362366,
      0.9998624324798584,
      0.9998288154602051,
      0.99979567527771,
      0.9999117255210876,
      0.9999539256095886,
      0.9999305009841919,
      0.9999125003814697,
      0.9999650716781616,
      0.9999728202819824,
      0.999929666519165,
      0.9999450445175171,
      0.9999780058860779,
      0.9999803304672241,
      0.9999530911445618,
      0.9999698400497437,
      0.999951958656311,
      0.9999619126319885,
      0.9999691247940063,
      0.9999621510505676,
      0.9999449849128723,
      0.9999544024467468,
      0.9999630451202393,
      0.9999518990516663,
      0.9999294281005859,
      0.999951958656311,
      0.9999573826789856,
      0.9999131560325623,
      0.999927282333374,
      0.9999568462371826,
      0.9999494552612305,
      0.9999052882194519,
      0.9999625086784363,
      0.9999407529830933,
      0.9999141693115234,
      0.9999300837516785,
      0.9999585151672363,
      0.9999517202377319,
      0.9999614953994751,
      0.9999722838401794,
      0.9999617338180542,
      0.9999740719795227,
      0.999982476234436,
      0.9999633431434631,
      0.99993896484375,
      0.9999681711196899,
      0.9999552369117737,
      0.9999099373817444,
      0.9998817443847656,
      0.9999713897705078,
      0.9999674558639526,
      0.9999541640281677,
      0.9999369382858276,
      0.9999164938926697,
      0.9998995661735535,
      0.999957799911499,
      0.9999709129333496,
      0.999968409538269,
      0.999961793422699,
      0.9999592900276184,
      0.9999624490737915,
      0.9999797940254211,
      0.9999755024909973,
      0.9999314546585083,
      0.9999441504478455,
      0.9996548295021057,
      0.9966076016426086,
      0.9993317723274231,
      0.9999188780784607,
      0.999736487865448,
      0.9986886382102966,
      0.9999147057533264,
      0.9999503493309021,
      0.9998902678489685,
      0.9998953342437744,
      0.9999451637268066,
      0.9999056458473206,
      0.9999563097953796,
      0.9999567270278931,
      0.9999762177467346,
      0.9999503493309021,
      0.9999568462371826,
      0.9999763369560242,
      0.9999650120735168,
      0.9999144077301025,
      0.999969482421875,
      0.9999781250953674,
      0.999949038028717,
      0.9999419450759888,
      0.999967634677887,
      0.9999297261238098
    ],
    [
      0.7958937287330627,
      0.8662937879562378,
      0.869725227355957,
      0.8582296371459961,
      0.8856495022773743,
      0.8929455280303955,
      0.8795066475868225,
      0.8875813484191895,
      0.8984269499778748,
      0.8807405233383179,
      0.8709946870803833,
      0.8908810615539551,
      0.8796688914299011,
      0.8609821200370789,
      0.8657477498054504,
      0.8853669762611389,
      0.8619765639305115,
      0.8639144897460938,
      0.8630592823028564,
      0.8706477880477905,
      0.8608267307281494,
      0.8714711666107178,
      0.873733401298523,
      0.8982598781585693,
      0.8842403888702393,
      0.8766062259674072,
      0.9019219875335693,
      0.9145251512527466,
      0.9003552198410034,
      0.9046443104743958,
      0.923546314239502,
      0.9209890961647034,
      0.9021952152252197,
      0.9179442524909973,
      0.9217474460601807,
      0.9054874777793884,
      0.8923736214637756,
      0.9110234975814819,
      0.8998522162437439,
      0.8609235286712646,
      0.873344898223877,
      0.867076575756073,
      0.8388253450393677,
      0.8262691497802734,
      0.8936513066291809,
      0.9031521677970886,
      0.9233521819114685,
      0.9242456555366516,
      0.916345477104187,
      0.9202820062637329,
      0.9307346343994141,
      0.9188993573188782,
      0.9047760963439941,
      0.9131637811660767,
      0.9110225439071655,
      0.9004380702972412,
      0.8873273134231567,
      0.9012796878814697,
      0.893587052822113,
      0.8879432678222656,
      0.8946670889854431,
      0.8912773132324219,
      0.8829788565635681,
      0.8715046644210815,
      0.8715648055076599,
      0.8780056238174438,
      0.8793950080871582,
      0.8537859916687012,
      0.8537551164627075,
      0.8872708082199097,
      0.907455325126648,
      0.8853554725646973,
      0.8824342489242554,
      0.8698636293411255,
      0.8718030452728271,
      0.8884363174438477,
      0.8673505783081055,
      0.859349250793457,
      0.874261736869812,
      0.8859497308731079,
      0.8696405291557312,
      0.8686378598213196,
      0.8859384059906006,
      0.8907243013381958,
      0.8738778233528137,
      0.8828039765357971,
      0.8938916921615601,
      0.88788241147995,
      0.8712468147277832,
      0.8859850168228149,
      0.8858621120452881,
      0.869889497756958,
      0.8844691514968872,
      0.8685563802719116,
      0.8331739902496338,
      0.9999102354049683,
      0.9999632835388184,
      0.9999649524688721,
      0.9999494552612305,
      0.9999752044677734,
      0.9999455213546753,
      0.9998677372932434,
      0.9995424151420593,
      0.9925798177719116,
      0.9938001036643982,
      0.9652966260910034,
      0.9614143371582031,
      0.962016761302948,
      0.9729975461959839,
      0.9770528078079224,
      0.9939999580383301,
      0.9979661107063293,
      0.9998011589050293,
      0.999921977519989,
      0.999930202960968,
      0.9998844265937805,
      0.9999266862869263,
      0.9999173283576965,
      0.9997942447662354,
      0.999692976474762,
      0.997990608215332,
      0.9956331253051758,
      0.9819098114967346,
      0.9718247652053833,
      0.9787688255310059,
      0.9768325090408325,
      0.9826533198356628,
      0.9844251871109009,
      0.9911191463470459,
      0.9827461838722229,
      0.9931715130805969,
      0.9817407727241516,
      0.9930691123008728,
      0.9946892261505127,
      0.9997235536575317,
      0.9998770356178284,
      0.9999474287033081,
      0.9999018907546997,
      0.999890923500061,
      0.9984939098358154,
      0.9940248131752014,
      0.9993094205856323,
      0.9999382495880127,
      0.9999725818634033,
      0.9999650120735168,
      0.9995864629745483,
      0.9999508261680603,
      0.9999487996101379,
      0.9999696016311646,
      0.9999443888664246,
      0.9998175501823425,
      0.9999301433563232,
      0.9999080896377563,
      0.9999556541442871,
      0.9997073411941528,
      0.9996141791343689,
      0.999910295009613,
      0.9999668002128601,
      0.9999378323554993,
      0.9999418258666992,
      0.9999617338180542,
      0.999970555305481,
      0.999954879283905,
      0.9999679923057556,
      0.9999256730079651,
      0.9999672174453735,
      0.9999050498008728,
      0.999945878982544,
      0.9999281764030457,
      0.9999529719352722,
      0.9999213814735413,
      0.9997393488883972,
      0.9992775917053223,
      0.9952423572540283,
      0.9874854683876038,
      0.9849536418914795,
      0.9936460852622986,
      0.9993857741355896,
      0.9998272061347961,
      0.9999585747718811,
      0.9999354481697083,
      0.9997614622116089,
      0.9978668689727783,
      0.9830015301704407,
      0.9613454341888428,
      0.9555355310440063,
      0.9560277462005615,
      0.9729076623916626,
      0.9810932278633118,
      0.9941413998603821,
      0.9966527819633484,
      0.9995952844619751,
      0.9996877908706665,
      0.999930739402771,
      0.999971330165863,
      0.9999791383743286,
      0.9999298453330994,
      0.9998644590377808,
      0.9963559508323669,
      0.9892605543136597,
      0.9910813570022583,
      0.9891897439956665,
      0.9987631440162659,
      0.9998900294303894,
      0.9999479651451111,
      0.9999176263809204,
      0.9998414516448975,
      0.9992589354515076,
      0.99684739112854,
      0.9976484775543213,
      0.9924206733703613,
      0.9942417144775391,
      0.9937005043029785,
      0.9840900897979736,
      0.9873023629188538,
      0.9991710186004639,
      0.9996668100357056,
      0.9992587566375732,
      0.9998422265052795,
      0.9992281794548035,
      0.9999143481254578,
      0.9999172687530518,
      0.9999121427536011,
      0.9999645948410034,
      0.9999637603759766,
      0.9999632835388184,
      0.9999653697013855,
      0.9999203681945801,
      0.9999527931213379,
      0.9999609589576721,
      0.9999218583106995,
      0.9999369978904724,
      0.9998570084571838,
      0.9982237815856934,
      0.9821131229400635,
      0.9575271606445312,
      0.9629921317100525,
      0.9378319978713989,
      0.9375561475753784,
      0.9734655618667603,
      0.992007315158844,
      0.9985173940658569,
      0.9971258640289307,
      0.9992162585258484,
      0.9985181093215942,
      0.9993563294410706,
      0.9996410012245178,
      0.9995940327644348,
      0.9994136691093445,
      0.9934502840042114,
      0.9829294085502625,
      0.9875230193138123,
      0.9715635776519775,
      0.9782871007919312,
      0.9775834083557129,
      0.982620120048523,
      0.9940445423126221,
      0.9807927012443542,
      0.9924314022064209,
      0.9966279864311218,
      0.9884443283081055,
      0.978840172290802,
      0.9901401400566101,
      0.9917030334472656,
      0.9802329540252686,
      0.9781311750411987,
      0.9885345101356506,
      0.9892593026161194,
      0.9741590619087219,
      0.9789729118347168,
      0.991407573223114,
      0.982729434967041,
      0.9787096381187439,
      0.9854457378387451,
      0.9926192164421082,
      0.9840428233146667,
      0.9809361100196838,
      0.9896567463874817,
      0.9915802478790283,
      0.9856641292572021,
      0.9892919659614563,
      0.9975022673606873,
      0.9988624453544617,
      0.9999293684959412,
      0.9999684691429138,
      0.9999780654907227,
      0.9999616146087646,
      0.9999050498008728,
      0.9991989135742188,
      0.9998607039451599,
      0.9998272657394409,
      0.9997935891151428,
      0.9999105930328369,
      0.9999534487724304,
      0.9999304413795471,
      0.9999123215675354,
      0.9999654293060303,
      0.9999731183052063,
      0.9999302625656128,
      0.9999457001686096,
      0.9999786615371704,
      0.9999811053276062,
      0.9999541640281677,
      0.9999706745147705,
      0.9999552369117737,
      0.9999645948410034,
      0.9999701976776123,
      0.9999637603759766,
      0.9999499917030334,
      0.9999573826789856,
      0.9999644756317139,
      0.9999558329582214,
      0.9999359846115112,
      0.9999538660049438,
      0.9999595880508423,
      0.9999222159385681,
      0.9999333620071411,
      0.9999587535858154,
      0.999953031539917,
      0.9999170303344727,
      0.9999648332595825,
      0.9999432563781738,
      0.9999220371246338,
      0.9999366402626038,
      0.9999606013298035,
      0.9999533891677856,
      0.9999640583992004,
      0.999972939491272,
      0.9999620914459229,
      0.9999743103981018,
      0.9999826550483704,
      0.999963104724884,
      0.9999390840530396,
      0.9999683499336243,
      0.9999553561210632,
      0.9999104738235474,
      0.9998795390129089,
      0.9999713897705078,
      0.9999672770500183,
      0.9999542832374573,
      0.9999370574951172,
      0.9999160170555115,
      0.9998995661735535,
      0.9999584555625916,
      0.9999722242355347,
      0.9999688863754272,
      0.9999621510505676,
      0.9999595284461975,
      0.999962568283081,
      0.999979555606842,
      0.9999753832817078,
      0.9999322295188904,
      0.9999452233314514,
      0.9996582865715027,
      0.9966466426849365,
      0.9993360042572021,
      0.999923586845398,
      0.9997475743293762,
      0.9987369179725647,
      0.9999187588691711,
      0.9999530911445618,
      0.9999008178710938,
      0.9999034404754639,
      0.9999479055404663,
      0.9999080300331116,
      0.9999567866325378,
      0.9999569058418274,
      0.999976396560669,
      0.9999507665634155,
      0.9999575018882751,
      0.9999769926071167,
      0.9999653697013855,
      0.9999147057533264,
      0.9999694228172302,
      0.9999780654907227,
      0.9999489188194275,
      0.9999415874481201,
      0.9999672770500183,
      0.999929666519165
    ],
    [
      0.8076049089431763,
      0.8759644627571106,
      0.8814772367477417,
      0.8729602098464966,
      0.8958942890167236,
      0.9031692743301392,
      0.8934178352355957,
      0.897857666015625,
      0.9075117111206055,
      0.8933606147766113,
      0.8852006196975708,
      0.9022386074066162,
      0.8932594060897827,
      0.8761416077613831,
      0.8776440620422363,
      0.8953453302383423,
      0.8726927042007446,
      0.8725951910018921,
      0.8724721670150757,
      0.8812204003334045,
      0.8716021180152893,
      0.8811209797859192,
      0.8828316330909729,
      0.9056457281112671,
      0.8946563005447388,
      0.8870745897293091,
      0.9101043343544006,
      0.9207972884178162,
      0.9084126949310303,
      0.9124033451080322,
      0.9292784929275513,
      0.9276130795478821,
      0.9108231067657471,
      0.9245190620422363,
      0.9277361035346985,
      0.9147136807441711,
      0.9022367000579834,
      0.9186094999313354,
      0.9100103378295898,
      0.873784065246582,
      0.8853640556335449,
      0.8799451589584351,
      0.8548670411109924,
      0.8442299365997314,
      0.906624436378479,
      0.916799783706665,
      0.9347783327102661,
      0.9329944849014282,
      0.9252218008041382,
      0.9286726713180542,
      0.9397703409194946,
      0.9269647002220154,
      0.9141093492507935,
      0.9227641820907593,
      0.9200853705406189,
      0.9108463525772095,
      0.8990212678909302,
      0.9106897711753845,
      0.9029077291488647,
      0.8987135887145996,
      0.9049865007400513,
      0.9020643830299377,
      0.8949484825134277,
      0.8846709728240967,
      0.8862642049789429,
      0.8896574378013611,
      0.8915685415267944,
      0.8730636835098267,
      0.8702882528305054,
      0.8971363306045532,
      0.9157648086547852,
      0.8971564769744873,
      0.8930976390838623,
      0.8838050365447998,
      0.8899519443511963,
      0.9019671678543091,
      0.8817980885505676,
      0.8737576007843018,
      0.888340413570404,
      0.8980725407600403,
      0.8844361305236816,
      0.8812278509140015,
      0.8975470066070557,
      0.9024102687835693,
      0.8865302205085754,
      0.8956326246261597,
      0.9063450694084167,
      0.9001867771148682,
      0.885851263999939,
      0.9008588194847107,
      0.9013568162918091,
      0.8842949867248535,
      0.9026762247085571,
      0.8901960253715515,
      0.8514853119850159,
      0.9999123215675354,
      0.9999650716781616,
      0.9999643564224243,
      0.9999523162841797,
      0.9999768137931824,
      0.9999496340751648,
      0.9998805522918701,
      0.9996115565299988,
      0.9937376976013184,
      0.994645893573761,
      0.9694114327430725,
      0.9664438366889954,
      0.9675593376159668,
      0.9768445491790771,
      0.9806584715843201,
      0.9951390027999878,
      0.9983899593353271,
      0.9997814297676086,
      0.9999263882637024,
      0.9999324679374695,
      0.9998875856399536,
      0.9999293088912964,
      0.9999226331710815,
      0.9998145699501038,
      0.9997345209121704,
      0.9983353018760681,
      0.9966797232627869,
      0.9845733642578125,
      0.9765633344650269,
      0.9828177094459534,
      0.9805190563201904,
      0.9866934418678284,
      0.9874493479728699,
      0.992963969707489,
      0.9853828549385071,
      0.9944202899932861,
      0.9840739369392395,
      0.9939358234405518,
      0.9945686459541321,
      0.9997415542602539,
      0.9998852014541626,
      0.9999502897262573,
      0.9999106526374817,
      0.9998998045921326,
      0.9987351894378662,
      0.9947974681854248,
      0.9994206428527832,
      0.99994295835495,
      0.9999739527702332,
      0.9999657273292542,
      0.9995915293693542,
      0.9999514222145081,
      0.9999502897262573,
      0.9999701976776123,
      0.9999439716339111,
      0.9998189806938171,
      0.9999307990074158,
      0.9999086260795593,
      0.9999564290046692,
      0.9997109770774841,
      0.9996207356452942,
      0.9999119639396667,
      0.9999674558639526,
      0.9999392032623291,
      0.9999441504478455,
      0.999962329864502,
      0.9999707341194153,
      0.9999544620513916,
      0.9999678730964661,
      0.9999251365661621,
      0.999967634677887,
      0.999906599521637,
      0.999947726726532,
      0.9999297261238098,
      0.999954104423523,
      0.9999257326126099,
      0.9997535347938538,
      0.99933260679245,
      0.9958378076553345,
      0.9888383150100708,
      0.986679196357727,
      0.9945379495620728,
      0.9994620084762573,
      0.9998401999473572,
      0.9999605417251587,
      0.9999393820762634,
      0.9997825622558594,
      0.9981467127799988,
      0.9846669435501099,
      0.9651010632514954,
      0.9604438543319702,
      0.9611941576004028,
      0.9764958620071411,
      0.9835033416748047,
      0.9951449632644653,
      0.997290313243866,
      0.9996712803840637,
      0.9997451305389404,
      0.9999362826347351,
      0.9999727606773376,
      0.9999801516532898,
      0.9999359846115112,
      0.9998767971992493,
      0.9967700839042664,
      0.9904069900512695,
      0.9919131398200989,
      0.9904314875602722,
      0.9987080693244934,
      0.9998962879180908,
      0.9999510645866394,
      0.9999220967292786,
      0.9998587369918823,
      0.9994184970855713,
      0.9975436925888062,
      0.9982569217681885,
      0.9940746426582336,
      0.9954880475997925,
      0.9949738383293152,
      0.9869740009307861,
      0.9894823431968689,
      0.9993195533752441,
      0.999725341796875,
      0.9994500279426575,
      0.9998713135719299,
      0.9993404746055603,
      0.9999154806137085,
      0.9999180436134338,
      0.9999133348464966,
      0.999965250492096,
      0.9999646544456482,
      0.9999650120735168,
      0.9999669790267944,
      0.9999216794967651,
      0.9999534487724304,
      0.9999622702598572,
      0.9999250173568726,
      0.9999431371688843,
      0.999877393245697,
      0.9982940554618835,
      0.984103798866272,
      0.9616103172302246,
      0.9672365188598633,
      0.944440484046936,
      0.9440597891807556,
      0.9763772487640381,
      0.9930573105812073,
      0.9985239505767822,
      0.9975426197052002,
      0.9993016123771667,
      0.9986951351165771,
      0.999455451965332,
      0.9996466040611267,
      0.9996146559715271,
      0.9994578957557678,
      0.9939061403274536,
      0.9844558238983154,
      0.9886168837547302,
      0.9759312868118286,
      0.9806492328643799,
      0.9803533554077148,
      0.9847486019134521,
      0.9947065711021423,
      0.9830077886581421,
      0.9931116104125977,
      0.9970110654830933,
      0.9895744323730469,
      0.9809645414352417,
      0.9911816716194153,
      0.9925088286399841,
      0.9817794561386108,
      0.9805742502212524,
      0.9899184703826904,
      0.990555465221405,
      0.9774032831192017,
      0.9817383289337158,
      0.9927135109901428,
      0.9855816960334778,
      0.9817056655883789,
      0.9875527024269104,
      0.9938629269599915,
      0.986283004283905,
      0.9832367897033691,
      0.9905892610549927,
      0.9925525188446045,
      0.9873091578483582,
      0.9908251166343689,
      0.9978517293930054,
      0.9989727139472961,
      0.9999341368675232,
      0.9999707937240601,
      0.9999781250953674,
      0.9999619722366333,
      0.9999055862426758,
      0.9991965889930725,
      0.999860942363739,
      0.9998274445533752,
      0.9997941851615906,
      0.9999108910560608,
      0.9999538064002991,
      0.9999310374259949,
      0.9999133348464966,
      0.999966025352478,
      0.9999737739562988,
      0.999931812286377,
      0.9999467134475708,
      0.9999793767929077,
      0.9999819397926331,
      0.9999556541442871,
      0.999971866607666,
      0.9999591112136841,
      0.9999675154685974,
      0.9999717473983765,
      0.9999659657478333,
      0.9999542832374573,
      0.9999603629112244,
      0.9999663233757019,
      0.9999606609344482,
      0.9999428987503052,
      0.9999562501907349,
      0.9999623894691467,
      0.9999319911003113,
      0.9999396204948425,
      0.9999604225158691,
      0.9999569058418274,
      0.9999277591705322,
      0.9999648332595825,
      0.9999452829360962,
      0.9999270439147949,
      0.9999412894248962,
      0.9999614357948303,
      0.9999545812606812,
      0.9999659657478333,
      0.9999735355377197,
      0.9999625086784363,
      0.9999746084213257,
      0.9999833703041077,
      0.9999635815620422,
      0.9999397993087769,
      0.9999690651893616,
      0.999955952167511,
      0.999911367893219,
      0.9998803734779358,
      0.9999716281890869,
      0.9999675154685974,
      0.9999545216560364,
      0.9999375939369202,
      0.9999174475669861,
      0.9998989105224609,
      0.9999592900276184,
      0.999972939491272,
      0.9999696016311646,
      0.9999624490737915,
      0.9999586343765259,
      0.9999628663063049,
      0.9999797940254211,
      0.9999756217002869,
      0.9999335408210754,
      0.9999470114707947,
      0.9996578693389893,
      0.9970763325691223,
      0.999360978603363,
      0.999927818775177,
      0.9997637271881104,
      0.9988936185836792,
      0.9999244213104248,
      0.9999555945396423,
      0.9999098777770996,
      0.9999106526374817,
      0.9999504685401917,
      0.9999110698699951,
      0.9999577403068542,
      0.9999573826789856,
      0.9999765753746033,
      0.9999508857727051,
      0.999957799911499,
      0.999977171421051,
      0.9999657273292542,
      0.9999151229858398,
      0.9999695420265198,
      0.9999781250953674,
      0.9999492764472961,
      0.9999414682388306,
      0.9999673962593079,
      0.9999302625656128
    ],
    [
      0.8215807676315308,
      0.8856730461120605,
      0.8935457468032837,
      0.8881915807723999,
      0.9052798748016357,
      0.9123496413230896,
      0.9056989550590515,
      0.9077085256576538,
      0.915916919708252,
      0.9052658081054688,
      0.898861825466156,
      0.9124811887741089,
      0.9048675298690796,
      0.8908085227012634,
      0.8896212577819824,
      0.9049592018127441,
      0.8838109374046326,
      0.8834241628646851,
      0.8836216330528259,
      0.8925125598907471,
      0.883899450302124,
      0.8915941715240479,
      0.8924452662467957,
      0.9136781096458435,
      0.9065130949020386,
      0.8984150886535645,
      0.9190966486930847,
      0.9276607036590576,
      0.9161179065704346,
      0.920021653175354,
      0.9343268871307373,
      0.9335640668869019,
      0.9193521738052368,
      0.9304448366165161,
      0.9331644773483276,
      0.9224871397018433,
      0.9112321138381958,
      0.9251012802124023,
      0.9187068939208984,
      0.8870212435722351,
      0.8972222805023193,
      0.8932884931564331,
      0.8711633086204529,
      0.8629869222640991,
      0.9172630310058594,
      0.9288069605827332,
      0.9441763162612915,
      0.9405003786087036,
      0.9331870675086975,
      0.9366005063056946,
      0.9472869634628296,
      0.9339318871498108,
      0.9232410192489624,
      0.9318471550941467,
      0.9291951060295105,
      0.9204822778701782,
      0.9104518890380859,
      0.9197995066642761,
      0.9130285978317261,
      0.9096626043319702,
      0.9153299927711487,
      0.9133794903755188,
      0.9066298007965088,
      0.8980200886726379,
      0.9016221761703491,
      0.9006719589233398,
      0.9034216403961182,
      0.8924194574356079,
      0.8886622190475464,
      0.9076886773109436,
      0.92461097240448,
      0.9090070724487305,
      0.9049557447433472,
      0.8975737690925598,
      0.9041570425033569,
      0.9148088693618774,
      0.8958207368850708,
      0.8876182436943054,
      0.9022358655929565,
      0.9101428985595703,
      0.8977557420730591,
      0.8933881521224976,
      0.9086280465126038,
      0.9126511812210083,
      0.898807942867279,
      0.9070364236831665,
      0.9171704053878784,
      0.911547839641571,
      0.8999284505844116,
      0.9142735004425049,
      0.9152906537055969,
      0.8990660905838013,
      0.9193738698959351,
      0.9148287773132324,
      0.8723943829536438,
      0.9999143481254578,
      0.9999665021896362,
      0.9999657869338989,
      0.9999546408653259,
      0.9999779462814331,
      0.999953031539917,
      0.9998929500579834,
      0.9996742606163025,
      0.9952483177185059,
      0.9952716827392578,
      0.9729687571525574,
      0.9714365005493164,
      0.9726366996765137,
      0.9806699156761169,
      0.9840542078018188,
      0.9962033629417419,
      0.998781681060791,
      0.999809741973877,
      0.9999309778213501,
      0.9999345541000366,
      0.9998905658721924,
      0.9999329447746277,
      0.9999279379844666,
      0.9998332858085632,
      0.9997708201408386,
      0.9986636638641357,
      0.9970124959945679,
      0.9871149063110352,
      0.980541467666626,
      0.9863873720169067,
      0.9839339852333069,
      0.989935040473938,
      0.9903960824012756,
      0.9943643808364868,
      0.9877010583877563,
      0.9949057102203369,
      0.9866860508918762,
      0.9950689077377319,
      0.9954034090042114,
      0.9997678399085999,
      0.9998940825462341,
      0.9999535083770752,
      0.9999201893806458,
      0.9999116063117981,
      0.9989220499992371,
      0.9954876899719238,
      0.9995284676551819,
      0.999947726726532,
      0.9999756217002869,
      0.9999666810035706,
      0.9995964765548706,
      0.9999523162841797,
      0.9999520182609558,
      0.9999708533287048,
      0.9999446868896484,
      0.9998213052749634,
      0.9999316930770874,
      0.9999091625213623,
      0.9999570250511169,
      0.9997133016586304,
      0.9996259808540344,
      0.9999135732650757,
      0.9999681711196899,
      0.9999408721923828,
      0.9999465942382812,
      0.9999634027481079,
      0.999971330165863,
      0.9999547004699707,
      0.999968409538269,
      0.9999252557754517,
      0.9999678730964661,
      0.9999070167541504,
      0.9999490976333618,
      0.9999315738677979,
      0.9999561905860901,
      0.9999316930770874,
      0.9997739791870117,
      0.9994503855705261,
      0.9964842200279236,
      0.9902731776237488,
      0.9882926940917969,
      0.9953490495681763,
      0.9995282888412476,
      0.9998503923416138,
      0.9999622702598572,
      0.9999433159828186,
      0.9998044967651367,
      0.998438835144043,
      0.9863924980163574,
      0.9691261053085327,
      0.9651817083358765,
      0.9659444093704224,
      0.9799090027809143,
      0.9864540100097656,
      0.9964226484298706,
      0.99797123670578,
      0.9997363686561584,
      0.9997877478599548,
      0.9999407529830933,
      0.9999739527702332,
      0.9999809861183167,
      0.9999415278434753,
      0.9998846650123596,
      0.9971896409988403,
      0.9915950298309326,
      0.9931504726409912,
      0.9919625520706177,
      0.9988803863525391,
      0.9998873472213745,
      0.99995356798172,
      0.9999260306358337,
      0.9998754858970642,
      0.99955153465271,
      0.9983108043670654,
      0.9987282156944275,
      0.9954850673675537,
      0.9967234134674072,
      0.9960102438926697,
      0.989521861076355,
      0.9912645220756531,
      0.9994263052940369,
      0.9997656941413879,
      0.9995904564857483,
      0.9998928904533386,
      0.9994370937347412,
      0.9999169111251831,
      0.9999184012413025,
      0.9999140501022339,
      0.999965488910675,
      0.999965250492096,
      0.9999662637710571,
      0.9999680519104004,
      0.9999229907989502,
      0.999954342842102,
      0.9999637007713318,
      0.9999275207519531,
      0.9999483823776245,
      0.9999005794525146,
      0.9987950921058655,
      0.9866112470626831,
      0.9662051200866699,
      0.9718164205551147,
      0.9509541988372803,
      0.9495896100997925,
      0.9790698289871216,
      0.9941524863243103,
      0.9987680912017822,
      0.9980095624923706,
      0.999403715133667,
      0.9989184141159058,
      0.9995822310447693,
      0.9996945858001709,
      0.9996627569198608,
      0.9995296001434326,
      0.9947487115859985,
      0.9864804148674011,
      0.9901145696640015,
      0.9793680906295776,
      0.9836016893386841,
      0.9837067127227783,
      0.9868730306625366,
      0.9953983426094055,
      0.9852768778800964,
      0.9938086867332458,
      0.9975297451019287,
      0.9908023476600647,
      0.9829338192939758,
      0.9922343492507935,
      0.9933369159698486,
      0.9834687113761902,
      0.9828625917434692,
      0.9910775423049927,
      0.9916309714317322,
      0.9800348281860352,
      0.9841505289077759,
      0.9938349723815918,
      0.9879452586174011,
      0.9836729764938354,
      0.9892861843109131,
      0.9948700070381165,
      0.9883245825767517,
      0.9852874279022217,
      0.9914681315422058,
      0.9933849573135376,
      0.9889996647834778,
      0.9924639463424683,
      0.9981945753097534,
      0.9991058111190796,
      0.9999384880065918,
      0.9999719858169556,
      0.9999790787696838,
      0.9999627470970154,
      0.9999064207077026,
      0.9992004036903381,
      0.999861478805542,
      0.9998277425765991,
      0.9997948408126831,
      0.9999113082885742,
      0.9999539256095886,
      0.9999312162399292,
      0.9999139308929443,
      0.9999662637710571,
      0.9999738335609436,
      0.9999266266822815,
      0.9999474883079529,
      0.9999802112579346,
      0.9999827146530151,
      0.9999566674232483,
      0.9999728202819824,
      0.999961256980896,
      0.9999690651893616,
      0.9999719858169556,
      0.9999656677246094,
      0.9999364018440247,
      0.9999616146087646,
      0.9999672770500183,
      0.9999635815620422,
      0.9999470710754395,
      0.9999573230743408,
      0.9999641180038452,
      0.9999397993087769,
      0.9999445676803589,
      0.9999617338180542,
      0.9999600648880005,
      0.9999355673789978,
      0.999966025352478,
      0.9999465346336365,
      0.9999322891235352,
      0.9999452829360962,
      0.9999618530273438,
      0.999955415725708,
      0.9999677538871765,
      0.9999741911888123,
      0.9999627470970154,
      0.99997478723526,
      0.9999837279319763,
      0.9999642372131348,
      0.9999403357505798,
      0.9999694228172302,
      0.9999561309814453,
      0.9999120235443115,
      0.999880850315094,
      0.9999717473983765,
      0.9999672770500183,
      0.9999556541442871,
      0.9999377727508545,
      0.9999176859855652,
      0.9998997449874878,
      0.9999598860740662,
      0.9999727010726929,
      0.999970018863678,
      0.999962568283081,
      0.9999580979347229,
      0.9999630451202393,
      0.9999798536300659,
      0.9999756217002869,
      0.9999350309371948,
      0.9999496936798096,
      0.9996877312660217,
      0.9974702596664429,
      0.9994345903396606,
      0.9999343156814575,
      0.999790608882904,
      0.9991111755371094,
      0.9999311566352844,
      0.9999580979347229,
      0.9999206066131592,
      0.9999178051948547,
      0.9999512434005737,
      0.9999147057533264,
      0.9999588131904602,
      0.9999576210975647,
      0.9999768733978271,
      0.9999510049819946,
      0.9999579191207886,
      0.9999774098396301,
      0.9999659657478333,
      0.9999154806137085,
      0.9999695420265198,
      0.9999781250953674,
      0.9999495148658752,
      0.9999414682388306,
      0.9999673962593079,
      0.999930739402771
    ],
    [
      0.8368204832077026,
      0.8969727754592896,
      0.9073804020881653,
      0.9041136503219604,
      0.9157583117485046,
      0.9224332571029663,
      0.9174976944923401,
      0.9187669157981873,
      0.925147294998169,
      0.9164513349533081,
      0.9123750329017639,
      0.9228236675262451,
      0.9154233336448669,
      0.9052537679672241,
      0.9029347896575928,
      0.9150161743164062,
      0.8962793946266174,
      0.8963617086410522,
      0.8963373303413391,
      0.9040882587432861,
      0.8965415954589844,
      0.9024399518966675,
      0.9038615822792053,
      0.9224745035171509,
      0.9168778657913208,
      0.910844624042511,
      0.9293127059936523,
      0.9356165528297424,
      0.9252090454101562,
      0.9292195439338684,
      0.941874623298645,
      0.9409022331237793,
      0.9290357828140259,
      0.937519907951355,
      0.9396517276763916,
      0.9309374094009399,
      0.9211924076080322,
      0.932353138923645,
      0.9275896549224854,
      0.9010634422302246,
      0.9096194505691528,
      0.9054808020591736,
      0.8889856338500977,
      0.8809724450111389,
      0.9267067313194275,
      0.9392735958099365,
      0.9522611498832703,
      0.9481059312820435,
      0.9412903785705566,
      0.9447615146636963,
      0.9550857543945312,
      0.9418750405311584,
      0.9333231449127197,
      0.9409304857254028,
      0.9388425946235657,
      0.9304481744766235,
      0.9226974844932556,
      0.9295635223388672,
      0.9238607883453369,
      0.9208800792694092,
      0.9254118204116821,
      0.9240233302116394,
      0.9183657765388489,
      0.9098374247550964,
      0.9145818948745728,
      0.9109302163124084,
      0.9138143062591553,
      0.9076746106147766,
      0.9041033983230591,
      0.9165817499160767,
      0.9324990510940552,
      0.9195750951766968,
      0.9167085886001587,
      0.9097868204116821,
      0.914888858795166,
      0.9248752593994141,
      0.908477246761322,
      0.9003279209136963,
      0.9146391749382019,
      0.9218258261680603,
      0.9101110696792603,
      0.9068007469177246,
      0.9211459159851074,
      0.922551155090332,
      0.9119377136230469,
      0.9195514917373657,
      0.928316593170166,
      0.9234269857406616,
      0.914557933807373,
      0.9275510311126709,
      0.928678572177887,
      0.9142071008682251,
      0.9333643913269043,
      0.9343958497047424,
      0.8942290544509888,
      0.9999162554740906,
      0.9999680519104004,
      0.999967634677887,
      0.9999575614929199,
      0.9999794960021973,
      0.9999563097953796,
      0.9999048709869385,
      0.9997220635414124,
      0.9962428212165833,
      0.9960978031158447,
      0.9773794412612915,
      0.9766014814376831,
      0.978024959564209,
      0.9847386479377747,
      0.9878501296043396,
      0.9972624182701111,
      0.9991346597671509,
      0.9998369812965393,
      0.9999356865882874,
      0.999936580657959,
      0.999893069267273,
      0.9999361634254456,
      0.999932587146759,
      0.9998525381088257,
      0.9998118281364441,
      0.9991435408592224,
      0.9979240298271179,
      0.9898248910903931,
      0.9843915700912476,
      0.9895390272140503,
      0.9869052767753601,
      0.9919881224632263,
      0.9928506016731262,
      0.9958782196044922,
      0.9905397891998291,
      0.9962013959884644,
      0.9889101386070251,
      0.9961657524108887,
      0.9960108399391174,
      0.9997921586036682,
      0.9999024868011475,
      0.9999567270278931,
      0.9999307990074158,
      0.9999275803565979,
      0.9993813633918762,
      0.9963445067405701,
      0.9996200203895569,
      0.9999529123306274,
      0.9999773502349854,
      0.9999676942825317,
      0.9996030330657959,
      0.9999533295631409,
      0.9999545812606812,
      0.9999716281890869,
      0.9999446272850037,
      0.9998229742050171,
      0.999932050704956,
      0.9999094009399414,
      0.9999575018882751,
      0.9997162818908691,
      0.9996325969696045,
      0.9999153017997742,
      0.9999687075614929,
      0.9999416470527649,
      0.9999476671218872,
      0.9999639391899109,
      0.9999717473983765,
      0.9999549388885498,
      0.9999687671661377,
      0.9999257922172546,
      0.9999682307243347,
      0.9999083876609802,
      0.999950647354126,
      0.9999332427978516,
      0.999957799911499,
      0.9999369978904724,
      0.9997933506965637,
      0.9995526075363159,
      0.9973244071006775,
      0.9920846819877625,
      0.9903746843338013,
      0.9963120222091675,
      0.9996110796928406,
      0.9998626708984375,
      0.9999639987945557,
      0.9999475479125977,
      0.9998276233673096,
      0.9987456798553467,
      0.9882781505584717,
      0.9735503792762756,
      0.970300018787384,
      0.9706341028213501,
      0.98263019323349,
      0.9889771938323975,
      0.9974743723869324,
      0.9985899329185486,
      0.99980229139328,
      0.9998313784599304,
      0.9999464154243469,
      0.9999753832817078,
      0.9999818801879883,
      0.9999467730522156,
      0.9998955726623535,
      0.9977951049804688,
      0.9930083155632019,
      0.9944475889205933,
      0.9937551617622375,
      0.9990814924240112,
      0.9998979568481445,
      0.9999568462371826,
      0.9999305009841919,
      0.9998892545700073,
      0.99964839220047,
      0.9988734722137451,
      0.9991600513458252,
      0.9969764947891235,
      0.9977900981903076,
      0.9971521496772766,
      0.991296648979187,
      0.9930859208106995,
      0.9995136857032776,
      0.9998059868812561,
      0.9997095465660095,
      0.9999120235443115,
      0.9995181560516357,
      0.9999179840087891,
      0.999919056892395,
      0.9999146461486816,
      0.9999657273292542,
      0.9999656677246094,
      0.9999672770500183,
      0.9999691247940063,
      0.9999240040779114,
      0.9999547600746155,
      0.9999647736549377,
      0.9999299645423889,
      0.9999523162841797,
      0.9999145865440369,
      0.9990171194076538,
      0.988689124584198,
      0.9706975221633911,
      0.9759624600410461,
      0.9574362635612488,
      0.9561820030212402,
      0.9814133644104004,
      0.9951794147491455,
      0.9989827275276184,
      0.9984340667724609,
      0.9995116591453552,
      0.9991309642791748,
      0.9997001886367798,
      0.9997373819351196,
      0.9997068643569946,
      0.9995899200439453,
      0.9953780174255371,
      0.9881270527839661,
      0.991458535194397,
      0.9821676015853882,
      0.9860382080078125,
      0.9863615036010742,
      0.9887519478797913,
      0.996122419834137,
      0.9877173900604248,
      0.9947624206542969,
      0.998076319694519,
      0.9921004176139832,
      0.9854030609130859,
      0.9934325814247131,
      0.9943134784698486,
      0.9854379892349243,
      0.9851028919219971,
      0.9921547174453735,
      0.9926334023475647,
      0.9826076030731201,
      0.9860855340957642,
      0.9945339560508728,
      0.9898398518562317,
      0.9855893850326538,
      0.9904013276100159,
      0.9956761002540588,
      0.9898995161056519,
      0.9869616031646729,
      0.9922283291816711,
      0.9940882921218872,
      0.990552544593811,
      0.9938253164291382,
      0.9985749125480652,
      0.9992803931236267,
      0.9999428391456604,
      0.9999749064445496,
      0.9999796152114868,
      0.9999629259109497,
      0.9999071955680847,
      0.9992028474807739,
      0.9998621940612793,
      0.9998282790184021,
      0.9997955560684204,
      0.999911367893219,
      0.9999541640281677,
      0.9999321699142456,
      0.9999155402183533,
      0.9999669790267944,
      0.9999748468399048,
      0.9999300837516785,
      0.9999488592147827,
      0.9999809265136719,
      0.9999834895133972,
      0.9999570846557617,
      0.9999735355377197,
      0.9999642968177795,
      0.9999713897705078,
      0.9999730587005615,
      0.9999681711196899,
      0.9999488592147827,
      0.9999634623527527,
      0.9999687075614929,
      0.9999664425849915,
      0.999952495098114,
      0.9999589920043945,
      0.9999656677246094,
      0.9999452233314514,
      0.9999484419822693,
      0.9999626278877258,
      0.9999608993530273,
      0.9999418258666992,
      0.9999670386314392,
      0.999947726726532,
      0.9999373555183411,
      0.9999472498893738,
      0.9999613165855408,
      0.9999566674232483,
      0.9999695420265198,
      0.9999748468399048,
      0.9999632239341736,
      0.9999750852584839,
      0.9999832510948181,
      0.9999647736549377,
      0.9999412894248962,
      0.9999697804450989,
      0.9999567270278931,
      0.9999130964279175,
      0.9998823404312134,
      0.9999718070030212,
      0.9999687075614929,
      0.9999566078186035,
      0.9999385476112366,
      0.9999186992645264,
      0.999900758266449,
      0.9999606013298035,
      0.9999731779098511,
      0.9999698400497437,
      0.9999632239341736,
      0.9999589920043945,
      0.9999635815620422,
      0.9999799728393555,
      0.9999758005142212,
      0.9999369382858276,
      0.9999528527259827,
      0.9997217059135437,
      0.9978630542755127,
      0.9995086193084717,
      0.9999401569366455,
      0.9998182654380798,
      0.9992704391479492,
      0.9999362230300903,
      0.9999601244926453,
      0.9999278783798218,
      0.9999222159385681,
      0.9999531507492065,
      0.999917209148407,
      0.9999597668647766,
      0.9999581575393677,
      0.9999769926071167,
      0.9999511241912842,
      0.9999582171440125,
      0.9999775290489197,
      0.9999660849571228,
      0.9999159574508667,
      0.9999696612358093,
      0.9999783039093018,
      0.9999500513076782,
      0.9999414682388306,
      0.9999674558639526,
      0.9999316930770874
    ],
    [
      0.8566175103187561,
      0.9122802019119263,
      0.9217987060546875,
      0.920436441898346,
      0.929394006729126,
      0.9347317814826965,
      0.9309684038162231,
      0.9317989945411682,
      0.9368187785148621,
      0.9291582703590393,
      0.9274036288261414,
      0.9350417852401733,
      0.9274954795837402,
      0.9215013384819031,
      0.9190599918365479,
      0.9274086356163025,
      0.9123311042785645,
      0.9134851098060608,
      0.9116837382316589,
      0.9180286526679993,
      0.9132552742958069,
      0.9168503880500793,
      0.9187914133071899,
      0.9337847232818604,
      0.9294481873512268,
      0.9255823493003845,
      0.9411101341247559,
      0.945087194442749,
      0.9362799525260925,
      0.9400382041931152,
      0.9513260722160339,
      0.9502289295196533,
      0.9402781128883362,
      0.9458406567573547,
      0.9476383328437805,
      0.9402923583984375,
      0.9331545829772949,
      0.9411917924880981,
      0.9377443790435791,
      0.9183780550956726,
      0.9241745471954346,
      0.9195766448974609,
      0.9095015525817871,
      0.9003544449806213,
      0.9363371729850769,
      0.9496302008628845,
      0.9602531790733337,
      0.9565337300300598,
      0.9501577615737915,
      0.9537967443466187,
      0.9625171422958374,
      0.9505763053894043,
      0.943688690662384,
      0.9507330656051636,
      0.9497977495193481,
      0.9415338039398193,
      0.9352566599845886,
      0.940905749797821,
      0.9362437725067139,
      0.9341046810150146,
      0.9366700053215027,
      0.9364539980888367,
      0.9316354990005493,
      0.9235287308692932,
      0.9286026954650879,
      0.9233547449111938,
      0.9260613322257996,
      0.9216058254241943,
      0.9188960194587708,
      0.9271143674850464,
      0.9411186575889587,
      0.931496262550354,
      0.9293972253799438,
      0.9238104224205017,
      0.9270196557044983,
      0.9359683990478516,
      0.9231780767440796,
      0.9160999059677124,
      0.9281389713287354,
      0.9345536231994629,
      0.9243214130401611,
      0.9225860834121704,
      0.9346412420272827,
      0.9340159893035889,
      0.9263491630554199,
      0.9335370063781738,
      0.9400626420974731,
      0.9358638525009155,
      0.9287459254264832,
      0.9406830072402954,
      0.9400115013122559,
      0.9303945899009705,
      0.9459286332130432,
      0.9486348628997803,
      0.9161623120307922,
      0.9999178647994995,
      0.9999694228172302,
      0.9999690055847168,
      0.9999599456787109,
      0.9999804496765137,
      0.9999591708183289,
      0.9999129176139832,
      0.9997618198394775,
      0.9971293210983276,
      0.9968611001968384,
      0.9820803999900818,
      0.9810879826545715,
      0.9828388094902039,
      0.9884433746337891,
      0.9910435676574707,
      0.9980295896530151,
      0.9994476437568665,
      0.9998624920845032,
      0.9999402761459351,
      0.9999381899833679,
      0.9998947978019714,
      0.9999378323554993,
      0.9999374747276306,
      0.9998672604560852,
      0.9998370409011841,
      0.9993542432785034,
      0.9984875321388245,
      0.9920968413352966,
      0.9877585172653198,
      0.992199718952179,
      0.989668607711792,
      0.9938744902610779,
      0.9949089288711548,
      0.9972053170204163,
      0.9932788610458374,
      0.9972087144851685,
      0.9911863803863525,
      0.9971264600753784,
      0.996705174446106,
      0.9998139142990112,
      0.9999095797538757,
      0.9999592900276184,
      0.999938428401947,
      0.9999386072158813,
      0.9995561838150024,
      0.997271716594696,
      0.9997187852859497,
      0.9999580979347229,
      0.9999790191650391,
      0.9999682903289795,
      0.9996084570884705,
      0.9999536871910095,
      0.9999564290046692,
      0.9999721050262451,
      0.9999445080757141,
      0.9998248815536499,
      0.9999326467514038,
      0.9999097585678101,
      0.9999579787254333,
      0.9997187256813049,
      0.9996392130851746,
      0.9999170899391174,
      0.9999691843986511,
      0.9999431371688843,
      0.999950110912323,
      0.9999646544456482,
      0.9999719858169556,
      0.9999549984931946,
      0.9999691843986511,
      0.9999263882637024,
      0.9999688863754272,
      0.9999099373817444,
      0.9999518990516663,
      0.9999343752861023,
      0.9999589323997498,
      0.9999418258666992,
      0.9998138546943665,
      0.9996765851974487,
      0.9981340169906616,
      0.9940182566642761,
      0.9926363825798035,
      0.9973185062408447,
      0.9996958374977112,
      0.9998739957809448,
      0.9999657869338989,
      0.9999516606330872,
      0.9998497366905212,
      0.9990699291229248,
      0.9908167719841003,
      0.9782837629318237,
      0.975724995136261,
      0.9754379987716675,
      0.9856463670730591,
      0.9914512038230896,
      0.9983115196228027,
      0.9990825057029724,
      0.999855637550354,
      0.9998657703399658,
      0.9999508857727051,
      0.9999769330024719,
      0.9999827146530151,
      0.9999523758888245,
      0.9999070167541504,
      0.9984391927719116,
      0.9948360919952393,
      0.9959890842437744,
      0.995633602142334,
      0.9992931485176086,
      0.999915361404419,
      0.9999603629112244,
      0.9999315142631531,
      0.9999021887779236,
      0.9997259378433228,
      0.9992655515670776,
      0.9994697570800781,
      0.9981038570404053,
      0.9985742568969727,
      0.9980847239494324,
      0.9935328364372253,
      0.9946504831314087,
      0.9995966553688049,
      0.9998337030410767,
      0.9997803568840027,
      0.9999253153800964,
      0.9995819926261902,
      0.9999191761016846,
      0.9999194145202637,
      0.9999151229858398,
      0.9999660849571228,
      0.9999659061431885,
      0.9999670386314392,
      0.9999701976776123,
      0.9999253749847412,
      0.9999551773071289,
      0.9999655485153198,
      0.9999321699142456,
      0.9999554753303528,
      0.9999257326126099,
      0.9991785287857056,
      0.9907962679862976,
      0.9748904705047607,
      0.9801955223083496,
      0.9648741483688354,
      0.962997317314148,
      0.9846527576446533,
      0.9960865378379822,
      0.9992165565490723,
      0.9988089203834534,
      0.9996263980865479,
      0.9993820190429688,
      0.999800980091095,
      0.9997826218605042,
      0.9997494220733643,
      0.9996393918991089,
      0.9961193799972534,
      0.9901832342147827,
      0.9928318858146667,
      0.9853147864341736,
      0.9886802434921265,
      0.9890909194946289,
      0.9907636046409607,
      0.9969924688339233,
      0.9905643463134766,
      0.995764970779419,
      0.9985535740852356,
      0.9935030341148376,
      0.988200306892395,
      0.9946226477622986,
      0.9952712059020996,
      0.9876450896263123,
      0.9874639511108398,
      0.9933351278305054,
      0.9940078854560852,
      0.9855741262435913,
      0.9882851243019104,
      0.9955137968063354,
      0.9917925596237183,
      0.9877078533172607,
      0.9916567206382751,
      0.9964233636856079,
      0.9914188385009766,
      0.988471269607544,
      0.9931287169456482,
      0.9950385689735413,
      0.9922289252281189,
      0.9953484535217285,
      0.9990133047103882,
      0.9994775652885437,
      0.9999477863311768,
      0.9999765753746033,
      0.9999800324440002,
      0.999963104724884,
      0.9999074935913086,
      0.9992084503173828,
      0.999863862991333,
      0.9998304843902588,
      0.9997982978820801,
      0.9999127984046936,
      0.9999546408653259,
      0.9999329447746277,
      0.999916672706604,
      0.9999673962593079,
      0.9999751448631287,
      0.9999294877052307,
      0.9999492168426514,
      0.9999815821647644,
      0.9999842047691345,
      0.9999578595161438,
      0.9999729990959167,
      0.9999671578407288,
      0.9999735951423645,
      0.9999740123748779,
      0.9999702572822571,
      0.9999595284461975,
      0.9999663233757019,
      0.9999696612358093,
      0.9999687671661377,
      0.9999569654464722,
      0.9999603033065796,
      0.9999664425849915,
      0.9999494552612305,
      0.9999512434005737,
      0.9999629855155945,
      0.99996018409729,
      0.9999463558197021,
      0.9999690651893616,
      0.9999484419822693,
      0.9999402165412903,
      0.9999492764472961,
      0.9999614953994751,
      0.9999573826789856,
      0.9999709725379944,
      0.9999752640724182,
      0.9999635219573975,
      0.9999755620956421,
      0.9999836683273315,
      0.9999654293060303,
      0.9999418258666992,
      0.9999701380729675,
      0.9999570846557617,
      0.9999135732650757,
      0.9998829960823059,
      0.9999719262123108,
      0.9999687075614929,
      0.9999567270278931,
      0.9999392628669739,
      0.9999194741249084,
      0.9999015927314758,
      0.999961256980896,
      0.9999735951423645,
      0.9999709725379944,
      0.9999634623527527,
      0.9999591112136841,
      0.9999637603759766,
      0.9999800324440002,
      0.9999760389328003,
      0.9999390840530396,
      0.9999558329582214,
      0.9997590184211731,
      0.9982644319534302,
      0.9995807409286499,
      0.9999455809593201,
      0.9998465180397034,
      0.9994372129440308,
      0.9999409914016724,
      0.9999621510505676,
      0.9999314546585083,
      0.9999268651008606,
      0.9999558925628662,
      0.9999198913574219,
      0.9999606013298035,
      0.9999582171440125,
      0.9999769926071167,
      0.999951183795929,
      0.9999582767486572,
      0.999977707862854,
      0.9999662637710571,
      0.999916136264801,
      0.9999698400497437,
      0.999978244304657,
      0.9999503493309021,
      0.9999412298202515,
      0.9999675750732422,
      0.9999322891235352
    ],
    [
      0.8820149898529053,
      0.9310932159423828,
      0.9386113286018372,
      0.9388427734375,
      0.9451972246170044,
      0.9488052725791931,
      0.9466795325279236,
      0.9473233222961426,
      0.9513536691665649,
      0.9449805617332458,
      0.9450711011886597,
      0.9506261348724365,
      0.9434109926223755,
      0.9409162402153015,
      0.9386913776397705,
      0.9441104531288147,
      0.93236243724823,
      0.9356933236122131,
      0.9303752183914185,
      0.9327205419540405,
      0.9322486519813538,
      0.9345035552978516,
      0.9376927614212036,
      0.9478559494018555,
      0.9453914761543274,
      0.9435107707977295,
      0.9559659957885742,
      0.9582566022872925,
      0.9509806632995605,
      0.9538418650627136,
      0.9633409976959229,
      0.9619171023368835,
      0.953742504119873,
      0.9565628170967102,
      0.9583050608634949,
      0.9522860646247864,
      0.9474102258682251,
      0.952269971370697,
      0.9492553472518921,
      0.9369831681251526,
      0.9402093887329102,
      0.934572696685791,
      0.9297669529914856,
      0.921430230140686,
      0.9467906355857849,
      0.960908830165863,
      0.9685627818107605,
      0.9658845067024231,
      0.9604911804199219,
      0.964684784412384,
      0.9718741178512573,
      0.9627392888069153,
      0.9564353823661804,
      0.9618309140205383,
      0.9623630046844482,
      0.9548365473747253,
      0.9499834179878235,
      0.9546513557434082,
      0.9518126249313354,
      0.9494315981864929,
      0.9501495957374573,
      0.9520055651664734,
      0.9481926560401917,
      0.9406371116638184,
      0.9455164074897766,
      0.9397962689399719,
      0.9415076375007629,
      0.9373437166213989,
      0.9366840124130249,
      0.9394871592521667,
      0.9518026113510132,
      0.9473844170570374,
      0.944849967956543,
      0.9406846165657043,
      0.9417585730552673,
      0.949321448802948,
      0.9410053491592407,
      0.9360290169715881,
      0.9442638754844666,
      0.9495819211006165,
      0.9417710304260254,
      0.9407527446746826,
      0.9500664472579956,
      0.9476091861724854,
      0.9431100487709045,
      0.9495684504508972,
      0.9533599615097046,
      0.9494209289550781,
      0.9447689056396484,
      0.9537738561630249,
      0.9530974626541138,
      0.9458690881729126,
      0.9577218294143677,
      0.9611117243766785,
      0.9369322657585144,
      0.9999192953109741,
      0.9999710917472839,
      0.9999708533287048,
      0.9999626874923706,
      0.9999815821647644,
      0.9999620914459229,
      0.9999206066131592,
      0.9998026490211487,
      0.9979421496391296,
      0.9979504346847534,
      0.987311065196991,
      0.9861522912979126,
      0.9872839450836182,
      0.9916223883628845,
      0.9935935139656067,
      0.9986536502838135,
      0.9996548295021057,
      0.999884307384491,
      0.9999445080757141,
      0.9999397397041321,
      0.9998972415924072,
      0.9999397993087769,
      0.9999421238899231,
      0.9998817443847656,
      0.9998673796653748,
      0.999571681022644,
      0.9989820122718811,
      0.9944368600845337,
      0.9908447265625,
      0.9945926070213318,
      0.9928916692733765,
      0.9961570501327515,
      0.9969422221183777,
      0.9982590675354004,
      0.9957769513130188,
      0.9986352324485779,
      0.99359130859375,
      0.9979917407035828,
      0.9975370168685913,
      0.9998383522033691,
      0.9999167919158936,
      0.9999616146087646,
      0.999946117401123,
      0.9999467730522156,
      0.9996666312217712,
      0.9980012774467468,
      0.9997612237930298,
      0.9999607801437378,
      0.9999799728393555,
      0.9999685287475586,
      0.9996110796928406,
      0.9999539256095886,
      0.9999576807022095,
      0.9999723434448242,
      0.9999439716339111,
      0.9998248219490051,
      0.9999327659606934,
      0.9999094605445862,
      0.9999582767486572,
      0.9997199177742004,
      0.9996429085731506,
      0.9999180436134338,
      0.9999698400497437,
      0.9999448657035828,
      0.9999530911445618,
      0.9999654293060303,
      0.9999720454216003,
      0.9999546408653259,
      0.9999693036079407,
      0.9999265074729919,
      0.9999690651893616,
      0.9999108910560608,
      0.9999529719352722,
      0.9999352693557739,
      0.9999603033065796,
      0.9999462366104126,
      0.9998337626457214,
      0.9997803568840027,
      0.9988449811935425,
      0.9957696795463562,
      0.9947332143783569,
      0.9981631636619568,
      0.9997703433036804,
      0.9998831748962402,
      0.9999670386314392,
      0.9999549984931946,
      0.9998706579208374,
      0.9993928074836731,
      0.9933276176452637,
      0.9828968048095703,
      0.9812042117118835,
      0.9804248809814453,
      0.9887121915817261,
      0.9936987161636353,
      0.9988425374031067,
      0.9994131326675415,
      0.9999064803123474,
      0.999894917011261,
      0.999954104423523,
      0.9999777674674988,
      0.9999828338623047,
      0.9999566674232483,
      0.9999169111251831,
      0.9989510774612427,
      0.9964322447776794,
      0.9973223209381104,
      0.9971883296966553,
      0.99947190284729,
      0.9999262690544128,
      0.9999629855155945,
      0.9999346137046814,
      0.9999125003814697,
      0.999782383441925,
      0.9995064735412598,
      0.9996577501296997,
      0.9988595247268677,
      0.9991341233253479,
      0.9987713694572449,
      0.9956430792808533,
      0.9961629509925842,
      0.9996848106384277,
      0.9998602271080017,
      0.9998437166213989,
      0.9999389052391052,
      0.9996513724327087,
      0.9999206066131592,
      0.9999208450317383,
      0.9999215602874756,
      0.999966561794281,
      0.9999663233757019,
      0.9999679327011108,
      0.9999710917472839,
      0.9999264478683472,
      0.9999557137489319,
      0.9999662041664124,
      0.999933660030365,
      0.999958336353302,
      0.9999361634254456,
      0.9993361830711365,
      0.9933284521102905,
      0.9816882610321045,
      0.9852907657623291,
      0.9738590121269226,
      0.9714815616607666,
      0.9889088273048401,
      0.9972372651100159,
      0.9994489550590515,
      0.9991579651832581,
      0.9997320175170898,
      0.9996160268783569,
      0.9998782277107239,
      0.9998229742050171,
      0.9997941255569458,
      0.9996820688247681,
      0.9968467950820923,
      0.9919312596321106,
      0.9942682981491089,
      0.9888662695884705,
      0.9916654229164124,
      0.9919548034667969,
      0.992975652217865,
      0.9978622794151306,
      0.9931831359863281,
      0.9969866871833801,
      0.9990425109863281,
      0.9953890442848206,
      0.9914183020591736,
      0.9959550499916077,
      0.9965968728065491,
      0.9903886318206787,
      0.9903137683868408,
      0.9949038028717041,
      0.9957001209259033,
      0.9890039563179016,
      0.9909666180610657,
      0.9966192245483398,
      0.9941842555999756,
      0.9903451204299927,
      0.9932673573493958,
      0.9972546696662903,
      0.9931260943412781,
      0.9905329346656799,
      0.9944614171981812,
      0.9963207840919495,
      0.9943724274635315,
      0.9968122243881226,
      0.9993633031845093,
      0.9996358752250671,
      0.9999522566795349,
      0.9999780654907227,
      0.9999803900718689,
      0.999963104724884,
      0.9999054074287415,
      0.9992058873176575,
      0.9998664259910583,
      0.9998334050178528,
      0.9998000264167786,
      0.9999135136604309,
      0.999954879283905,
      0.9999331831932068,
      0.999917209148407,
      0.9999673962593079,
      0.9999751448631287,
      0.9999297261238098,
      0.9999498724937439,
      0.9999824166297913,
      0.9999846816062927,
      0.9999585151672363,
      0.999973714351654,
      0.9999698400497437,
      0.9999734163284302,
      0.9999746680259705,
      0.9999722242355347,
      0.999966561794281,
      0.9999685883522034,
      0.9999697804450989,
      0.9999698400497437,
      0.9999607801437378,
      0.9999616742134094,
      0.9999677538871765,
      0.999954104423523,
      0.9999544024467468,
      0.9999625086784363,
      0.9999634027481079,
      0.9999492168426514,
      0.9999698996543884,
      0.9999500513076782,
      0.9999457001686096,
      0.9999520778656006,
      0.9999615550041199,
      0.9999586939811707,
      0.9999728202819824,
      0.9999758005142212,
      0.9999638795852661,
      0.9999756813049316,
      0.9999839663505554,
      0.9999657869338989,
      0.999942421913147,
      0.9999709725379944,
      0.9999574422836304,
      0.9999142289161682,
      0.9998831748962402,
      0.9999716877937317,
      0.999967634677887,
      0.9999563694000244,
      0.9999394416809082,
      0.9999205470085144,
      0.9999029636383057,
      0.9999619126319885,
      0.9999740719795227,
      0.9999707937240601,
      0.9999631643295288,
      0.9999590516090393,
      0.9999637603759766,
      0.9999799728393555,
      0.9999760985374451,
      0.999940812587738,
      0.999958872795105,
      0.9997948408126831,
      0.9986768364906311,
      0.9996556639671326,
      0.9999489784240723,
      0.999870777130127,
      0.9996196627616882,
      0.9999459981918335,
      0.999963641166687,
      0.9999363422393799,
      0.9999313354492188,
      0.9999573230743408,
      0.9999221563339233,
      0.9999613761901855,
      0.9999585747718811,
      0.9999771118164062,
      0.9999514818191528,
      0.9999586343765259,
      0.9999780058860779,
      0.999966561794281,
      0.999916672706604,
      0.9999699592590332,
      0.9999783635139465,
      0.9999505281448364,
      0.9999412298202515,
      0.9999675154685974,
      0.9999322295188904
    ],
    [
      0.9088830351829529,
      0.9495648741722107,
      0.9544822573661804,
      0.9555362462997437,
      0.9609780311584473,
      0.9637346267700195,
      0.9621721506118774,
      0.9626690149307251,
      0.9662995934486389,
      0.9613543748855591,
      0.9612975716590881,
      0.9658979773521423,
      0.9599828124046326,
      0.9580923318862915,
      0.9566125869750977,
      0.9603933691978455,
      0.9513298869132996,
      0.9541045427322388,
      0.9479266405105591,
      0.9476836919784546,
      0.9503605961799622,
      0.9509992599487305,
      0.9550198912620544,
      0.9619607329368591,
      0.9609571695327759,
      0.9602310657501221,
      0.9702504277229309,
      0.9721047878265381,
      0.9674495458602905,
      0.9688857793807983,
      0.9751461744308472,
      0.973730206489563,
      0.9679118990898132,
      0.9696469306945801,
      0.9704407453536987,
      0.9658393859863281,
      0.9627032279968262,
      0.9660160541534424,
      0.9624009132385254,
      0.9540231227874756,
      0.9552003145217896,
      0.9502501487731934,
      0.9464085698127747,
      0.9391651153564453,
      0.9572585225105286,
      0.9712280035018921,
      0.9768332839012146,
      0.9750089049339294,
      0.9723027944564819,
      0.976805567741394,
      0.9816337823867798,
      0.9752890467643738,
      0.96947181224823,
      0.974656343460083,
      0.9747626185417175,
      0.969016432762146,
      0.9645978212356567,
      0.9686819314956665,
      0.9673334956169128,
      0.9644578099250793,
      0.965350329875946,
      0.9674408435821533,
      0.9639683365821838,
      0.9571000337600708,
      0.961134672164917,
      0.956898033618927,
      0.9569621682167053,
      0.9525291919708252,
      0.9540867805480957,
      0.9540518522262573,
      0.961901068687439,
      0.9617944955825806,
      0.9584290981292725,
      0.9561479687690735,
      0.9568198919296265,
      0.9632514715194702,
      0.9579831957817078,
      0.9547808766365051,
      0.9609864354133606,
      0.9656584858894348,
      0.9587536454200745,
      0.958163857460022,
      0.9652463793754578,
      0.9628309607505798,
      0.9598805904388428,
      0.964454174041748,
      0.9666196703910828,
      0.9636332988739014,
      0.9612688422203064,
      0.967085599899292,
      0.9666860103607178,
      0.9621167778968811,
      0.9722228646278381,
      0.9750117063522339,
      0.954301118850708,
      0.9999195337295532,
      0.9999721050262451,
      0.999972403049469,
      0.9999656081199646,
      0.9999828934669495,
      0.9999648332595825,
      0.9999265670776367,
      0.9998403787612915,
      0.9987467527389526,
      0.998823344707489,
      0.99214768409729,
      0.9905096292495728,
      0.9913653135299683,
      0.9945147633552551,
      0.9963553547859192,
      0.9992116689682007,
      0.9997840523719788,
      0.9998996257781982,
      0.9999475479125977,
      0.9999403357505798,
      0.9998965859413147,
      0.9999405741691589,
      0.999944269657135,
      0.9998924732208252,
      0.999884307384491,
      0.9997477531433105,
      0.9994782209396362,
      0.9966415166854858,
      0.9940332174301147,
      0.9972226619720459,
      0.9964894652366638,
      0.9980700016021729,
      0.9984563589096069,
      0.999040424823761,
      0.997551679611206,
      0.9992836713790894,
      0.9962349534034729,
      0.9989859461784363,
      0.9983426928520203,
      0.999860942363739,
      0.9999244809150696,
      0.9999637007713318,
      0.9999531507492065,
      0.9999550580978394,
      0.9997612833976746,
      0.9986034631729126,
      0.9997958540916443,
      0.9999637007713318,
      0.9999809265136719,
      0.9999686479568481,
      0.9996122717857361,
      0.9999537467956543,
      0.9999586343765259,
      0.999972403049469,
      0.999943196773529,
      0.9998250007629395,
      0.999933123588562,
      0.9999091029167175,
      0.9999582767486572,
      0.9997202157974243,
      0.9996442794799805,
      0.9999184608459473,
      0.9999701380729675,
      0.9999459981918335,
      0.999954879283905,
      0.9999656081199646,
      0.9999716877937317,
      0.9999541640281677,
      0.9999693036079407,
      0.9999268651008606,
      0.9999696016311646,
      0.999911904335022,
      0.9999538660049438,
      0.9999358057975769,
      0.9999611377716064,
      0.9999503493309021,
      0.9998544454574585,
      0.9998683333396912,
      0.9993639588356018,
      0.9972590208053589,
      0.9967514276504517,
      0.9988220930099487,
      0.9998214244842529,
      0.9998902678489685,
      0.9999676942825317,
      0.9999578595161438,
      0.9998878836631775,
      0.9996036291122437,
      0.9954994320869446,
      0.98726886510849,
      0.986420750617981,
      0.9850088357925415,
      0.9921072125434875,
      0.9958541393280029,
      0.9992850422859192,
      0.9996256828308105,
      0.9999270439147949,
      0.9999160766601562,
      0.9999572038650513,
      0.9999784231185913,
      0.9999828934669495,
      0.9999598264694214,
      0.9999252557754517,
      0.9993377923965454,
      0.9976346492767334,
      0.9983245730400085,
      0.9982866644859314,
      0.9995985627174377,
      0.9999362826347351,
      0.9999649524688721,
      0.9999368190765381,
      0.9999207854270935,
      0.9998278021812439,
      0.9996652603149414,
      0.9997844099998474,
      0.9993704557418823,
      0.9995241165161133,
      0.9993131160736084,
      0.9976813197135925,
      0.9975422024726868,
      0.999755859375,
      0.9998852610588074,
      0.9998980164527893,
      0.999951183795929,
      0.9997152090072632,
      0.9999245405197144,
      0.9999224543571472,
      0.9999178051948547,
      0.999967098236084,
      0.9999664425849915,
      0.9999681115150452,
      0.9999723434448242,
      0.9999275803565979,
      0.9999560117721558,
      0.999966561794281,
      0.9999343752861023,
      0.9999608397483826,
      0.9999449253082275,
      0.999449610710144,
      0.9956211447715759,
      0.9876677989959717,
      0.9897016286849976,
      0.9817533493041992,
      0.9790517687797546,
      0.9924967288970947,
      0.9982256293296814,
      0.9996249675750732,
      0.9994279146194458,
      0.9998149871826172,
      0.9997835159301758,
      0.9999239444732666,
      0.9998646974563599,
      0.9998253583908081,
      0.9997045397758484,
      0.997471809387207,
      0.9936336278915405,
      0.9956558346748352,
      0.9921973943710327,
      0.9941792488098145,
      0.9943889379501343,
      0.9952210783958435,
      0.9985939264297485,
      0.9957805871963501,
      0.9982562065124512,
      0.9994217157363892,
      0.9970387816429138,
      0.9944260716438293,
      0.9976407885551453,
      0.9980028867721558,
      0.9934495687484741,
      0.9932713508605957,
      0.9965880513191223,
      0.9973040819168091,
      0.9922819137573242,
      0.9936381578445435,
      0.9978704452514648,
      0.9964690208435059,
      0.9930700063705444,
      0.9952428340911865,
      0.9983697533607483,
      0.9954252243041992,
      0.992989718914032,
      0.9964377284049988,
      0.9975304007530212,
      0.9963472485542297,
      0.9979653358459473,
      0.9996244311332703,
      0.9997597932815552,
      0.9999563097953796,
      0.9999792575836182,
      0.9999806880950928,
      0.9999630451202393,
      0.9999048113822937,
      0.9992081522941589,
      0.9998688101768494,
      0.9998369812965393,
      0.9998069405555725,
      0.9999150633811951,
      0.999955415725708,
      0.9999340176582336,
      0.9999181628227234,
      0.9999678134918213,
      0.9999756813049316,
      0.9999305605888367,
      0.9999504089355469,
      0.9999828338623047,
      0.9999852180480957,
      0.9999592304229736,
      0.9999745488166809,
      0.9999722838401794,
      0.9999752640724182,
      0.9999754428863525,
      0.9999741911888123,
      0.9999727606773376,
      0.9999709725379944,
      0.9999710917472839,
      0.9999726414680481,
      0.9999633431434631,
      0.9999624490737915,
      0.9999687671661377,
      0.9999578595161438,
      0.999956488609314,
      0.9999622702598572,
      0.9999654293060303,
      0.9999529123306274,
      0.9999679327011108,
      0.9999490976333618,
      0.9999471306800842,
      0.9999526143074036,
      0.9999616146087646,
      0.9999598264694214,
      0.99997478723526,
      0.9999762773513794,
      0.9999645352363586,
      0.9999760389328003,
      0.9999833703041077,
      0.999966025352478,
      0.9999434947967529,
      0.999970555305481,
      0.9999576807022095,
      0.9999150037765503,
      0.9998841881752014,
      0.999971866607666,
      0.9999676942825317,
      0.9999565482139587,
      0.9999402165412903,
      0.9999213814735413,
      0.9999039173126221,
      0.9999623894691467,
      0.9999731183052063,
      0.9999716281890869,
      0.9999634027481079,
      0.9999593496322632,
      0.9999637603759766,
      0.9999797940254211,
      0.9999756813049316,
      0.9999410510063171,
      0.999961256980896,
      0.9998235702514648,
      0.999148964881897,
      0.9997506141662598,
      0.999953031539917,
      0.9998944997787476,
      0.9998123049736023,
      0.9999524354934692,
      0.9999650716781616,
      0.999941349029541,
      0.9999375343322754,
      0.9999589920043945,
      0.9999246001243591,
      0.9999623894691467,
      0.9999588131904602,
      0.9999771118164062,
      0.9999517202377319,
      0.9999587535858154,
      0.9999780654907227,
      0.9999667406082153,
      0.999917209148407,
      0.9999698996543884,
      0.9999783635139465,
      0.999950647354126,
      0.9999409317970276,
      0.9999673366546631,
      0.9999316334724426
    ],
    [
      0.9335976839065552,
      0.9651608467102051,
      0.9694409966468811,
      0.9707624316215515,
      0.9753032922744751,
      0.9773073792457581,
      0.9773996472358704,
      0.9776804447174072,
      0.9796570539474487,
      0.9775733351707458,
      0.977330207824707,
      0.9799135327339172,
      0.9771570563316345,
      0.9747812747955322,
      0.9742705821990967,
      0.976150631904602,
      0.9679452180862427,
      0.9699309468269348,
      0.9664047956466675,
      0.9617235660552979,
      0.9647895693778992,
      0.9651674032211304,
      0.9698379039764404,
      0.9739385843276978,
      0.975292444229126,
      0.9762385487556458,
      0.9814028739929199,
      0.9821399450302124,
      0.9802923202514648,
      0.981433629989624,
      0.9842193126678467,
      0.9831962585449219,
      0.9806087613105774,
      0.9808769822120667,
      0.9808552265167236,
      0.9784684777259827,
      0.9765093326568604,
      0.9772791862487793,
      0.9744380712509155,
      0.967470645904541,
      0.9670721292495728,
      0.9628012776374817,
      0.9593364596366882,
      0.9552106857299805,
      0.9679067730903625,
      0.9805896878242493,
      0.9846776723861694,
      0.9832379221916199,
      0.9823779463768005,
      0.9858151078224182,
      0.9881542921066284,
      0.984637975692749,
      0.981545090675354,
      0.985184371471405,
      0.9856985807418823,
      0.9821828603744507,
      0.9787856936454773,
      0.9824823141098022,
      0.9819183945655823,
      0.9788579940795898,
      0.9793784618377686,
      0.9814143180847168,
      0.9785338044166565,
      0.9713065028190613,
      0.9741308093070984,
      0.9713943600654602,
      0.9715452194213867,
      0.9668700098991394,
      0.9690722227096558,
      0.9677352905273438,
      0.9726786613464355,
      0.9747860431671143,
      0.97145015001297,
      0.9698928594589233,
      0.9709153175354004,
      0.9774119257926941,
      0.9739019274711609,
      0.9707635641098022,
      0.9754372835159302,
      0.979270339012146,
      0.9751272201538086,
      0.9741408228874207,
      0.9789409637451172,
      0.9777283072471619,
      0.9760192036628723,
      0.97917640209198,
      0.9798061847686768,
      0.9782638549804688,
      0.9761195778846741,
      0.9802345633506775,
      0.9793930053710938,
      0.976874589920044,
      0.983630895614624,
      0.9858431220054626,
      0.9706908464431763,
      0.9999189376831055,
      0.9999732375144958,
      0.999973714351654,
      0.9999680519104004,
      0.9999837875366211,
      0.9999662041664124,
      0.999931275844574,
      0.9998727440834045,
      0.9993085265159607,
      0.9992946982383728,
      0.9956008791923523,
      0.9941468238830566,
      0.9951978325843811,
      0.9969610571861267,
      0.9980778694152832,
      0.9995903372764587,
      0.9998595714569092,
      0.9999102354049683,
      0.9999501705169678,
      0.9999412894248962,
      0.99989914894104,
      0.9999439120292664,
      0.9999478459358215,
      0.9999048113822937,
      0.9999073147773743,
      0.9998549222946167,
      0.9997776746749878,
      0.9985300898551941,
      0.997327446937561,
      0.9987430572509766,
      0.998417854309082,
      0.9990505576133728,
      0.999262273311615,
      0.9995689988136292,
      0.9988720417022705,
      0.9996181726455688,
      0.9976794123649597,
      0.9994573593139648,
      0.9989978671073914,
      0.9998791813850403,
      0.999929666519165,
      0.999964714050293,
      0.9999578595161438,
      0.9999611973762512,
      0.9998371005058289,
      0.9991323947906494,
      0.9998277425765991,
      0.9999663829803467,
      0.9999816417694092,
      0.999968409538269,
      0.9996121525764465,
      0.99995356798172,
      0.9999599456787109,
      0.9999722838401794,
      0.9999426603317261,
      0.9998247027397156,
      0.999933123588562,
      0.9999087452888489,
      0.9999582767486572,
      0.9997210502624512,
      0.9996462464332581,
      0.9999191164970398,
      0.9999707341194153,
      0.9999472498893738,
      0.9999569058418274,
      0.9999659657478333,
      0.9999718070030212,
      0.9999541640281677,
      0.9999693036079407,
      0.9999274015426636,
      0.9999697208404541,
      0.9999126195907593,
      0.999954342842102,
      0.9999353885650635,
      0.9999610185623169,
      0.9999518990516663,
      0.999863862991333,
      0.9998952746391296,
      0.9996278285980225,
      0.9983983635902405,
      0.9982395768165588,
      0.9993371963500977,
      0.9998683333396912,
      0.9998981356620789,
      0.9999682903289795,
      0.9999601244926453,
      0.9999014139175415,
      0.9997492432594299,
      0.9975554943084717,
      0.9916439652442932,
      0.9908303022384644,
      0.9890425801277161,
      0.9952939748764038,
      0.9977994561195374,
      0.999596118927002,
      0.999792218208313,
      0.9999436140060425,
      0.9999336004257202,
      0.9999606609344482,
      0.9999789595603943,
      0.9999828934669495,
      0.9999634027481079,
      0.999934732913971,
      0.9996237754821777,
      0.998628556728363,
      0.9991040229797363,
      0.9990094304084778,
      0.9997221231460571,
      0.9999451637268066,
      0.9999666810035706,
      0.9999386072158813,
      0.9999279975891113,
      0.9998641610145569,
      0.999767541885376,
      0.9998569488525391,
      0.9996272325515747,
      0.9996979236602783,
      0.9996258020401001,
      0.9989871978759766,
      0.9988484382629395,
      0.9998490810394287,
      0.9999033212661743,
      0.999936580657959,
      0.99996018409729,
      0.9997637867927551,
      0.9999257922172546,
      0.9999238848686218,
      0.9999194741249084,
      0.9999678730964661,
      0.9999670386314392,
      0.9999688863754272,
      0.9999730587005615,
      0.9999289512634277,
      0.999956488609314,
      0.9999666810035706,
      0.9999354481697083,
      0.9999629259109497,
      0.9999547004699707,
      0.9996297955513,
      0.9972566366195679,
      0.9923868775367737,
      0.9936590790748596,
      0.989023745059967,
      0.9865272045135498,
      0.9957934021949768,
      0.9989747405052185,
      0.9997493624687195,
      0.9996386766433716,
      0.9998757839202881,
      0.9998779296875,
      0.9999526143074036,
      0.9998995661735535,
      0.9998608231544495,
      0.9997532367706299,
      0.998377799987793,
      0.9959471225738525,
      0.9977545142173767,
      0.995864748954773,
      0.997085690498352,
      0.9969891309738159,
      0.9974009394645691,
      0.999178946018219,
      0.9977513551712036,
      0.9991089105606079,
      0.9996619820594788,
      0.9982590675354004,
      0.9968503713607788,
      0.9987214207649231,
      0.9988330602645874,
      0.9960819482803345,
      0.9957754015922546,
      0.9981315732002258,
      0.9984664916992188,
      0.9954429268836975,
      0.9962136745452881,
      0.9988702535629272,
      0.9980856776237488,
      0.9958149194717407,
      0.9970738291740417,
      0.9991343021392822,
      0.9973721504211426,
      0.9956284165382385,
      0.9979219436645508,
      0.9984837174415588,
      0.9978106021881104,
      0.998846173286438,
      0.9997739791870117,
      0.9998458027839661,
      0.9999607801437378,
      0.999980628490448,
      0.9999809861183167,
      0.9999628067016602,
      0.9999035596847534,
      0.9992097616195679,
      0.9998692870140076,
      0.9998379349708557,
      0.999813437461853,
      0.9999162554740906,
      0.9999560117721558,
      0.99993497133255,
      0.9999194145202637,
      0.999968409538269,
      0.9999759197235107,
      0.9999313950538635,
      0.9999512434005737,
      0.9999832510948181,
      0.9999854564666748,
      0.9999598264694214,
      0.9999750852584839,
      0.9999743700027466,
      0.9999762177467346,
      0.9999759793281555,
      0.9999755024909973,
      0.9999760389328003,
      0.9999717473983765,
      0.9999715089797974,
      0.9999743103981018,
      0.9999659657478333,
      0.9999630451202393,
      0.9999696016311646,
      0.9999618530273438,
      0.9999589920043945,
      0.9999625086784363,
      0.9999675750732422,
      0.9999563694000244,
      0.9999687671661377,
      0.9999500513076782,
      0.9999491572380066,
      0.9999542236328125,
      0.9999618530273438,
      0.9999607801437378,
      0.9999762773513794,
      0.9999767541885376,
      0.9999648928642273,
      0.9999764561653137,
      0.9999837279319763,
      0.9999666810035706,
      0.9999441504478455,
      0.9999707937240601,
      0.9999580383300781,
      0.9999158382415771,
      0.9998854398727417,
      0.9999719858169556,
      0.9999679923057556,
      0.9999570846557617,
      0.9999411702156067,
      0.9999222159385681,
      0.9999051690101624,
      0.9999634623527527,
      0.999973714351654,
      0.9999725222587585,
      0.9999637007713318,
      0.9999595880508423,
      0.9999634027481079,
      0.9999794960021973,
      0.9999752044677734,
      0.9999414086341858,
      0.999963641166687,
      0.9998626708984375,
      0.9995238780975342,
      0.9998192191123962,
      0.9999573826789856,
      0.9999083280563354,
      0.9998485445976257,
      0.9999542236328125,
      0.9999653697013855,
      0.999945878982544,
      0.999941885471344,
      0.9999600648880005,
      0.9999251961708069,
      0.999962329864502,
      0.9999584555625916,
      0.9999768733978271,
      0.9999513626098633,
      0.9999585151672363,
      0.9999778866767883,
      0.9999666810035706,
      0.9999171495437622,
      0.9999699592590332,
      0.9999783039093018,
      0.9999507069587708,
      0.9999407529830933,
      0.9999672174453735,
      0.9999313354492188
    ],
    [
      0.9537097215652466,
      0.9761463403701782,
      0.9800976514816284,
      0.9822534918785095,
      0.9843451976776123,
      0.985497772693634,
      0.9859440922737122,
      0.9861088991165161,
      0.9868869185447693,
      0.985924243927002,
      0.9860678911209106,
      0.9868556261062622,
      0.9856526851654053,
      0.9844394326210022,
      0.9835147261619568,
      0.9844385385513306,
      0.9795487523078918,
      0.9810588359832764,
      0.9776867628097534,
      0.972804844379425,
      0.9753015637397766,
      0.9765831232070923,
      0.9794928431510925,
      0.9816374778747559,
      0.9841252565383911,
      0.9848758578300476,
      0.987740159034729,
      0.9879021644592285,
      0.9873520731925964,
      0.9880689978599548,
      0.9893676042556763,
      0.9886443614959717,
      0.987678587436676,
      0.9874443411827087,
      0.9874289631843567,
      0.9858980178833008,
      0.984551191329956,
      0.9844101071357727,
      0.9824692010879517,
      0.977266252040863,
      0.9762664437294006,
      0.9725699424743652,
      0.9700575470924377,
      0.968200147151947,
      0.9775010943412781,
      0.9874770641326904,
      0.9902937412261963,
      0.9890574216842651,
      0.9882303476333618,
      0.9907854199409485,
      0.9923960566520691,
      0.9898846745491028,
      0.9884967803955078,
      0.9910354018211365,
      0.9915786385536194,
      0.9890828132629395,
      0.9874864220619202,
      0.9899270534515381,
      0.9892531037330627,
      0.987801730632782,
      0.9879049062728882,
      0.989151656627655,
      0.9870762228965759,
      0.9828190803527832,
      0.9847584962844849,
      0.9829025268554688,
      0.9823213219642639,
      0.9792557954788208,
      0.9801072478294373,
      0.9783153533935547,
      0.9808530807495117,
      0.9826576709747314,
      0.9798930287361145,
      0.9804961681365967,
      0.982269287109375,
      0.9856597781181335,
      0.9836183190345764,
      0.9829816222190857,
      0.9856509566307068,
      0.9872395396232605,
      0.9854283332824707,
      0.98549884557724,
      0.9876110553741455,
      0.9863204956054688,
      0.9857430458068848,
      0.9875329732894897,
      0.9870220422744751,
      0.9863169193267822,
      0.9857089519500732,
      0.9883824586868286,
      0.9866694808006287,
      0.9860658645629883,
      0.9902441501617432,
      0.9918803572654724,
      0.9824720025062561,
      0.9999181628227234,
      0.9999741315841675,
      0.9999746084213257,
      0.9999696612358093,
      0.9999842047691345,
      0.9999668598175049,
      0.9999344944953918,
      0.9998926520347595,
      0.9995751976966858,
      0.9996639490127563,
      0.9979075193405151,
      0.9969295263290405,
      0.9976708889007568,
      0.9983158707618713,
      0.9989672303199768,
      0.9997262358665466,
      0.9998941421508789,
      0.9999162554740906,
      0.9999520778656006,
      0.9999422430992126,
      0.9999006390571594,
      0.9999447464942932,
      0.9999493360519409,
      0.9999100565910339,
      0.9999179840087891,
      0.9998959898948669,
      0.9998757243156433,
      0.9993547797203064,
      0.9988577365875244,
      0.9993751645088196,
      0.9992477297782898,
      0.9995447993278503,
      0.9996302723884583,
      0.9997856616973877,
      0.999455451965332,
      0.9997847080230713,
      0.9988890886306763,
      0.9997072815895081,
      0.9994239807128906,
      0.9998958110809326,
      0.9999326467514038,
      0.9999651312828064,
      0.9999611973762512,
      0.9999655485153198,
      0.9998803734779358,
      0.9994682669639587,
      0.9998494386672974,
      0.9999679923057556,
      0.9999819397926331,
      0.9999681115150452,
      0.9996076822280884,
      0.9999529123306274,
      0.999960720539093,
      0.9999725818634033,
      0.9999427795410156,
      0.9998261332511902,
      0.9999338388442993,
      0.9999090433120728,
      0.9999585747718811,
      0.9997212886810303,
      0.9996492266654968,
      0.9999203681945801,
      0.9999713897705078,
      0.9999486804008484,
      0.9999592304229736,
      0.9999666213989258,
      0.9999717473983765,
      0.9999545216560364,
      0.9999697208404541,
      0.9999284148216248,
      0.9999699592590332,
      0.9999132752418518,
      0.9999546408653259,
      0.99993497133255,
      0.999960720539093,
      0.9999529123306274,
      0.9998697638511658,
      0.9999116659164429,
      0.9997609853744507,
      0.9990764260292053,
      0.9990835785865784,
      0.9996270537376404,
      0.9998960494995117,
      0.9999030232429504,
      0.9999682903289795,
      0.9999614953994751,
      0.9999111294746399,
      0.999829888343811,
      0.9987240433692932,
      0.9949789047241211,
      0.9947227239608765,
      0.9932999014854431,
      0.9976822733879089,
      0.9988939166069031,
      0.9997844696044922,
      0.9998822808265686,
      0.9999538660049438,
      0.9999452829360962,
      0.999961793422699,
      0.9999792575836182,
      0.9999826550483704,
      0.9999657869338989,
      0.9999421238899231,
      0.9997881054878235,
      0.9992976188659668,
      0.9995512962341309,
      0.999382734298706,
      0.9998058676719666,
      0.999951183795929,
      0.9999680519104004,
      0.9999390840530396,
      0.999933123588562,
      0.9998887181282043,
      0.9998335838317871,
      0.9998992681503296,
      0.9998014569282532,
      0.999808669090271,
      0.9997856616973877,
      0.9994574189186096,
      0.9993979930877686,
      0.9998846054077148,
      0.9999193549156189,
      0.9999590516090393,
      0.9999674558639526,
      0.9998118281364441,
      0.9999274611473083,
      0.9999250173568726,
      0.9999209046363831,
      0.9999680519104004,
      0.9999673366546631,
      0.9999693036079407,
      0.9999733567237854,
      0.9999301433563232,
      0.9999569058418274,
      0.9999666810035706,
      0.9999358654022217,
      0.9999645948410034,
      0.9999616742134094,
      0.9997435808181763,
      0.9985616207122803,
      0.9957308769226074,
      0.9963573813438416,
      0.9939988851547241,
      0.9920172691345215,
      0.9979454874992371,
      0.9994153380393982,
      0.9998276233673096,
      0.9997647404670715,
      0.9999119639396667,
      0.9999144673347473,
      0.9999673366546631,
      0.9999244213104248,
      0.9998871088027954,
      0.9997900128364563,
      0.9990121722221375,
      0.9977172613143921,
      0.9988736510276794,
      0.9980704188346863,
      0.9987568855285645,
      0.9984776973724365,
      0.998611569404602,
      0.9995208382606506,
      0.9989830255508423,
      0.9995344877243042,
      0.9998036623001099,
      0.9992517232894897,
      0.9984412789344788,
      0.9993463754653931,
      0.9994356632232666,
      0.9978709816932678,
      0.9976571798324585,
      0.9990764260292053,
      0.9992582201957703,
      0.997677206993103,
      0.9978297352790833,
      0.9993863701820374,
      0.999090850353241,
      0.9977362155914307,
      0.998461127281189,
      0.999530553817749,
      0.9985792636871338,
      0.9973852634429932,
      0.9987897276878357,
      0.9991591572761536,
      0.9987335801124573,
      0.9994246959686279,
      0.9998546838760376,
      0.9998941421508789,
      0.99996417760849,
      0.9999809861183167,
      0.9999811053276062,
      0.9999634027481079,
      0.9999064803123474,
      0.9992162585258484,
      0.9998691082000732,
      0.9998384118080139,
      0.9998152852058411,
      0.9999180436134338,
      0.9999570846557617,
      0.9999367594718933,
      0.9999216794967651,
      0.9999693036079407,
      0.9999768733978271,
      0.9999330043792725,
      0.9999523162841797,
      0.9999834895133972,
      0.9999858736991882,
      0.9999602437019348,
      0.9999755620956421,
      0.9999759793281555,
      0.9999768137931824,
      0.9999762773513794,
      0.9999765157699585,
      0.9999773502349854,
      0.9999721646308899,
      0.9999719858169556,
      0.999975860118866,
      0.9999679327011108,
      0.9999637007713318,
      0.9999704360961914,
      0.9999651908874512,
      0.9999611377716064,
      0.999963104724884,
      0.9999691843986511,
      0.999958872795105,
      0.9999691843986511,
      0.9999505281448364,
      0.9999512434005737,
      0.9999544620513916,
      0.9999619126319885,
      0.9999611973762512,
      0.9999774098396301,
      0.9999770522117615,
      0.999965250492096,
      0.999976634979248,
      0.9999839067459106,
      0.9999651312828064,
      0.9999444484710693,
      0.9999708533287048,
      0.9999581575393677,
      0.9999161958694458,
      0.9998863935470581,
      0.9999721646308899,
      0.9999682307243347,
      0.9999570250511169,
      0.9999420046806335,
      0.9999231696128845,
      0.9999063014984131,
      0.9999642372131348,
      0.9999740719795227,
      0.999972939491272,
      0.9999637603759766,
      0.9999597668647766,
      0.9999632239341736,
      0.9999793171882629,
      0.9999747276306152,
      0.999941349029541,
      0.999965488910675,
      0.9998897910118103,
      0.9997244477272034,
      0.9998603463172913,
      0.9999608993530273,
      0.9999202489852905,
      0.9998761415481567,
      0.999955415725708,
      0.9999657273292542,
      0.9999492764472961,
      0.9999449253082275,
      0.999960720539093,
      0.999925434589386,
      0.999962329864502,
      0.9999580383300781,
      0.9999765753746033,
      0.9999510049819946,
      0.9999581575393677,
      0.999977707862854,
      0.999966561794281,
      0.9999169111251831,
      0.9999698400497437,
      0.9999783039093018,
      0.9999509453773499,
      0.9999408721923828,
      0.999967098236084,
      0.9999310374259949
    ],
    [
      0.9660335183143616,
      0.983371376991272,
      0.9861325025558472,
      0.9880094528198242,
      0.989120602607727,
      0.989793062210083,
      0.9902381300926208,
      0.9903571009635925,
      0.9905765652656555,
      0.990172803401947,
      0.9906043410301208,
      0.990519642829895,
      0.9898688793182373,
      0.9893413186073303,
      0.9884523153305054,
      0.9884887933731079,
      0.9853960275650024,
      0.9867638349533081,
      0.9837381839752197,
      0.9796183705329895,
      0.9819256067276001,
      0.9832010865211487,
      0.9851484894752502,
      0.9863507747650146,
      0.9886162281036377,
      0.9894667267799377,
      0.9910770654678345,
      0.9913145303726196,
      0.9911749958992004,
      0.9915602207183838,
      0.9923032522201538,
      0.992149293422699,
      0.9915750026702881,
      0.9909408688545227,
      0.9911015033721924,
      0.9901604652404785,
      0.9889578819274902,
      0.9887718558311462,
      0.9877124428749084,
      0.9850576519966125,
      0.9835027456283569,
      0.9810501337051392,
      0.980573296546936,
      0.9787409901618958,
      0.9856604337692261,
      0.992013156414032,
      0.9941009283065796,
      0.992822527885437,
      0.991825520992279,
      0.9941145777702332,
      0.9953836798667908,
      0.9935866594314575,
      0.9924870133399963,
      0.9944671392440796,
      0.9950363636016846,
      0.9930267333984375,
      0.9920532703399658,
      0.9942605495452881,
      0.9932899475097656,
      0.9922959804534912,
      0.9927346110343933,
      0.9936190247535706,
      0.9916176795959473,
      0.9892876148223877,
      0.9907139539718628,
      0.9893129467964172,
      0.9881571531295776,
      0.9867835640907288,
      0.9878878593444824,
      0.9846713542938232,
      0.9858452677726746,
      0.9871814846992493,
      0.9855665564537048,
      0.9861149787902832,
      0.9879043102264404,
      0.989955723285675,
      0.9886687397956848,
      0.9886484146118164,
      0.9904987215995789,
      0.991212785243988,
      0.9901719689369202,
      0.9906595945358276,
      0.9916461706161499,
      0.9905444383621216,
      0.9903587102890015,
      0.9917047023773193,
      0.9908209443092346,
      0.9903839230537415,
      0.9906260967254639,
      0.9927098155021667,
      0.9910649657249451,
      0.9909682273864746,
      0.9942586421966553,
      0.9956643581390381,
      0.9893643260002136,
      0.9999169111251831,
      0.99997478723526,
      0.9999752640724182,
      0.9999709725379944,
      0.9999843835830688,
      0.9999670386314392,
      0.9999356269836426,
      0.999904215335846,
      0.9997566342353821,
      0.9998053312301636,
      0.9989615678787231,
      0.9982573986053467,
      0.9986723065376282,
      0.9990469813346863,
      0.9993517994880676,
      0.9997914433479309,
      0.9999107122421265,
      0.9999189972877502,
      0.9999533891677856,
      0.9999431371688843,
      0.999900758266449,
      0.9999441504478455,
      0.9999497532844543,
      0.9999179840087891,
      0.9999209046363831,
      0.9999179244041443,
      0.9999184608459473,
      0.9996935129165649,
      0.9994156360626221,
      0.999608039855957,
      0.9995601177215576,
      0.9997631907463074,
      0.9998244047164917,
      0.9998819231987,
      0.9997670650482178,
      0.9998618364334106,
      0.999423623085022,
      0.9998181462287903,
      0.99961918592453,
      0.9999043345451355,
      0.9999354481697083,
      0.9999653100967407,
      0.9999633431434631,
      0.9999682903289795,
      0.9999059438705444,
      0.9996108412742615,
      0.9998611807823181,
      0.9999688267707825,
      0.9999821782112122,
      0.9999679327011108,
      0.999608039855957,
      0.9999527931213379,
      0.9999613761901855,
      0.9999730587005615,
      0.9999427199363708,
      0.9998260736465454,
      0.9999340772628784,
      0.9999089241027832,
      0.9999587535858154,
      0.9997220039367676,
      0.9996512532234192,
      0.9999212026596069,
      0.9999716281890869,
      0.9999493956565857,
      0.9999608993530273,
      0.9999669194221497,
      0.9999718070030212,
      0.9999545812606812,
      0.9999698400497437,
      0.999928891658783,
      0.9999700784683228,
      0.9999139308929443,
      0.999954879283905,
      0.9999344348907471,
      0.9999601244926453,
      0.9999532103538513,
      0.9998723864555359,
      0.9999205470085144,
      0.9998286366462708,
      0.999424397945404,
      0.9995325207710266,
      0.9997797012329102,
      0.999914824962616,
      0.9999061226844788,
      0.9999681711196899,
      0.9999622702598572,
      0.9999175071716309,
      0.9998766779899597,
      0.9993003010749817,
      0.9972807765007019,
      0.9974048733711243,
      0.9964520335197449,
      0.9988810420036316,
      0.9994146227836609,
      0.9998841881752014,
      0.9999276995658875,
      0.9999609589576721,
      0.9999523162841797,
      0.9999628067016602,
      0.9999794960021973,
      0.9999825954437256,
      0.9999677538871765,
      0.9999480247497559,
      0.9998734593391418,
      0.9996182322502136,
      0.9997503757476807,
      0.9996399283409119,
      0.9998571276664734,
      0.9999554753303528,
      0.9999693632125854,
      0.9999403953552246,
      0.9999366402626038,
      0.9999035596847534,
      0.9998683333396912,
      0.999919056892395,
      0.9998623728752136,
      0.9998648166656494,
      0.9998660683631897,
      0.9996501803398132,
      0.999634861946106,
      0.9999060034751892,
      0.9999285936355591,
      0.9999703168869019,
      0.9999712705612183,
      0.9998396635055542,
      0.9999286532402039,
      0.9999256730079651,
      0.9999219179153442,
      0.9999688267707825,
      0.9999676942825317,
      0.9999693632125854,
      0.9999737739562988,
      0.9999316930770874,
      0.9999573230743408,
      0.9999665021896362,
      0.9999358654022217,
      0.9999646544456482,
      0.9999650716781616,
      0.9998131394386292,
      0.9993136525154114,
      0.9979324340820312,
      0.998340904712677,
      0.9974349141120911,
      0.9959779381752014,
      0.9989193081855774,
      0.9996238946914673,
      0.9998733997344971,
      0.9998325109481812,
      0.9999293088912964,
      0.9999364614486694,
      0.9999741911888123,
      0.9999410510063171,
      0.9999011158943176,
      0.9998161792755127,
      0.9993059039115906,
      0.998598575592041,
      0.9993699193000793,
      0.999221682548523,
      0.9994414448738098,
      0.9991928935050964,
      0.9993250966072083,
      0.9997140169143677,
      0.9995681047439575,
      0.9997344613075256,
      0.9998745918273926,
      0.9996324181556702,
      0.9991192817687988,
      0.9996129870414734,
      0.9996896386146545,
      0.998691976070404,
      0.9986960291862488,
      0.9994887113571167,
      0.9996185302734375,
      0.9987620711326599,
      0.9988201856613159,
      0.999639093875885,
      0.9994809031486511,
      0.9988758563995361,
      0.9991723895072937,
      0.9997309446334839,
      0.9991846084594727,
      0.998436450958252,
      0.9992501735687256,
      0.9994925260543823,
      0.999311625957489,
      0.9996885657310486,
      0.9999075531959534,
      0.9999231100082397,
      0.9999672770500183,
      0.9999817609786987,
      0.9999814033508301,
      0.9999634623527527,
      0.9999072551727295,
      0.9992250204086304,
      0.9998709559440613,
      0.9998403787612915,
      0.9998167753219604,
      0.9999191761016846,
      0.9999575614929199,
      0.9999377131462097,
      0.999923050403595,
      0.9999697208404541,
      0.9999773502349854,
      0.999934196472168,
      0.9999532699584961,
      0.9999840259552002,
      0.9999859929084778,
      0.9999608993530273,
      0.9999760985374451,
      0.9999773502349854,
      0.9999772906303406,
      0.9999768733978271,
      0.9999774694442749,
      0.9999787211418152,
      0.9999725818634033,
      0.9999726414680481,
      0.9999769330024719,
      0.9999687671661377,
      0.9999642968177795,
      0.9999710917472839,
      0.9999669790267944,
      0.9999623894691467,
      0.9999634623527527,
      0.999970555305481,
      0.9999603629112244,
      0.9999688863754272,
      0.9999514818191528,
      0.9999548196792603,
      0.9999550580978394,
      0.9999619722366333,
      0.9999616146087646,
      0.999978244304657,
      0.9999772310256958,
      0.9999653100967407,
      0.9999767541885376,
      0.9999839663505554,
      0.999965250492096,
      0.9999441504478455,
      0.9999707937240601,
      0.9999582767486572,
      0.9999166131019592,
      0.9998876452445984,
      0.9999722242355347,
      0.9999685287475586,
      0.9999566078186035,
      0.9999425411224365,
      0.9999229907989502,
      0.9999067187309265,
      0.9999649524688721,
      0.9999746084213257,
      0.9999735951423645,
      0.9999639987945557,
      0.9999600052833557,
      0.9999632835388184,
      0.9999791383743286,
      0.9999743700027466,
      0.9999410510063171,
      0.9999666213989258,
      0.9999057054519653,
      0.9998141527175903,
      0.9998841881752014,
      0.9999629855155945,
      0.9999294281005859,
      0.9998978972434998,
      0.9999557137489319,
      0.9999654293060303,
      0.9999511241912842,
      0.9999473094940186,
      0.9999610185623169,
      0.999924898147583,
      0.9999618530273438,
      0.9999573826789856,
      0.9999762773513794,
      0.9999505281448364,
      0.9999575614929199,
      0.9999774694442749,
      0.9999662041664124,
      0.999915361404419,
      0.9999692440032959,
      0.9999783039093018,
      0.9999508261680603,
      0.9999409914016724,
      0.999967098236084,
      0.999930739402771
    ],
    [
      0.9732372760772705,
      0.9871637225151062,
      0.9895650744438171,
      0.9911333322525024,
      0.9916498064994812,
      0.9921007752418518,
      0.9930782914161682,
      0.9928468465805054,
      0.9926080703735352,
      0.9926052689552307,
      0.9932174682617188,
      0.9925380349159241,
      0.9921258091926575,
      0.9920839071273804,
      0.9912636876106262,
      0.9908066391944885,
      0.9888668060302734,
      0.9899942278862,
      0.987260103225708,
      0.983287513256073,
      0.9851769804954529,
      0.9868148565292358,
      0.9880807399749756,
      0.9899959564208984,
      0.9920775890350342,
      0.9925656318664551,
      0.993369996547699,
      0.9940584897994995,
      0.9943888187408447,
      0.9940149784088135,
      0.9944404363632202,
      0.9951558113098145,
      0.9943996071815491,
      0.9931748509407043,
      0.9934895634651184,
      0.9930096864700317,
      0.9915831089019775,
      0.9910923838615417,
      0.9906783699989319,
      0.9891423583030701,
      0.987562894821167,
      0.9857636094093323,
      0.9867861866950989,
      0.9848373532295227,
      0.9896767139434814,
      0.994286060333252,
      0.9963263273239136,
      0.9951518774032593,
      0.9942072629928589,
      0.9962446689605713,
      0.9970987439155579,
      0.9962049722671509,
      0.995384931564331,
      0.9967488646507263,
      0.9971004724502563,
      0.9959977865219116,
      0.9951424598693848,
      0.9967318177223206,
      0.9959655404090881,
      0.9951750636100769,
      0.9956221580505371,
      0.9961856603622437,
      0.9944102168083191,
      0.9925955533981323,
      0.9940013885498047,
      0.9923385381698608,
      0.9911988973617554,
      0.990522563457489,
      0.9913502931594849,
      0.9880942106246948,
      0.9885730743408203,
      0.9904978275299072,
      0.9888685941696167,
      0.9890324473381042,
      0.9906354546546936,
      0.9920606017112732,
      0.9907901287078857,
      0.9916240572929382,
      0.9930532574653625,
      0.9932710528373718,
      0.9926892518997192,
      0.9935673475265503,
      0.9939964413642883,
      0.9930720925331116,
      0.9932357668876648,
      0.9944950938224792,
      0.9931715130805969,
      0.9928727149963379,
      0.9936516880989075,
      0.9951554536819458,
      0.9932189583778381,
      0.9935867190361023,
      0.9962530136108398,
      0.9975858926773071,
      0.9927188158035278,
      0.999915599822998,
      0.9999749660491943,
      0.9999755024909973,
      0.9999715685844421,
      0.9999843835830688,
      0.9999670386314392,
      0.9999385476112366,
      0.9999145865440369,
      0.9998583793640137,
      0.9998744130134583,
      0.9994144439697266,
      0.998976469039917,
      0.9992533922195435,
      0.9994302988052368,
      0.9995600581169128,
      0.9998306035995483,
      0.9999256134033203,
      0.9999225735664368,
      0.999954342842102,
      0.9999439120292664,
      0.99990314245224,
      0.9999483227729797,
      0.9999507665634155,
      0.9999155402183533,
      0.9999229311943054,
      0.9999306797981262,
      0.9999392628669739,
      0.9998316764831543,
      0.9996331930160522,
      0.9997202754020691,
      0.9997121691703796,
      0.9998335838317871,
      0.9999018907546997,
      0.9999219179153442,
      0.9998797178268433,
      0.9998881816864014,
      0.9996569156646729,
      0.9998735785484314,
      0.9997212290763855,
      0.999909520149231,
      0.9999373555183411,
      0.9999653100967407,
      0.9999645948410034,
      0.9999701380729675,
      0.9999260902404785,
      0.9996893405914307,
      0.9998655915260315,
      0.9999690651893616,
      0.9999822974205017,
      0.9999675750732422,
      0.9996044635772705,
      0.9999523162841797,
      0.9999617338180542,
      0.9999731183052063,
      0.9999425411224365,
      0.9998254179954529,
      0.9999340176582336,
      0.999908447265625,
      0.9999585151672363,
      0.9997203350067139,
      0.9996511936187744,
      0.9999212622642517,
      0.9999717473983765,
      0.9999498128890991,
      0.9999622702598572,
      0.9999669194221497,
      0.9999718070030212,
      0.999954879283905,
      0.9999701976776123,
      0.9999299645423889,
      0.9999703764915466,
      0.9999141693115234,
      0.9999551177024841,
      0.9999340772628784,
      0.9999595284461975,
      0.9999529719352722,
      0.9998736381530762,
      0.9999239444732666,
      0.9998584389686584,
      0.9996142387390137,
      0.9997096657752991,
      0.9998473525047302,
      0.9999256134033203,
      0.9999082684516907,
      0.9999680519104004,
      0.9999628067016602,
      0.9999221563339233,
      0.9999022483825684,
      0.9996218681335449,
      0.9982987642288208,
      0.998532772064209,
      0.9979389905929565,
      0.9993593692779541,
      0.9996436834335327,
      0.9999246597290039,
      0.9999499917030334,
      0.9999648332595825,
      0.9999565482139587,
      0.9999634027481079,
      0.9999801516532898,
      0.9999826550483704,
      0.9999691843986511,
      0.9999520182609558,
      0.9999111294746399,
      0.9997533559799194,
      0.9998407363891602,
      0.9997636079788208,
      0.9998893737792969,
      0.9999582767486572,
      0.9999701976776123,
      0.9999430179595947,
      0.9999401569366455,
      0.9999121427536011,
      0.9998876452445984,
      0.9999304413795471,
      0.9998956322669983,
      0.999894380569458,
      0.9999002814292908,
      0.9997788667678833,
      0.9997765421867371,
      0.9999151825904846,
      0.9999334216117859,
      0.9999755024909973,
      0.9999735355377197,
      0.9998602271080017,
      0.9999270439147949,
      0.9999251961708069,
      0.999922513961792,
      0.9999696016311646,
      0.9999681711196899,
      0.9999703764915466,
      0.9999744892120361,
      0.999932587146759,
      0.9999576807022095,
      0.9999662041664124,
      0.9999361634254456,
      0.9999651908874512,
      0.9999682903289795,
      0.9998593926429749,
      0.9996631741523743,
      0.9990280866622925,
      0.9991180896759033,
      0.9986928701400757,
      0.9980091452598572,
      0.9993112683296204,
      0.9997173547744751,
      0.9998986721038818,
      0.999867856502533,
      0.9999402165412903,
      0.9999476075172424,
      0.9999775886535645,
      0.9999493956565857,
      0.9999096393585205,
      0.9998374581336975,
      0.9994653463363647,
      0.9990106225013733,
      0.9995919466018677,
      0.9995933771133423,
      0.9996967911720276,
      0.9994568228721619,
      0.9995735287666321,
      0.9998133778572083,
      0.999768853187561,
      0.9998197555541992,
      0.9999068379402161,
      0.9997696280479431,
      0.9994812607765198,
      0.9997475147247314,
      0.9997994303703308,
      0.9992061257362366,
      0.9992752075195312,
      0.9996719360351562,
      0.999749481678009,
      0.9992744326591492,
      0.9993032813072205,
      0.9997612833976746,
      0.9996559023857117,
      0.9993962645530701,
      0.9994956254959106,
      0.9998264908790588,
      0.9995284676551819,
      0.9990495443344116,
      0.9994829297065735,
      0.9996423125267029,
      0.9995766282081604,
      0.9998040199279785,
      0.9999357461929321,
      0.9999520778656006,
      0.9999698996543884,
      0.9999824166297913,
      0.9999816417694092,
      0.9999638199806213,
      0.999907910823822,
      0.9992302656173706,
      0.999872088432312,
      0.9998415112495422,
      0.999817967414856,
      0.9999200105667114,
      0.9999577403068542,
      0.9999381303787231,
      0.9999236464500427,
      0.9999699592590332,
      0.9999774694442749,
      0.99993497133255,
      0.9999534487724304,
      0.9999845623970032,
      0.9999860525131226,
      0.9999616146087646,
      0.9999761581420898,
      0.9999781250953674,
      0.9999788999557495,
      0.9999768733978271,
      0.9999777674674988,
      0.9999790191650391,
      0.9999729990959167,
      0.9999721050262451,
      0.9999784827232361,
      0.9999691247940063,
      0.9999644756317139,
      0.9999712109565735,
      0.9999681711196899,
      0.999963104724884,
      0.9999633431434631,
      0.9999711513519287,
      0.999962568283081,
      0.9999688863754272,
      0.9999514222145081,
      0.9999579191207886,
      0.9999557733535767,
      0.9999613165855408,
      0.999961256980896,
      0.9999778270721436,
      0.9999773502349854,
      0.999965250492096,
      0.999976634979248,
      0.9999839663505554,
      0.9999677538871765,
      0.9999446272850037,
      0.9999709725379944,
      0.9999583959579468,
      0.999917209148407,
      0.9998883605003357,
      0.9999722242355347,
      0.9999686479568481,
      0.9999567866325378,
      0.9999428987503052,
      0.9999234080314636,
      0.9999070167541504,
      0.9999653100967407,
      0.9999746680259705,
      0.9999738931655884,
      0.99996417760849,
      0.9999598860740662,
      0.9999629259109497,
      0.9999787211418152,
      0.9999739527702332,
      0.9999399781227112,
      0.9999668002128601,
      0.9999125599861145,
      0.9998553395271301,
      0.9998976588249207,
      0.9999656677246094,
      0.9999341368675232,
      0.9999133944511414,
      0.9999562501907349,
      0.9999655485153198,
      0.9999530911445618,
      0.9999494552612305,
      0.9999613761901855,
      0.9999248385429382,
      0.9999616742134094,
      0.9999568462371826,
      0.9999760389328003,
      0.9999499320983887,
      0.9999572038650513,
      0.9999770522117615,
      0.9999658465385437,
      0.9999149441719055,
      0.9999691247940063,
      0.9999781847000122,
      0.9999507069587708,
      0.9999409914016724,
      0.9999669194221497,
      0.9999299645423889
    ]
  ],
  "rfd_device": "NVIDIA A30",
  "rfd_time": 159,
  "rfd_con_ref_pdb_idx": [],
  "rfd_con_hal_pdb_idx": [],
  "rfd_con_ref_idx0": [],
  "rfd_con_hal_idx0": [],
  "rfd_complex_con_ref_pdb_idx": "[('A', 4), ('A', 5), ('A', 6), ('A', 7), ('A', 8), ('A', 9), ('A', 10), ('A', 11), ('A', 12), ('A', 13), ('A', 14), ('A', 15), ('A', 16), ('A', 17), ('A', 18), ('A', 19), ('A', 20), ('A', 21), ('A', 22), ('A', 23), ('A', 24), ('A', 25), ('A', 26), ('A', 27), ('A', 28), ('A', 29), ('A', 30), ('A', 31), ('A', 32), ('A', 33), ('A', 34), ('A', 35), ('A', 36), ('A', 37), ('A', 38), ('A', 39), ('A', 40), ('A', 41), ('A', 42), ('A', 43), ('A', 44), ('A', 45), ('A', 46), ('A', 47), ('A', 48), ('A', 49), ('A', 50), ('A', 51), ('A', 52), ('A', 53), ('A', 79), ('A', 80), ('A', 81), ('A', 82), ('A', 83), ('A', 110), ('A', 111), ('A', 112), ('A', 113), ('A', 114), ('A', 261), ('A', 262), ('A', 263), ('A', 264), ('A', 265), ('A', 266), ('A', 267), ('A', 268), ('A', 269), ('A', 270), ('A', 271), ('A', 272), ('A', 273), ('A', 274), ('A', 275), ('A', 276), ('A', 277), ('A', 278), ('A', 279), ('A', 280), ('A', 281), ('A', 282), ('A', 283), ('A', 284), ('A', 285), ('A', 286), ('A', 287), ('A', 288), ('A', 289), ('A', 290), ('A', 291), ('A', 292), ('A', 293), ('A', 294), ('A', 295), ('A', 296), ('A', 297), ('A', 298), ('A', 299), ('A', 300), ('A', 301), ('A', 302), ('A', 303), ('A', 304), ('A', 305), ('A', 306), ('A', 307), ('A', 308), ('A', 309), ('A', 310), ('A', 311), ('A', 312), ('A', 313), ('A', 314), ('A', 315), ('A', 316), ('A', 317), ('A', 318), ('A', 319), ('A', 320), ('A', 321), ('A', 322), ('A', 323), ('A', 324), ('A', 325), ('B', 501), ('B', 502), ('B', 503), ('B', 504), ('B', 505), ('B', 506), ('B', 507), ('B', 508), ('B', 509), ('B', 510), ('B', 511), ('B', 512), ('B', 513), ('B', 514), ('B', 515), ('B', 516), ('B', 517), ('B', 518), ('B', 519), ('B', 520), ('B', 521), ('B', 522), ('B', 523), ('B', 524), ('B', 525), ('B', 526), ('B', 527), ('B', 528), ('B', 529), ('B', 530), ('B', 531), ('B', 532), ('B', 533), ('B', 534), ('B', 535), ('B', 536), ('B', 537), ('B', 538), ('B', 539), ('B', 540), ('B', 541), ('B', 542), ('B', 543), ('B', 544), ('B', 545), ('B', 546), ('B', 547), ('B', 548), ('B', 549), ('B', 550), ('B', 551), ('B', 552), ('B', 553), ('B', 554), ('B', 555), ('B', 556), ('B', 557), ('B', 558), ('B', 559), ('B', 560), ('B', 561), ('B', 562), ('B', 563), ('B', 564), ('B', 565), ('B', 566), ('B', 567), ('B', 568), ('B', 580), ('B', 581), ('B', 582), ('B', 583), ('B', 584), ('B', 585), ('B', 586), ('B', 587), ('B', 588), ('B', 589), ('B', 590), ('B', 591), ('B', 592), ('B', 593), ('B', 594), ('B', 595), ('B', 596), ('B', 597), ('B', 598), ('B', 599), ('B', 600), ('B', 601), ('B', 602), ('B', 603), ('B', 604), ('B', 605), ('B', 606), ('B', 607), ('B', 608), ('B', 609), ('B', 610), ('B', 611), ('B', 612), ('B', 613), ('B', 614), ('B', 615), ('B', 616), ('B', 617), ('B', 618), ('B', 619), ('B', 620), ('B', 621), ('B', 622), ('B', 623), ('B', 624), ('B', 625), ('B', 626), ('B', 627), ('B', 628), ('B', 629), ('B', 630), ('B', 631), ('B', 632), ('B', 633), ('B', 634), ('B', 635), ('B', 636), ('B', 637), ('B', 638), ('B', 639), ('B', 640), ('B', 641), ('B', 642), ('B', 643), ('B', 644), ('B', 645), ('B', 646), ('B', 647), ('B', 648), ('B', 649), ('B', 650), ('B', 651), ('B', 652), ('B', 653), ('B', 654), ('B', 655), ('B', 656), ('B', 657), ('B', 658), ('B', 659), ('B', 660), ('B', 661), ('B', 662), ('B', 663), ('B', 664), ('B', 665), ('B', 666), ('B', 667), ('B', 668), ('B', 669), ('B', 670)]",
  "rfd_complex_con_hal_pdb_idx": "[('B', 96), ('B', 97), ('B', 98), ('B', 99), ('B', 100), ('B', 101), ('B', 102), ('B', 103), ('B', 104), ('B', 105), ('B', 106), ('B', 107), ('B', 108), ('B', 109), ('B', 110), ('B', 111), ('B', 112), ('B', 113), ('B', 114), ('B', 115), ('B', 116), ('B', 117), ('B', 118), ('B', 119), ('B', 120), ('B', 121), ('B', 122), ('B', 123), ('B', 124), ('B', 125), ('B', 126), ('B', 127), ('B', 128), ('B', 129), ('B', 130), ('B', 131), ('B', 132), ('B', 133), ('B', 134), ('B', 135), ('B', 136), ('B', 137), ('B', 138), ('B', 139), ('B', 140), ('B', 141), ('B', 142), ('B', 143), ('B', 144), ('B', 145), ('B', 146), ('B', 147), ('B', 148), ('B', 149), ('B', 150), ('B', 151), ('B', 152), ('B', 153), ('B', 154), ('B', 155), ('B', 156), ('B', 157), ('B', 158), ('B', 159), ('B', 160), ('B', 161), ('B', 162), ('B', 163), ('B', 164), ('B', 165), ('B', 166), ('B', 167), ('B', 168), ('B', 169), ('B', 170), ('B', 171), ('B', 172), ('B', 173), ('B', 174), ('B', 175), ('B', 176), ('B', 177), ('B', 178), ('B', 179), ('B', 180), ('B', 181), ('B', 182), ('B', 183), ('B', 184), ('B', 185), ('B', 186), ('B', 187), ('B', 188), ('B', 189), ('B', 190), ('B', 191), ('B', 192), ('B', 193), ('B', 194), ('B', 195), ('B', 196), ('B', 197), ('B', 198), ('B', 199), ('B', 200), ('B', 201), ('B', 202), ('B', 203), ('B', 204), ('B', 205), ('B', 206), ('B', 207), ('B', 208), ('B', 209), ('B', 210), ('B', 211), ('B', 212), ('B', 213), ('B', 214), ('B', 215), ('B', 216), ('B', 217), ('B', 218), ('B', 219), ('B', 220), ('B', 221), ('B', 222), ('B', 223), ('B', 224), ('B', 225), ('B', 226), ('B', 227), ('B', 228), ('B', 229), ('B', 230), ('B', 231), ('B', 232), ('B', 233), ('B', 234), ('B', 235), ('B', 236), ('B', 237), ('B', 238), ('B', 239), ('B', 240), ('B', 241), ('B', 242), ('B', 243), ('B', 244), ('B', 245), ('B', 246), ('B', 247), ('B', 248), ('B', 249), ('B', 250), ('B', 251), ('B', 252), ('B', 253), ('B', 254), ('B', 255), ('B', 256), ('B', 257), ('B', 258), ('B', 259), ('B', 260), ('B', 261), ('B', 262), ('B', 263), ('B', 264), ('B', 265), ('B', 266), ('B', 267), ('B', 268), ('B', 269), ('B', 270), ('B', 271), ('B', 272), ('B', 273), ('B', 274), ('B', 275), ('B', 276), ('B', 277), ('B', 278), ('B', 279), ('B', 280), ('B', 281), ('B', 282), ('B', 283), ('B', 284), ('B', 285), ('B', 286), ('B', 287), ('B', 288), ('B', 289), ('B', 290), ('B', 291), ('B', 292), ('B', 293), ('B', 294), ('B', 295), ('B', 296), ('B', 297), ('B', 298), ('B', 299), ('B', 300), ('B', 301), ('B', 302), ('B', 303), ('B', 304), ('B', 305), ('B', 306), ('B', 307), ('B', 308), ('B', 309), ('B', 310), ('B', 311), ('B', 312), ('B', 313), ('B', 314), ('B', 315), ('B', 316), ('B', 317), ('B', 318), ('B', 319), ('B', 320), ('B', 321), ('B', 322), ('B', 323), ('B', 324), ('B', 325), ('B', 326), ('B', 327), ('B', 328), ('B', 329), ('B', 330), ('B', 331), ('B', 332), ('B', 333), ('B', 334), ('B', 335), ('B', 336), ('B', 337), ('B', 338), ('B', 339), ('B', 340), ('B', 341), ('B', 342), ('B', 343), ('B', 344), ('B', 345), ('B', 346), ('B', 347), ('B', 348), ('B', 349), ('B', 350), ('B', 351), ('B', 352), ('B', 353), ('B', 354), ('B', 355), ('B', 356), ('B', 357), ('B', 358), ('B', 359), ('B', 360), ('B', 361), ('B', 362), ('B', 363), ('B', 364), ('B', 365), ('B', 366), ('B', 367), ('B', 368), ('B', 369), ('B', 370), ('B', 371), ('B', 372), ('B', 373), ('B', 374), ('B', 375), ('B', 376), ('B', 377), ('B', 378), ('B', 379)]",
  "rfd_receptor_con_ref_pdb_idx": "[('A', 4), ('A', 5), ('A', 6), ('A', 7), ('A', 8), ('A', 9), ('A', 10), ('A', 11), ('A', 12), ('A', 13), ('A', 14), ('A', 15), ('A', 16), ('A', 17), ('A', 18), ('A', 19), ('A', 20), ('A', 21), ('A', 22), ('A', 23), ('A', 24), ('A', 25), ('A', 26), ('A', 27), ('A', 28), ('A', 29), ('A', 30), ('A', 31), ('A', 32), ('A', 33), ('A', 34), ('A', 35), ('A', 36), ('A', 37), ('A', 38), ('A', 39), ('A', 40), ('A', 41), ('A', 42), ('A', 43), ('A', 44), ('A', 45), ('A', 46), ('A', 47), ('A', 48), ('A', 49), ('A', 50), ('A', 51), ('A', 52), ('A', 53), ('A', 79), ('A', 80), ('A', 81), ('A', 82), ('A', 83), ('A', 110), ('A', 111), ('A', 112), ('A', 113), ('A', 114), ('A', 261), ('A', 262), ('A', 263), ('A', 264), ('A', 265), ('A', 266), ('A', 267), ('A', 268), ('A', 269), ('A', 270), ('A', 271), ('A', 272), ('A', 273), ('A', 274), ('A', 275), ('A', 276), ('A', 277), ('A', 278), ('A', 279), ('A', 280), ('A', 281), ('A', 282), ('A', 283), ('A', 284), ('A', 285), ('A', 286), ('A', 287), ('A', 288), ('A', 289), ('A', 290), ('A', 291), ('A', 292), ('A', 293), ('A', 294), ('A', 295), ('A', 296), ('A', 297), ('A', 298), ('A', 299), ('A', 300), ('A', 301), ('A', 302), ('A', 303), ('A', 304), ('A', 305), ('A', 306), ('A', 307), ('A', 308), ('A', 309), ('A', 310), ('A', 311), ('A', 312), ('A', 313), ('A', 314), ('A', 315), ('A', 316), ('A', 317), ('A', 318), ('A', 319), ('A', 320), ('A', 321), ('A', 322), ('A', 323), ('A', 324), ('A', 325), ('B', 501), ('B', 502), ('B', 503), ('B', 504), ('B', 505), ('B', 506), ('B', 507), ('B', 508), ('B', 509), ('B', 510), ('B', 511), ('B', 512), ('B', 513), ('B', 514), ('B', 515), ('B', 516), ('B', 517), ('B', 518), ('B', 519), ('B', 520), ('B', 521), ('B', 522), ('B', 523), ('B', 524), ('B', 525), ('B', 526), ('B', 527), ('B', 528), ('B', 529), ('B', 530), ('B', 531), ('B', 532), ('B', 533), ('B', 534), ('B', 535), ('B', 536), ('B', 537), ('B', 538), ('B', 539), ('B', 540), ('B', 541), ('B', 542), ('B', 543), ('B', 544), ('B', 545), ('B', 546), ('B', 547), ('B', 548), ('B', 549), ('B', 550), ('B', 551), ('B', 552), ('B', 553), ('B', 554), ('B', 555), ('B', 556), ('B', 557), ('B', 558), ('B', 559), ('B', 560), ('B', 561), ('B', 562), ('B', 563), ('B', 564), ('B', 565), ('B', 566), ('B', 567), ('B', 568), ('B', 580), ('B', 581), ('B', 582), ('B', 583), ('B', 584), ('B', 585), ('B', 586), ('B', 587), ('B', 588), ('B', 589), ('B', 590), ('B', 591), ('B', 592), ('B', 593), ('B', 594), ('B', 595), ('B', 596), ('B', 597), ('B', 598), ('B', 599), ('B', 600), ('B', 601), ('B', 602), ('B', 603), ('B', 604), ('B', 605), ('B', 606), ('B', 607), ('B', 608), ('B', 609), ('B', 610), ('B', 611), ('B', 612), ('B', 613), ('B', 614), ('B', 615), ('B', 616), ('B', 617), ('B', 618), ('B', 619), ('B', 620), ('B', 621), ('B', 622), ('B', 623), ('B', 624), ('B', 625), ('B', 626), ('B', 627), ('B', 628), ('B', 629), ('B', 630), ('B', 631), ('B', 632), ('B', 633), ('B', 634), ('B', 635), ('B', 636), ('B', 637), ('B', 638), ('B', 639), ('B', 640), ('B', 641), ('B', 642), ('B', 643), ('B', 644), ('B', 645), ('B', 646), ('B', 647), ('B', 648), ('B', 649), ('B', 650), ('B', 651), ('B', 652), ('B', 653), ('B', 654), ('B', 655), ('B', 656), ('B', 657), ('B', 658), ('B', 659), ('B', 660), ('B', 661), ('B', 662), ('B', 663), ('B', 664), ('B', 665), ('B', 666), ('B', 667), ('B', 668), ('B', 669), ('B', 670)]",
  "rfd_receptor_con_hal_pdb_idx": "[('B', 96), ('B', 97), ('B', 98), ('B', 99), ('B', 100), ('B', 101), ('B', 102), ('B', 103), ('B', 104), ('B', 105), ('B', 106), ('B', 107), ('B', 108), ('B', 109), ('B', 110), ('B', 111), ('B', 112), ('B', 113), ('B', 114), ('B', 115), ('B', 116), ('B', 117), ('B', 118), ('B', 119), ('B', 120), ('B', 121), ('B', 122), ('B', 123), ('B', 124), ('B', 125), ('B', 126), ('B', 127), ('B', 128), ('B', 129), ('B', 130), ('B', 131), ('B', 132), ('B', 133), ('B', 134), ('B', 135), ('B', 136), ('B', 137), ('B', 138), ('B', 139), ('B', 140), ('B', 141), ('B', 142), ('B', 143), ('B', 144), ('B', 145), ('B', 146), ('B', 147), ('B', 148), ('B', 149), ('B', 150), ('B', 151), ('B', 152), ('B', 153), ('B', 154), ('B', 155), ('B', 156), ('B', 157), ('B', 158), ('B', 159), ('B', 160), ('B', 161), ('B', 162), ('B', 163), ('B', 164), ('B', 165), ('B', 166), ('B', 167), ('B', 168), ('B', 169), ('B', 170), ('B', 171), ('B', 172), ('B', 173), ('B', 174), ('B', 175), ('B', 176), ('B', 177), ('B', 178), ('B', 179), ('B', 180), ('B', 181), ('B', 182), ('B', 183), ('B', 184), ('B', 185), ('B', 186), ('B', 187), ('B', 188), ('B', 189), ('B', 190), ('B', 191), ('B', 192), ('B', 193), ('B', 194), ('B', 195), ('B', 196), ('B', 197), ('B', 198), ('B', 199), ('B', 200), ('B', 201), ('B', 202), ('B', 203), ('B', 204), ('B', 205), ('B', 206), ('B', 207), ('B', 208), ('B', 209), ('B', 210), ('B', 211), ('B', 212), ('B', 213), ('B', 214), ('B', 215), ('B', 216), ('B', 217), ('B', 218), ('B', 219), ('B', 220), ('B', 221), ('B', 222), ('B', 223), ('B', 224), ('B', 225), ('B', 226), ('B', 227), ('B', 228), ('B', 229), ('B', 230), ('B', 231), ('B', 232), ('B', 233), ('B', 234), ('B', 235), ('B', 236), ('B', 237), ('B', 238), ('B', 239), ('B', 240), ('B', 241), ('B', 242), ('B', 243), ('B', 244), ('B', 245), ('B', 246), ('B', 247), ('B', 248), ('B', 249), ('B', 250), ('B', 251), ('B', 252), ('B', 253), ('B', 254), ('B', 255), ('B', 256), ('B', 257), ('B', 258), ('B', 259), ('B', 260), ('B', 261), ('B', 262), ('B', 263), ('B', 264), ('B', 265), ('B', 266), ('B', 267), ('B', 268), ('B', 269), ('B', 270), ('B', 271), ('B', 272), ('B', 273), ('B', 274), ('B', 275), ('B', 276), ('B', 277), ('B', 278), ('B', 279), ('B', 280), ('B', 281), ('B', 282), ('B', 283), ('B', 284), ('B', 285), ('B', 286), ('B', 287), ('B', 288), ('B', 289), ('B', 290), ('B', 291), ('B', 292), ('B', 293), ('B', 294), ('B', 295), ('B', 296), ('B', 297), ('B', 298), ('B', 299), ('B', 300), ('B', 301), ('B', 302), ('B', 303), ('B', 304), ('B', 305), ('B', 306), ('B', 307), ('B', 308), ('B', 309), ('B', 310), ('B', 311), ('B', 312), ('B', 313), ('B', 314), ('B', 315), ('B', 316), ('B', 317), ('B', 318), ('B', 319), ('B', 320), ('B', 321), ('B', 322), ('B', 323), ('B', 324), ('B', 325), ('B', 326), ('B', 327), ('B', 328), ('B', 329), ('B', 330), ('B', 331), ('B', 332), ('B', 333), ('B', 334), ('B', 335), ('B', 336), ('B', 337), ('B', 338), ('B', 339), ('B', 340), ('B', 341), ('B', 342), ('B', 343), ('B', 344), ('B', 345), ('B', 346), ('B', 347), ('B', 348), ('B', 349), ('B', 350), ('B', 351), ('B', 352), ('B', 353), ('B', 354), ('B', 355), ('B', 356), ('B', 357), ('B', 358), ('B', 359), ('B', 360), ('B', 361), ('B', 362), ('B', 363), ('B', 364), ('B', 365), ('B', 366), ('B', 367), ('B', 368), ('B', 369), ('B', 370), ('B', 371), ('B', 372), ('B', 373), ('B', 374), ('B', 375), ('B', 376), ('B', 377), ('B', 378), ('B', 379)]",
  "rfd_complex_con_ref_idx0": [
    0,
    1,
    2,
    3,
    4,
    5,
    6,
    7,
    8,
    9,
    10,
    11,
    12,
    13,
    14,
    15,
    16,
    17,
    18,
    19,
    20,
    21,
    22,
    23,
    24,
    25,
    26,
    27,
    28,
    29,
    30,
    31,
    32,
    33,
    34,
    35,
    36,
    37,
    38,
    39,
    40,
    41,
    42,
    43,
    44,
    45,
    46,
    47,
    48,
    49,
    50,
    51,
    52,
    53,
    54,
    55,
    56,
    57,
    58,
    59,
    60,
    61,
    62,
    63,
    64,
    65,
    66,
    67,
    68,
    69,
    70,
    71,
    72,
    73,
    74,
    75,
    76,
    77,
    78,
    79,
    80,
    81,
    82,
    83,
    84,
    85,
    86,
    87,
    88,
    89,
    90,
    91,
    92,
    93,
    94,
    95,
    96,
    97,
    98,
    99,
    100,
    101,
    102,
    103,
    104,
    105,
    106,
    107,
    108,
    109,
    110,
    111,
    112,
    113,
    114,
    115,
    116,
    117,
    118,
    119,
    120,
    121,
    122,
    123,
    124,
    125,
    126,
    127,
    128,
    129,
    130,
    131,
    132,
    133,
    134,
    135,
    136,
    137,
    138,
    139,
    140,
    141,
    142,
    143,
    144,
    145,
    146,
    147,
    148,
    149,
    150,
    151,
    152,
    153,
    154,
    155,
    156,
    157,
    158,
    159,
    160,
    161,
    162,
    163,
    164,
    165,
    166,
    167,
    168,
    169,
    170,
    171,
    172,
    173,
    174,
    175,
    176,
    177,
    178,
    179,
    180,
    181,
    182,
    183,
    184,
    185,
    186,
    187,
    188,
    189,
    190,
    191,
    192,
    193,
    194,
    195,
    196,
    197,
    198,
    199,
    200,
    201,
    202,
    203,
    204,
    205,
    206,
    207,
    208,
    209,
    210,
    211,
    212,
    213,
    214,
    215,
    216,
    217,
    218,
    219,
    220,
    221,
    222,
    223,
    224,
    225,
    226,
    227,
    228,
    229,
    230,
    231,
    232,
    233,
    234,
    235,
    236,
    237,
    238,
    239,
    240,
    241,
    242,
    243,
    244,
    245,
    246,
    247,
    248,
    249,
    250,
    251,
    252,
    253,
    254,
    255,
    256,
    257,
    258,
    259,
    260,
    261,
    262,
    263,
    264,
    265,
    266,
    267,
    268,
    269,
    270,
    271,
    272,
    273,
    274,
    275,
    276,
    277,
    278,
    279,
    280,
    281,
    282,
    283
  ],
  "rfd_complex_con_hal_idx0": [
    95,
    96,
    97,
    98,
    99,
    100,
    101,
    102,
    103,
    104,
    105,
    106,
    107,
    108,
    109,
    110,
    111,
    112,
    113,
    114,
    115,
    116,
    117,
    118,
    119,
    120,
    121,
    122,
    123,
    124,
    125,
    126,
    127,
    128,
    129,
    130,
    131,
    132,
    133,
    134,
    135,
    136,
    137,
    138,
    139,
    140,
    141,
    142,
    143,
    144,
    145,
    146,
    147,
    148,
    149,
    150,
    151,
    152,
    153,
    154,
    155,
    156,
    157,
    158,
    159,
    160,
    161,
    162,
    163,
    164,
    165,
    166,
    167,
    168,
    169,
    170,
    171,
    172,
    173,
    174,
    175,
    176,
    177,
    178,
    179,
    180,
    181,
    182,
    183,
    184,
    185,
    186,
    187,
    188,
    189,
    190,
    191,
    192,
    193,
    194,
    195,
    196,
    197,
    198,
    199,
    200,
    201,
    202,
    203,
    204,
    205,
    206,
    207,
    208,
    209,
    210,
    211,
    212,
    213,
    214,
    215,
    216,
    217,
    218,
    219,
    220,
    221,
    222,
    223,
    224,
    225,
    226,
    227,
    228,
    229,
    230,
    231,
    232,
    233,
    234,
    235,
    236,
    237,
    238,
    239,
    240,
    241,
    242,
    243,
    244,
    245,
    246,
    247,
    248,
    249,
    250,
    251,
    252,
    253,
    254,
    255,
    256,
    257,
    258,
    259,
    260,
    261,
    262,
    263,
    264,
    265,
    266,
    267,
    268,
    269,
    270,
    271,
    272,
    273,
    274,
    275,
    276,
    277,
    278,
    279,
    280,
    281,
    282,
    283,
    284,
    285,
    286,
    287,
    288,
    289,
    290,
    291,
    292,
    293,
    294,
    295,
    296,
    297,
    298,
    299,
    300,
    301,
    302,
    303,
    304,
    305,
    306,
    307,
    308,
    309,
    310,
    311,
    312,
    313,
    314,
    315,
    316,
    317,
    318,
    319,
    320,
    321,
    322,
    323,
    324,
    325,
    326,
    327,
    328,
    329,
    330,
    331,
    332,
    333,
    334,
    335,
    336,
    337,
    338,
    339,
    340,
    341,
    342,
    343,
    344,
    345,
    346,
    347,
    348,
    349,
    350,
    351,
    352,
    353,
    354,
    355,
    356,
    357,
    358,
    359,
    360,
    361,
    362,
    363,
    364,
    365,
    366,
    367,
    368,
    369,
    370,
    371,
    372,
    373,
    374,
    375,
    376,
    377,
    378
  ],
  "rfd_receptor_con_ref_idx0": [
    0,
    1,
    2,
    3,
    4,
    5,
    6,
    7,
    8,
    9,
    10,
    11,
    12,
    13,
    14,
    15,
    16,
    17,
    18,
    19,
    20,
    21,
    22,
    23,
    24,
    25,
    26,
    27,
    28,
    29,
    30,
    31,
    32,
    33,
    34,
    35,
    36,
    37,
    38,
    39,
    40,
    41,
    42,
    43,
    44,
    45,
    46,
    47,
    48,
    49,
    50,
    51,
    52,
    53,
    54,
    55,
    56,
    57,
    58,
    59,
    60,
    61,
    62,
    63,
    64,
    65,
    66,
    67,
    68,
    69,
    70,
    71,
    72,
    73,
    74,
    75,
    76,
    77,
    78,
    79,
    80,
    81,
    82,
    83,
    84,
    85,
    86,
    87,
    88,
    89,
    90,
    91,
    92,
    93,
    94,
    95,
    96,
    97,
    98,
    99,
    100,
    101,
    102,
    103,
    104,
    105,
    106,
    107,
    108,
    109,
    110,
    111,
    112,
    113,
    114,
    115,
    116,
    117,
    118,
    119,
    120,
    121,
    122,
    123,
    124,
    125,
    126,
    127,
    128,
    129,
    130,
    131,
    132,
    133,
    134,
    135,
    136,
    137,
    138,
    139,
    140,
    141,
    142,
    143,
    144,
    145,
    146,
    147,
    148,
    149,
    150,
    151,
    152,
    153,
    154,
    155,
    156,
    157,
    158,
    159,
    160,
    161,
    162,
    163,
    164,
    165,
    166,
    167,
    168,
    169,
    170,
    171,
    172,
    173,
    174,
    175,
    176,
    177,
    178,
    179,
    180,
    181,
    182,
    183,
    184,
    185,
    186,
    187,
    188,
    189,
    190,
    191,
    192,
    193,
    194,
    195,
    196,
    197,
    198,
    199,
    200,
    201,
    202,
    203,
    204,
    205,
    206,
    207,
    208,
    209,
    210,
    211,
    212,
    213,
    214,
    215,
    216,
    217,
    218,
    219,
    220,
    221,
    222,
    223,
    224,
    225,
    226,
    227,
    228,
    229,
    230,
    231,
    232,
    233,
    234,
    235,
    236,
    237,
    238,
    239,
    240,
    241,
    242,
    243,
    244,
    245,
    246,
    247,
    248,
    249,
    250,
    251,
    252,
    253,
    254,
    255,
    256,
    257,
    258,
    259,
    260,
    261,
    262,
    263,
    264,
    265,
    266,
    267,
    268,
    269,
    270,
    271,
    272,
    273,
    274,
    275,
    276,
    277,
    278,
    279,
    280,
    281,
    282,
    283
  ],
  "rfd_receptor_con_hal_idx0": [
    0,
    1,
    2,
    3,
    4,
    5,
    6,
    7,
    8,
    9,
    10,
    11,
    12,
    13,
    14,
    15,
    16,
    17,
    18,
    19,
    20,
    21,
    22,
    23,
    24,
    25,
    26,
    27,
    28,
    29,
    30,
    31,
    32,
    33,
    34,
    35,
    36,
    37,
    38,
    39,
    40,
    41,
    42,
    43,
    44,
    45,
    46,
    47,
    48,
    49,
    50,
    51,
    52,
    53,
    54,
    55,
    56,
    57,
    58,
    59,
    60,
    61,
    62,
    63,
    64,
    65,
    66,
    67,
    68,
    69,
    70,
    71,
    72,
    73,
    74,
    75,
    76,
    77,
    78,
    79,
    80,
    81,
    82,
    83,
    84,
    85,
    86,
    87,
    88,
    89,
    90,
    91,
    92,
    93,
    94,
    95,
    96,
    97,
    98,
    99,
    100,
    101,
    102,
    103,
    104,
    105,
    106,
    107,
    108,
    109,
    110,
    111,
    112,
    113,
    114,
    115,
    116,
    117,
    118,
    119,
    120,
    121,
    122,
    123,
    124,
    125,
    126,
    127,
    128,
    129,
    130,
    131,
    132,
    133,
    134,
    135,
    136,
    137,
    138,
    139,
    140,
    141,
    142,
    143,
    144,
    145,
    146,
    147,
    148,
    149,
    150,
    151,
    152,
    153,
    154,
    155,
    156,
    157,
    158,
    159,
    160,
    161,
    162,
    163,
    164,
    165,
    166,
    167,
    168,
    169,
    170,
    171,
    172,
    173,
    174,
    175,
    176,
    177,
    178,
    179,
    180,
    181,
    182,
    183,
    184,
    185,
    186,
    187,
    188,
    189,
    190,
    191,
    192,
    193,
    194,
    195,
    196,
    197,
    198,
    199,
    200,
    201,
    202,
    203,
    204,
    205,
    206,
    207,
    208,
    209,
    210,
    211,
    212,
    213,
    214,
    215,
    216,
    217,
    218,
    219,
    220,
    221,
    222,
    223,
    224,
    225,
    226,
    227,
    228,
    229,
    230,
    231,
    232,
    233,
    234,
    235,
    236,
    237,
    238,
    239,
    240,
    241,
    242,
    243,
    244,
    245,
    246,
    247,
    248,
    249,
    250,
    251,
    252,
    253,
    254,
    255,
    256,
    257,
    258,
    259,
    260,
    261,
    262,
    263,
    264,
    265,
    266,
    267,
    268,
    269,
    270,
    271,
    272,
    273,
    274,
    275,
    276,
    277,
    278,
    279,
    280,
    281,
    282,
    283
  ],
  "rfd_inpaint_str": [
    false,
    false,
    false,
    false,
    false,
    false,
    false,
    false,
    false,
    false,
    false,
    false,
    false,
    false,
    false,
    false,
    false,
    false,
    false,
    false,
    false,
    false,
    false,
    false,
    false,
    false,
    false,
    false,
    false,
    false,
    false,
    false,
    false,
    false,
    false,
    false,
    false,
    false,
    false,
    false,
    false,
    false,
    false,
    false,
    false,
    false,
    false,
    false,
    false,
    false,
    false,
    false,
    false,
    false,
    false,
    false,
    false,
    false,
    false,
    false,
    false,
    false,
    false,
    false,
    false,
    false,
    false,
    false,
    false,
    false,
    false,
    false,
    false,
    false,
    false,
    false,
    false,
    false,
    false,
    false,
    false,
    false,
    false,
    false,
    false,
    false,
    false,
    false,
    false,
    false,
    false,
    false,
    false,
    false,
    false,
    true,
    true,
    true,
    true,
    true,
    true,
    true,
    true,
    true,
    true,
    true,
    true,
    true,
    true,
    true,
    true,
    true,
    true,
    true,
    true,
    true,
    true,
    true,
    true,
    true,
    true,
    true,
    true,
    true,
    true,
    true,
    true,
    true,
    true,
    true,
    true,
    true,
    true,
    true,
    true,
    true,
    true,
    true,
    true,
    true,
    true,
    true,
    true,
    true,
    true,
    true,
    true,
    true,
    true,
    true,
    true,
    true,
    true,
    true,
    true,
    true,
    true,
    true,
    true,
    true,
    true,
    true,
    true,
    true,
    true,
    true,
    true,
    true,
    true,
    true,
    true,
    true,
    true,
    true,
    true,
    true,
    true,
    true,
    true,
    true,
    true,
    true,
    true,
    true,
    true,
    true,
    true,
    true,
    true,
    true,
    true,
    true,
    true,
    true,
    true,
    true,
    true,
    true,
    true,
    true,
    true,
    true,
    true,
    true,
    true,
    true,
    true,
    true,
    true,
    true,
    true,
    true,
    true,
    true,
    true,
    true,
    true,
    true,
    true,
    true,
    true,
    true,
    true,
    true,
    true,
    true,
    true,
    true,
    true,
    true,
    true,
    true,
    true,
    true,
    true,
    true,
    true,
    true,
    true,
    true,
    true,
    true,
    true,
    true,
    true,
    true,
    true,
    true,
    true,
    true,
    true,
    true,
    true,
    true,
    true,
    true,
    true,
    true,
    true,
    true,
    true,
    true,
    true,
    true,
    true,
    true,
    true,
    true,
    true,
    true,
    true,
    true,
    true,
    true,
    true,
    true,
    true,
    true,
    true,
    true,
    true,
    true,
    true,
    true,
    true,
    true,
    true,
    true,
    true,
    true,
    true,
    true,
    true,
    true,
    true,
    true,
    true,
    true,
    true,
    true,
    true,
    true,
    true,
    true,
    true,
    true,
    true,
    true,
    true,
    true,
    true,
    true,
    true,
    true,
    true,
    true,
    true,
    true,
    true,
    true,
    true,
    true,
    true,
    true,
    true,
    true,
    true,
    true,
    true,
    true,
    true,
    true,
    true,
    true,
    true,
    true,
    true,
    true,
    true,
    true,
    true,
    true,
    true,
    true,
    true,
    true,
    true,
    true,
    true,
    true,
    true,
    true,
    true,
    true,
    true,
    true,
    true,
    true,
    true,
    true,
    true,
    true,
    true,
    true,
    true,
    true,
    true,
    true,
    true,
    true,
    true,
    true,
    true,
    true,
    true,
    true,
    true,
    true,
    true
  ],
  "rfd_inpaint_seq": [
    false,
    false,
    false,
    false,
    false,
    false,
    false,
    false,
    false,
    false,
    false,
    false,
    false,
    false,
    false,
    false,
    false,
    false,
    false,
    false,
    false,
    false,
    false,
    false,
    false,
    false,
    false,
    false,
    false,
    false,
    false,
    false,
    false,
    false,
    false,
    false,
    false,
    false,
    false,
    false,
    false,
    false,
    false,
    false,
    false,
    false,
    false,
    false,
    false,
    false,
    false,
    false,
    false,
    false,
    false,
    false,
    false,
    false,
    false,
    false,
    false,
    false,
    false,
    false,
    false,
    false,
    false,
    false,
    false,
    false,
    false,
    false,
    false,
    false,
    false,
    false,
    false,
    false,
    false,
    false,
    false,
    false,
    false,
    false,
    false,
    false,
    false,
    false,
    false,
    false,
    false,
    false,
    false,
    false,
    false,
    true,
    true,
    true,
    true,
    true,
    true,
    true,
    true,
    true,
    true,
    true,
    true,
    true,
    true,
    true,
    true,
    true,
    true,
    true,
    true,
    true,
    true,
    true,
    true,
    true,
    true,
    true,
    true,
    true,
    true,
    true,
    true,
    true,
    true,
    true,
    true,
    true,
    true,
    true,
    true,
    true,
    true,
    true,
    true,
    true,
    true,
    true,
    true,
    true,
    true,
    true,
    true,
    true,
    true,
    true,
    true,
    true,
    true,
    true,
    true,
    true,
    true,
    true,
    true,
    true,
    true,
    true,
    true,
    true,
    true,
    true,
    true,
    true,
    true,
    true,
    true,
    true,
    true,
    true,
    true,
    true,
    true,
    true,
    true,
    true,
    true,
    true,
    true,
    true,
    true,
    true,
    true,
    true,
    true,
    true,
    true,
    true,
    true,
    true,
    true,
    true,
    true,
    true,
    true,
    true,
    true,
    true,
    true,
    true,
    true,
    true,
    true,
    true,
    true,
    true,
    true,
    true,
    true,
    true,
    true,
    true,
    true,
    true,
    true,
    true,
    true,
    true,
    true,
    true,
    true,
    true,
    true,
    true,
    true,
    true,
    true,
    true,
    true,
    true,
    true,
    true,
    true,
    true,
    true,
    true,
    true,
    true,
    true,
    true,
    true,
    true,
    true,
    true,
    true,
    true,
    true,
    true,
    true,
    true,
    true,
    true,
    true,
    true,
    true,
    true,
    true,
    true,
    true,
    true,
    true,
    true,
    true,
    true,
    true,
    true,
    true,
    true,
    true,
    true,
    true,
    true,
    true,
    true,
    true,
    true,
    true,
    true,
    true,
    true,
    true,
    true,
    true,
    true,
    true,
    true,
    true,
    true,
    true,
    true,
    true,
    true,
    true,
    true,
    true,
    true,
    true,
    true,
    true,
    true,
    true,
    true,
    true,
    true,
    true,
    true,
    true,
    true,
    true,
    true,
    true,
    true,
    true,
    true,
    true,
    true,
    true,
    true,
    true,
    true,
    true,
    true,
    true,
    true,
    true,
    true,
    true,
    true,
    true,
    true,
    true,
    true,
    true,
    true,
    true,
    true,
    true,
    true,
    true,
    true,
    true,
    true,
    true,
    true,
    true,
    true,
    true,
    true,
    true,
    true,
    true,
    true,
    true,
    true,
    true,
    true,
    true,
    true,
    true,
    true,
    true,
    true,
    true,
    true,
    true,
    true,
    true,
    true,
    true,
    true,
    true,
    true,
    true,
    true,
    true
  ],
  "rfd_sampled_mask": [
    "A4-53/A79-83/A110-114/A261-325/0",
    "B501-568/B580-670/0",
    "95-95"
  ],
  "rfd_mask_1d": [
    false,
    false,
    false,
    false,
    false,
    false,
    false,
    false,
    false,
    false,
    false,
    false,
    false,
    false,
    false,
    false,
    false,
    false,
    false,
    false,
    false,
    false,
    false,
    false,
    false,
    false,
    false,
    false,
    false,
    false,
    false,
    false,
    false,
    false,
    false,
    false,
    false,
    false,
    false,
    false,
    false,
    false,
    false,
    false,
    false,
    false,
    false,
    false,
    false,
    false,
    false,
    false,
    false,
    false,
    false,
    false,
    false,
    false,
    false,
    false,
    false,
    false,
    false,
    false,
    false,
    false,
    false,
    false,
    false,
    false,
    false,
    false,
    false,
    false,
    false,
    false,
    false,
    false,
    false,
    false,
    false,
    false,
    false,
    false,
    false,
    false,
    false,
    false,
    false,
    false,
    false,
    false,
    false,
    false,
    false,
    true,
    true,
    true,
    true,
    true,
    true,
    true,
    true,
    true,
    true,
    true,
    true,
    true,
    true,
    true,
    true,
    true,
    true,
    true,
    true,
    true,
    true,
    true,
    true,
    true,
    true,
    true,
    true,
    true,
    true,
    true,
    true,
    true,
    true,
    true,
    true,
    true,
    true,
    true,
    true,
    true,
    true,
    true,
    true,
    true,
    true,
    true,
    true,
    true,
    true,
    true,
    true,
    true,
    true,
    true,
    true,
    true,
    true,
    true,
    true,
    true,
    true,
    true,
    true,
    true,
    true,
    true,
    true,
    true,
    true,
    true,
    true,
    true,
    true,
    true,
    true,
    true,
    true,
    true,
    true,
    true,
    true,
    true,
    true,
    true,
    true,
    true,
    true,
    true,
    true,
    true,
    true,
    true,
    true,
    true,
    true,
    true,
    true,
    true,
    true,
    true,
    true,
    true,
    true,
    true,
    true,
    true,
    true,
    true,
    true,
    true,
    true,
    true,
    true,
    true,
    true,
    true,
    true,
    true,
    true,
    true,
    true,
    true,
    true,
    true,
    true,
    true,
    true,
    true,
    true,
    true,
    true,
    true,
    true,
    true,
    true,
    true,
    true,
    true,
    true,
    true,
    true,
    true,
    true,
    true,
    true,
    true,
    true,
    true,
    true,
    true,
    true,
    true,
    true,
    true,
    true,
    true,
    true,
    true,
    true,
    true,
    true,
    true,
    true,
    true,
    true,
    true,
    true,
    true,
    true,
    true,
    true,
    true,
    true,
    true,
    true,
    true,
    true,
    true,
    true,
    true,
    true,
    true,
    true,
    true,
    true,
    true,
    true,
    true,
    true,
    true,
    true,
    true,
    true,
    true,
    true,
    true,
    true,
    true,
    true,
    true,
    true,
    true,
    true,
    true,
    true,
    true,
    true,
    true,
    true,
    true,
    true,
    true,
    true,
    true,
    true,
    true,
    true,
    true,
    true,
    true,
    true,
    true,
    true,
    true,
    true,
    true,
    true,
    true,
    true,
    true,
    true,
    true,
    true,
    true,
    true,
    true,
    true,
    true,
    true,
    true,
    true,
    true,
    true,
    true,
    true,
    true,
    true,
    true,
    true,
    true,
    true,
    true,
    true,
    true,
    true,
    true,
    true,
    true,
    true,
    true,
    true,
    true,
    true,
    true,
    true,
    true,
    true,
    true,
    true,
    true,
    true,
    true,
    true,
    true,
    true,
    true,
    true,
    true,
    true,
    true,
    true,
    true,
    true
  ]
}
```
