## Supplementary File 1 for "ProteinDJ: a high-performance and modular protein design pipeline": fold_33.json

```
{
  "fold_id": 33,
  "rfd_config": {
    "inference": {
      "input_pdb": "5vli_ha.pdb",
      "num_designs": 25,
      "design_startnum": 25,
      "ckpt_override_path": null,
      "symmetry": null,
      "recenter": true,
      "radius": 10.0,
      "model_only_neighbors": false,
      "output_prefix": "./rfd_results/fold",
      "write_trajectory": false,
      "scaffold_guided": false,
      "model_runner": "SelfConditioning",
      "cautious": true,
      "align_motif": true,
      "symmetric_self_cond": true,
      "final_step": 1,
      "deterministic": false,
      "trb_save_ckpt_path": "/app/RFdiffusion/models/Complex_base_ckpt.pt",
      "schedule_directory_path": "/app/RFdiffusion/schedules",
      "model_directory_path": "/app/RFdiffusion/models"
    },
    "contigmap": {
      "contigs": [
        "A4-53/A79-83/A110-114/A261-325/0 B501-568/B580-670/0 50-100"
      ],
      "inpaint_seq": null,
      "inpaint_str": null,
      "inpaint_str_helix": null,
      "inpaint_str_strand": null,
      "inpaint_str_loop": null,
      "provide_seq": null,
      "length": null
    },
    "model": {
      "n_extra_block": 4,
      "n_main_block": 32,
      "n_ref_block": 4,
      "d_msa": 256,
      "d_msa_full": 64,
      "d_pair": 128,
      "d_templ": 64,
      "n_head_msa": 8,
      "n_head_pair": 4,
      "n_head_templ": 4,
      "d_hidden": 32,
      "d_hidden_templ": 32,
      "p_drop": 0.15,
      "SE3_param_full": {
        "num_layers": 1,
        "num_channels": 32,
        "num_degrees": 2,
        "n_heads": 4,
        "div": 4,
        "l0_in_features": 8,
        "l0_out_features": 8,
        "l1_in_features": 3,
        "l1_out_features": 2,
        "num_edge_features": 32
      },
      "SE3_param_topk": {
        "num_layers": 1,
        "num_channels": 32,
        "num_degrees": 2,
        "n_heads": 4,
        "div": 4,
        "l0_in_features": 64,
        "l0_out_features": 64,
        "l1_in_features": 3,
        "l1_out_features": 2,
        "num_edge_features": 64
      },
      "freeze_track_motif": false,
      "use_motif_timestep": true
    },
    "diffuser": {
      "T": 50,
      "b_0": 0.01,
      "b_T": 0.07,
      "schedule_type": "linear",
      "so3_type": "igso3",
      "crd_scale": 0.25,
      "partial_T": null,
      "so3_schedule_type": "linear",
      "min_b": 1.5,
      "max_b": 2.5,
      "min_sigma": 0.02,
      "max_sigma": 1.5
    },
    "denoiser": {
      "noise_scale_ca": 0,
      "final_noise_scale_ca": 1,
      "ca_noise_schedule_type": "constant",
      "noise_scale_frame": 0,
      "final_noise_scale_frame": 1,
      "frame_noise_schedule_type": "constant"
    },
    "ppi": {
      "hotspot_res": [
        "B521",
        "B545",
        "B552"
      ]
    },
    "potentials": {
      "guiding_potentials": null,
      "guide_scale": 10,
      "guide_decay": "constant",
      "olig_inter_all": null,
      "olig_intra_all": null,
      "olig_custom_contact": null,
      "substrate": null
    },
    "contig_settings": {
      "ref_idx": null,
      "hal_idx": null,
      "idx_rf": null,
      "inpaint_seq_tensor": null
    },
    "preprocess": {
      "sidechain_input": false,
      "motif_sidechain_input": true,
      "d_t1d": 24,
      "d_t2d": 44,
      "prob_self_cond": 0.5,
      "str_self_cond": true,
      "predict_previous": false
    },
    "logging": {
      "inputs": false
    },
    "scaffoldguided": {
      "scaffoldguided": false,
      "target_pdb": false,
      "target_path": null,
      "scaffold_list": null,
      "scaffold_dir": null,
      "sampled_insertion": 0,
      "sampled_N": 0,
      "sampled_C": 0,
      "ss_mask": 0,
      "systematic": false,
      "target_ss": null,
      "target_adj": null,
      "mask_loops": true,
      "contig_crop": null
    }
  },
  "rfd_plddt": [
    [
      0.12017235904932022,
      0.12891770899295807,
      0.1306132823228836,
      0.12637147307395935,
      0.12384866178035736,
      0.11805406212806702,
      0.1198524609208107,
      0.11811985820531845,
      0.11159039288759232,
      0.11459030210971832,
      0.12040826678276062,
      0.11658328026533127,
      0.11208243668079376,
      0.11697380244731903,
      0.11819244176149368,
      0.1086796224117279,
      0.10050264000892639,
      0.09716234356164932,
      0.0990438312292099,
      0.09204012900590897,
      0.09370901435613632,
      0.09182146191596985,
      0.08803226798772812,
      0.0874774158000946,
      0.07774128019809723,
      0.07550179958343506,
      0.07036598771810532,
      0.0674891248345375,
      0.06353189796209335,
      0.06454111635684967,
      0.06314751505851746,
      0.0655326396226883,
      0.06565704941749573,
      0.06542393565177917,
      0.06657333672046661,
      0.06618431210517883,
      0.06973814219236374,
      0.07414618879556656,
      0.07377997785806656,
      0.0752652958035469,
      0.07652550935745239,
      0.07289822399616241,
      0.07230175286531448,
      0.07101412117481232,
      0.07232925295829773,
      0.07122362405061722,
      0.06938296556472778,
      0.07045833021402359,
      0.07472989708185196,
      0.07189847528934479,
      0.07198619842529297,
      0.07404828816652298,
      0.07405335456132889,
      0.07348563522100449,
      0.07129193842411041,
      0.06979626417160034,
      0.06706025451421738,
      0.0663532018661499,
      0.06631545722484589,
      0.06792223453521729,
      0.06951005011796951,
      0.06988793611526489,
      0.07168549299240112,
      0.07483908534049988,
      0.07766393572092056,
      0.08034349977970123,
      0.08394955098628998,
      0.08341781795024872,
      0.08238039165735245,
      0.08399205654859543,
      0.08445757627487183,
      0.09361005574464798,
      0.10046066343784332,
      0.10347457975149155,
      0.10042363405227661,
      0.9992029666900635,
      0.9995175004005432,
      0.9994208216667175,
      0.9993990063667297,
      0.999279797077179,
      0.9986456632614136,
      0.9958463907241821,
      0.9798645973205566,
      0.9275220632553101,
      0.9391323924064636,
      0.8768699765205383,
      0.8752174377441406,
      0.8731397390365601,
      0.9101966619491577,
      0.932750940322876,
      0.9816240072250366,
      0.9924537539482117,
      0.9970343112945557,
      0.9972687363624573,
      0.996001124382019,
      0.9968516230583191,
      0.9983487725257874,
      0.9981998205184937,
      0.9960836172103882,
      0.9958629012107849,
      0.9844344854354858,
      0.9638323783874512,
      0.915340781211853,
      0.8984317183494568,
      0.9065533876419067,
      0.8913009166717529,
      0.9070742130279541,
      0.9151941537857056,
      0.9505668878555298,
      0.9313608407974243,
      0.9670655131340027,
      0.948540210723877,
      0.9751984477043152,
      0.9718047380447388,
      0.9863444566726685,
      0.9913070201873779,
      0.9973695874214172,
      0.9943876266479492,
      0.9962109923362732,
      0.99593186378479,
      0.9883999228477478,
      0.9904940128326416,
      0.9980812668800354,
      0.9993013143539429,
      0.9995666742324829,
      0.9958023428916931,
      0.9990318417549133,
      0.9991962313652039,
      0.9996659755706787,
      0.9995660781860352,
      0.9978668689727783,
      0.9977066516876221,
      0.9977924823760986,
      0.9979804754257202,
      0.9950788617134094,
      0.990339457988739,
      0.9927864670753479,
      0.9960688948631287,
      0.9962344765663147,
      0.996630847454071,
      0.9990720748901367,
      0.9994471073150635,
      0.9995808005332947,
      0.9997686147689819,
      0.9995207786560059,
      0.999617874622345,
      0.9983535408973694,
      0.9983236789703369,
      0.9972985982894897,
      0.9981117844581604,
      0.9931223392486572,
      0.9882298111915588,
      0.9843704700469971,
      0.9827337265014648,
      0.9787328243255615,
      0.973863422870636,
      0.9915593862533569,
      0.9980742931365967,
      0.9989053606987,
      0.9994444251060486,
      0.9984885454177856,
      0.9950697422027588,
      0.9902438521385193,
      0.9712162017822266,
      0.9350239038467407,
      0.8769556879997253,
      0.8418163061141968,
      0.8778401017189026,
      0.9120780825614929,
      0.9723308682441711,
      0.9873968362808228,
      0.9970387816429138,
      0.9971302151679993,
      0.9991655945777893,
      0.9994799494743347,
      0.9997232556343079,
      0.9991860389709473,
      0.9989088177680969,
      0.9929949045181274,
      0.970923900604248,
      0.976198673248291,
      0.9608142375946045,
      0.9876561760902405,
      0.9978845715522766,
      0.9981542825698853,
      0.9982035160064697,
      0.9968559741973877,
      0.9949315786361694,
      0.9887855648994446,
      0.9803606271743774,
      0.9553639888763428,
      0.9425657987594604,
      0.9434258937835693,
      0.915084958076477,
      0.9263588190078735,
      0.9630581736564636,
      0.9918140769004822,
      0.98142009973526,
      0.9923797249794006,
      0.9690646529197693,
      0.9986432194709778,
      0.9975699782371521,
      0.997212290763855,
      0.9989476799964905,
      0.9990283846855164,
      0.9989011883735657,
      0.9992991089820862,
      0.9994176030158997,
      0.9994831681251526,
      0.9992948174476624,
      0.9984277486801147,
      0.9964980483055115,
      0.9898162484169006,
      0.972804844379425,
      0.9350631237030029,
      0.9274512529373169,
      0.9062513113021851,
      0.8622872829437256,
      0.845895528793335,
      0.8684430122375488,
      0.9079841375350952,
      0.9533815979957581,
      0.9691284894943237,
      0.9923391342163086,
      0.9952840209007263,
      0.9981218576431274,
      0.9986796975135803,
      0.9983367919921875,
      0.9971671104431152,
      0.992630124092102,
      0.9900496006011963,
      0.9921107292175293,
      0.9739973545074463,
      0.9677087664604187,
      0.9428957104682922,
      0.9056509733200073,
      0.934647798538208,
      0.8773964047431946,
      0.8882600665092468,
      0.9084576964378357,
      0.8878357410430908,
      0.8462270498275757,
      0.8609826564788818,
      0.8921111822128296,
      0.8791773319244385,
      0.8469946384429932,
      0.880833625793457,
      0.8947668075561523,
      0.8624451160430908,
      0.8396392464637756,
      0.8878868222236633,
      0.882536768913269,
      0.8388491272926331,
      0.8582460880279541,
      0.9068760275840759,
      0.860906720161438,
      0.8419174551963806,
      0.9189454913139343,
      0.9451395869255066,
      0.9147086143493652,
      0.9501889944076538,
      0.9823471307754517,
      0.9882696270942688,
      0.9969654679298401,
      0.9990962743759155,
      0.9996452331542969,
      0.999507486820221,
      0.9986699819564819,
      0.9848880767822266,
      0.9917360544204712,
      0.9929242134094238,
      0.9878377318382263,
      0.992598295211792,
      0.9956163763999939,
      0.9949589371681213,
      0.9900764226913452,
      0.9945314526557922,
      0.9969128370285034,
      0.9928139448165894,
      0.9920108318328857,
      0.9926783442497253,
      0.9951498508453369,
      0.9922338128089905,
      0.9885106086730957,
      0.9919404983520508,
      0.9955860376358032,
      0.9918371438980103,
      0.9903257489204407,
      0.9933522343635559,
      0.9955372214317322,
      0.9919143915176392,
      0.9908517599105835,
      0.9949614405632019,
      0.9967337846755981,
      0.9933620691299438,
      0.9857261180877686,
      0.9957951307296753,
      0.997015118598938,
      0.991438090801239,
      0.9868587255477905,
      0.9971493482589722,
      0.995352566242218,
      0.9896430969238281,
      0.9963154792785645,
      0.9981602430343628,
      0.9961925148963928,
      0.9967673420906067,
      0.9991587400436401,
      0.9984681010246277,
      0.9969617128372192,
      0.9991415739059448,
      0.9989733695983887,
      0.9973259568214417,
      0.9986763000488281,
      0.9995407462120056,
      0.9990924596786499,
      0.998836874961853,
      0.9997549653053284,
      0.9997146129608154,
      0.9994350075721741,
      0.9992239475250244,
      0.9990109205245972,
      0.9989726543426514,
      0.9995956420898438,
      0.9996597170829773,
      0.9996684789657593,
      0.9995955228805542,
      0.9996240735054016,
      0.999681830406189,
      0.9997430443763733,
      0.9997150897979736,
      0.9994906187057495,
      0.9994722604751587,
      0.9981730580329895,
      0.9930843710899353,
      0.9928694367408752,
      0.9981931447982788,
      0.9966610074043274,
      0.9908007383346558,
      0.9938825964927673,
      0.9974021315574646,
      0.9921457767486572,
      0.9838818311691284,
      0.9913643002510071,
      0.9914402365684509,
      0.9975128769874573,
      0.9984365105628967,
      0.999093234539032,
      0.9982762932777405,
      0.9985285401344299,
      0.999139130115509,
      0.9989340901374817,
      0.9975213408470154,
      0.9991088509559631,
      0.999325692653656,
      0.9983731508255005,
      0.99852454662323,
      0.9992424249649048,
      0.9987726807594299
    ],
    [
      0.12115412205457687,
      0.13014185428619385,
      0.14251449704170227,
      0.12954863905906677,
      0.12356606870889664,
      0.1204211562871933,
      0.12380149960517883,
      0.12332597374916077,
      0.11288566887378693,
      0.11353246122598648,
      0.11662320792675018,
      0.11475477367639542,
      0.11290387064218521,
      0.11407137662172318,
      0.11960907280445099,
      0.10994620621204376,
      0.10790422558784485,
      0.10526216775178909,
      0.09610509127378464,
      0.09593964368104935,
      0.09489073604345322,
      0.09457919746637344,
      0.08913616836071014,
      0.08834611624479294,
      0.08062836527824402,
      0.07965786755084991,
      0.07668580859899521,
      0.07486741989850998,
      0.07372873276472092,
      0.07021237909793854,
      0.07001666724681854,
      0.07014953345060349,
      0.06902262568473816,
      0.0698002353310585,
      0.07032004743814468,
      0.07417717576026917,
      0.07616948336362839,
      0.07256636023521423,
      0.07481007277965546,
      0.07881983369588852,
      0.07780453562736511,
      0.07563004642724991,
      0.07716004550457001,
      0.07797428965568542,
      0.07548527419567108,
      0.07358509302139282,
      0.0723486989736557,
      0.07402845472097397,
      0.07624858617782593,
      0.07360264658927917,
      0.07341279834508896,
      0.07375181466341019,
      0.07499632239341736,
      0.07473590224981308,
      0.07306165248155594,
      0.07342150062322617,
      0.0737035945057869,
      0.07584088295698166,
      0.07282572984695435,
      0.07306836545467377,
      0.07485930621623993,
      0.07548746466636658,
      0.07653256505727768,
      0.07971993088722229,
      0.0807279646396637,
      0.08190332353115082,
      0.08119948953390121,
      0.08243950456380844,
      0.08520732820034027,
      0.08450132608413696,
      0.08824917674064636,
      0.09237474948167801,
      0.09270349144935608,
      0.09756147861480713,
      0.09623562544584274,
      0.9987594485282898,
      0.9991059899330139,
      0.9990342259407043,
      0.9991861581802368,
      0.9990360140800476,
      0.9983776211738586,
      0.9953200817108154,
      0.9783149361610413,
      0.9251015782356262,
      0.937075674533844,
      0.8764673471450806,
      0.8775250315666199,
      0.8743770718574524,
      0.9081146717071533,
      0.931006908416748,
      0.9781081080436707,
      0.9907030463218689,
      0.9966049790382385,
      0.9967815279960632,
      0.9957931637763977,
      0.9964537024497986,
      0.9982492923736572,
      0.9982303380966187,
      0.9961634874343872,
      0.9956725239753723,
      0.982931911945343,
      0.9624011516571045,
      0.91473788022995,
      0.9007600545883179,
      0.9087085723876953,
      0.8973327279090881,
      0.9072582125663757,
      0.9141589999198914,
      0.9467289447784424,
      0.9327513575553894,
      0.9682285785675049,
      0.9538430571556091,
      0.976758599281311,
      0.9742681384086609,
      0.9871517419815063,
      0.9909122586250305,
      0.9966801404953003,
      0.9930965900421143,
      0.9951220750808716,
      0.9943046569824219,
      0.9846853017807007,
      0.9879463911056519,
      0.996938943862915,
      0.9989320039749146,
      0.9993683695793152,
      0.9941035509109497,
      0.998647928237915,
      0.9986755847930908,
      0.9994235634803772,
      0.9994252920150757,
      0.9946341514587402,
      0.9937708377838135,
      0.9949796795845032,
      0.9955683350563049,
      0.992730438709259,
      0.985502302646637,
      0.9867280125617981,
      0.9917693138122559,
      0.9903155565261841,
      0.9903219938278198,
      0.9972785115242004,
      0.9984601140022278,
      0.9991678595542908,
      0.9995828866958618,
      0.9992362260818481,
      0.999390721321106,
      0.9974652528762817,
      0.9973833560943604,
      0.9961816668510437,
      0.9972595572471619,
      0.9914472103118896,
      0.985725998878479,
      0.9830677509307861,
      0.9810726642608643,
      0.9776687622070312,
      0.9720572233200073,
      0.9900068640708923,
      0.9977719783782959,
      0.9987640976905823,
      0.9993271231651306,
      0.9983319640159607,
      0.9952909350395203,
      0.9903910756111145,
      0.9723321795463562,
      0.9368714094161987,
      0.8767755627632141,
      0.8443626165390015,
      0.8759305477142334,
      0.9045950770378113,
      0.9661419987678528,
      0.9859858751296997,
      0.99684739112854,
      0.9971970319747925,
      0.9990743398666382,
      0.9992577433586121,
      0.9995531439781189,
      0.9987590312957764,
      0.9981863498687744,
      0.9886344075202942,
      0.9631476998329163,
      0.9724195599555969,
      0.9548540711402893,
      0.98249751329422,
      0.9971885681152344,
      0.9977468848228455,
      0.9980072379112244,
      0.9965815544128418,
      0.9945754408836365,
      0.987025797367096,
      0.9769975543022156,
      0.9537819623947144,
      0.9419975280761719,
      0.9439775943756104,
      0.9162338972091675,
      0.9273238182067871,
      0.9639300107955933,
      0.9911319613456726,
      0.9796034693717957,
      0.9912304282188416,
      0.9667537808418274,
      0.998246431350708,
      0.9960181713104248,
      0.9944488406181335,
      0.997963547706604,
      0.9983282685279846,
      0.9986560940742493,
      0.9990707039833069,
      0.9989944100379944,
      0.9990531206130981,
      0.9989969730377197,
      0.9978294968605042,
      0.9959312081336975,
      0.9889990091323853,
      0.9705851078033447,
      0.9322903156280518,
      0.9258280992507935,
      0.9029537439346313,
      0.8593385219573975,
      0.8437036275863647,
      0.8643200397491455,
      0.9077510237693787,
      0.9515110850334167,
      0.9688994884490967,
      0.9915480017662048,
      0.994080662727356,
      0.9971558451652527,
      0.9974996447563171,
      0.9969148635864258,
      0.9950999617576599,
      0.9890425205230713,
      0.9860579371452332,
      0.9887231588363647,
      0.9707992672920227,
      0.9656499624252319,
      0.9411957263946533,
      0.9039018750190735,
      0.9309092164039612,
      0.8737037181854248,
      0.885163426399231,
      0.9056456089019775,
      0.8852973580360413,
      0.8451176881790161,
      0.8587744235992432,
      0.8913387060165405,
      0.8779335021972656,
      0.84590744972229,
      0.8800361752510071,
      0.895014226436615,
      0.861969530582428,
      0.8370161056518555,
      0.8887000679969788,
      0.8816973567008972,
      0.8411048650741577,
      0.8521565198898315,
      0.9015822410583496,
      0.8571309447288513,
      0.8305158615112305,
      0.9022685885429382,
      0.9337326288223267,
      0.904313325881958,
      0.9395513534545898,
      0.9741212129592896,
      0.9811932444572449,
      0.9932652115821838,
      0.997046947479248,
      0.9989127516746521,
      0.9988222122192383,
      0.9969493746757507,
      0.9760217666625977,
      0.984451174736023,
      0.988526463508606,
      0.9810189008712769,
      0.9862578511238098,
      0.992363452911377,
      0.9925066232681274,
      0.985675036907196,
      0.9910537600517273,
      0.9948912262916565,
      0.9909161329269409,
      0.9889050126075745,
      0.989707887172699,
      0.9943878054618835,
      0.9911984801292419,
      0.9869639873504639,
      0.9903027415275574,
      0.9953863024711609,
      0.9909560680389404,
      0.9878206253051758,
      0.9912808537483215,
      0.9947782754898071,
      0.9904499053955078,
      0.986952543258667,
      0.9923652410507202,
      0.9951368570327759,
      0.9894011616706848,
      0.9812527894973755,
      0.9942298531532288,
      0.9951075315475464,
      0.9866364002227783,
      0.9849284291267395,
      0.9956938028335571,
      0.9917194843292236,
      0.9866350889205933,
      0.9949840903282166,
      0.996067464351654,
      0.9921572208404541,
      0.9945037364959717,
      0.9983588457107544,
      0.9957871437072754,
      0.9929015636444092,
      0.9983345866203308,
      0.9978040456771851,
      0.9945968389511108,
      0.99701327085495,
      0.9990675449371338,
      0.9978173971176147,
      0.9974321126937866,
      0.9994094371795654,
      0.999424397945404,
      0.9988122582435608,
      0.9984750151634216,
      0.9980394840240479,
      0.9982813596725464,
      0.9991506338119507,
      0.9994024038314819,
      0.9994170665740967,
      0.9993079304695129,
      0.9993690848350525,
      0.9994661808013916,
      0.9994687438011169,
      0.9994269013404846,
      0.9991140365600586,
      0.9991129636764526,
      0.9972537755966187,
      0.9916725754737854,
      0.9915533661842346,
      0.9974637627601624,
      0.9959648847579956,
      0.9898004531860352,
      0.9924743175506592,
      0.9966349601745605,
      0.9915035963058472,
      0.9819918274879456,
      0.9884805679321289,
      0.9880416989326477,
      0.9956320524215698,
      0.9966642260551453,
      0.9974592924118042,
      0.9955480098724365,
      0.9965255260467529,
      0.9978859424591064,
      0.9973201155662537,
      0.995049238204956,
      0.9980131387710571,
      0.9984240531921387,
      0.9966006875038147,
      0.99688720703125,
      0.9982290267944336,
      0.9975683093070984
    ],
    [
      0.11419236660003662,
      0.12442339956760406,
      0.13542935252189636,
      0.12462697923183441,
      0.11883188039064407,
      0.11724302172660828,
      0.1235424131155014,
      0.12152448296546936,
      0.10690885037183762,
      0.1081927940249443,
      0.11608592420816422,
      0.11242756992578506,
      0.1102408617734909,
      0.11113245040178299,
      0.11369617283344269,
      0.10883329808712006,
      0.10834566503763199,
      0.1033102348446846,
      0.09352867305278778,
      0.09344331175088882,
      0.09007895737886429,
      0.08996392786502838,
      0.08735261857509613,
      0.0906081423163414,
      0.083406962454319,
      0.08296278119087219,
      0.07904179394245148,
      0.07503283023834229,
      0.07213742285966873,
      0.07143086194992065,
      0.06805230677127838,
      0.0700729712843895,
      0.06871764361858368,
      0.06652220338582993,
      0.06574123352766037,
      0.06944059580564499,
      0.07182193547487259,
      0.06801948696374893,
      0.07206133008003235,
      0.07448083162307739,
      0.0727873370051384,
      0.07321172952651978,
      0.07368611544370651,
      0.07323254644870758,
      0.07166656106710434,
      0.0692073404788971,
      0.06961019337177277,
      0.07061371207237244,
      0.0721677616238594,
      0.07248470932245255,
      0.0712641030550003,
      0.07123057544231415,
      0.07151488959789276,
      0.07070230692625046,
      0.06880064308643341,
      0.06857441365718842,
      0.06728523224592209,
      0.06950517743825912,
      0.06911110877990723,
      0.07124309241771698,
      0.07400204241275787,
      0.07413502037525177,
      0.07372219860553741,
      0.076266810297966,
      0.0759766697883606,
      0.07849554717540741,
      0.07553364336490631,
      0.07737087458372116,
      0.079569011926651,
      0.08117159456014633,
      0.08321883529424667,
      0.0862526223063469,
      0.08741588145494461,
      0.09204734116792679,
      0.08881089091300964,
      0.9988353252410889,
      0.9991679191589355,
      0.9990878701210022,
      0.999237060546875,
      0.9991170167922974,
      0.9985630512237549,
      0.9959595203399658,
      0.9812443852424622,
      0.9295613765716553,
      0.9414562582969666,
      0.8798058032989502,
      0.8800734281539917,
      0.8776389956474304,
      0.9116308093070984,
      0.9342477321624756,
      0.9804070591926575,
      0.9919037222862244,
      0.9970011711120605,
      0.9971359372138977,
      0.9962562322616577,
      0.9968941807746887,
      0.9984433650970459,
      0.9984535574913025,
      0.9965717792510986,
      0.9961144328117371,
      0.9846795797348022,
      0.965181291103363,
      0.9179342985153198,
      0.9027754664421082,
      0.9100377559661865,
      0.8986142873764038,
      0.9092042446136475,
      0.9157077074050903,
      0.9487779140472412,
      0.9346280097961426,
      0.9697451591491699,
      0.9568777680397034,
      0.9783362150192261,
      0.9757553339004517,
      0.9880322813987732,
      0.9915168285369873,
      0.9971106052398682,
      0.9935756325721741,
      0.9953069090843201,
      0.9943411946296692,
      0.9843653440475464,
      0.9878728985786438,
      0.9970183968544006,
      0.9990100860595703,
      0.9994232654571533,
      0.9943395853042603,
      0.9987450838088989,
      0.9987296462059021,
      0.9994539618492126,
      0.9994785189628601,
      0.9948447942733765,
      0.9939185976982117,
      0.9951459169387817,
      0.9957075715065002,
      0.9929711818695068,
      0.985734760761261,
      0.9869365692138672,
      0.9916379451751709,
      0.9899636507034302,
      0.9900836944580078,
      0.9972949624061584,
      0.9985613822937012,
      0.9992466568946838,
      0.9996298551559448,
      0.9993345141410828,
      0.999466598033905,
      0.9977558255195618,
      0.9976900219917297,
      0.996633768081665,
      0.9975358843803406,
      0.9920246005058289,
      0.98629230260849,
      0.9834422469139099,
      0.9811408519744873,
      0.9776725172996521,
      0.9714388847351074,
      0.9899970293045044,
      0.9978699684143066,
      0.9988532066345215,
      0.9994145035743713,
      0.998568594455719,
      0.9957659840583801,
      0.9910726547241211,
      0.9739652872085571,
      0.9383445978164673,
      0.8780699968338013,
      0.8465891480445862,
      0.8771941065788269,
      0.9050167202949524,
      0.9666520357131958,
      0.9867034554481506,
      0.9971224069595337,
      0.9974600672721863,
      0.9991422891616821,
      0.9992913603782654,
      0.9995840787887573,
      0.9987869262695312,
      0.9981687664985657,
      0.9880771636962891,
      0.961481511592865,
      0.9718450903892517,
      0.9543161392211914,
      0.9820270538330078,
      0.9972858428955078,
      0.9979068040847778,
      0.9982149600982666,
      0.9969785809516907,
      0.9953768253326416,
      0.9885969758033752,
      0.9788791537284851,
      0.9558175802230835,
      0.9436726570129395,
      0.9460371732711792,
      0.9183638095855713,
      0.9302734136581421,
      0.9679286479949951,
      0.9923475384712219,
      0.9819008111953735,
      0.9921345710754395,
      0.9681527614593506,
      0.9984243512153625,
      0.996333122253418,
      0.9949265718460083,
      0.9981996417045593,
      0.9985782504081726,
      0.9988247752189636,
      0.9992023706436157,
      0.999125063419342,
      0.9991587996482849,
      0.9991081953048706,
      0.9980708956718445,
      0.9963672757148743,
      0.9902929663658142,
      0.973181962966919,
      0.9358915090560913,
      0.9291766285896301,
      0.9063408970832825,
      0.8604792356491089,
      0.8442330956459045,
      0.8655851483345032,
      0.9109488725662231,
      0.9549232125282288,
      0.9718632698059082,
      0.9926822185516357,
      0.9946178197860718,
      0.9973335266113281,
      0.9976094365119934,
      0.9971106648445129,
      0.9954146146774292,
      0.9896133542060852,
      0.9866319298744202,
      0.9892878532409668,
      0.9724149107933044,
      0.9676680564880371,
      0.9450418949127197,
      0.9085946083068848,
      0.9353702068328857,
      0.8769049644470215,
      0.8884156346321106,
      0.9088019728660583,
      0.8879944682121277,
      0.846707820892334,
      0.8605114221572876,
      0.8950169682502747,
      0.8804110288619995,
      0.8477569818496704,
      0.8817346096038818,
      0.8976134061813354,
      0.8644536733627319,
      0.8387318849563599,
      0.8899587392807007,
      0.8837710618972778,
      0.8438166379928589,
      0.8516721725463867,
      0.9010403752326965,
      0.8587639331817627,
      0.8297290802001953,
      0.8980830907821655,
      0.931423544883728,
      0.9030026793479919,
      0.9377472400665283,
      0.9731321930885315,
      0.9801809787750244,
      0.9930293560028076,
      0.9970350861549377,
      0.9990051984786987,
      0.9989567399024963,
      0.9972116947174072,
      0.9774266481399536,
      0.9855232834815979,
      0.9894281625747681,
      0.9823604822158813,
      0.9866219758987427,
      0.9926518201828003,
      0.9929903149604797,
      0.9863218069076538,
      0.9912071228027344,
      0.9951706528663635,
      0.9913622140884399,
      0.9890185594558716,
      0.9898033142089844,
      0.9947412014007568,
      0.9913803339004517,
      0.9871137738227844,
      0.990755558013916,
      0.9957062602043152,
      0.9910815954208374,
      0.9877194166183472,
      0.9916951656341553,
      0.9949852824211121,
      0.9904729127883911,
      0.9868678450584412,
      0.9925927519798279,
      0.9952413439750671,
      0.9892178773880005,
      0.9814198017120361,
      0.9947494864463806,
      0.9952437281608582,
      0.9867908954620361,
      0.9862782955169678,
      0.9962807297706604,
      0.9923526644706726,
      0.9877752065658569,
      0.9957263469696045,
      0.9964918494224548,
      0.9927129149436951,
      0.9952027201652527,
      0.998572051525116,
      0.9960753321647644,
      0.9931751489639282,
      0.9984156489372253,
      0.9978945255279541,
      0.9947308897972107,
      0.9971044659614563,
      0.9991219639778137,
      0.9979991912841797,
      0.9977620244026184,
      0.9994959235191345,
      0.9994922280311584,
      0.9989448189735413,
      0.998604416847229,
      0.998224675655365,
      0.99842369556427,
      0.9992423057556152,
      0.9994788765907288,
      0.9994628429412842,
      0.9993575811386108,
      0.9994204044342041,
      0.999522864818573,
      0.9995497465133667,
      0.999504029750824,
      0.9992008805274963,
      0.9991860389709473,
      0.997462272644043,
      0.992111086845398,
      0.9919383525848389,
      0.9976027011871338,
      0.996220588684082,
      0.99029141664505,
      0.9928245544433594,
      0.996810793876648,
      0.9921250939369202,
      0.9827451705932617,
      0.9886322617530823,
      0.9882399439811707,
      0.9957837462425232,
      0.9968620538711548,
      0.9976903796195984,
      0.9959672689437866,
      0.9968715906143188,
      0.9981503486633301,
      0.9976708889007568,
      0.9956632256507874,
      0.9983325004577637,
      0.9986841678619385,
      0.9970987439155579,
      0.9974040389060974,
      0.9985381364822388,
      0.9979380965232849
    ],
    [
      0.11543303728103638,
      0.12535616755485535,
      0.13540777564048767,
      0.1295352280139923,
      0.12452714145183563,
      0.12355410307645798,
      0.12817233800888062,
      0.1262587159872055,
      0.10970786958932877,
      0.11040498316287994,
      0.1213693842291832,
      0.1176903247833252,
      0.11536566913127899,
      0.11653879284858704,
      0.11642997711896896,
      0.11577661335468292,
      0.11401155591011047,
      0.10890353471040726,
      0.09746755659580231,
      0.0951555073261261,
      0.09184589236974716,
      0.09461292624473572,
      0.09042368084192276,
      0.09444035589694977,
      0.08510082215070724,
      0.08310206234455109,
      0.07996010780334473,
      0.07756340503692627,
      0.07830679416656494,
      0.07691559940576553,
      0.07243165373802185,
      0.07425270974636078,
      0.07180744409561157,
      0.07004754990339279,
      0.06990396231412888,
      0.07067868858575821,
      0.06922461092472076,
      0.0702211782336235,
      0.06917023658752441,
      0.073311947286129,
      0.07273375988006592,
      0.06826557219028473,
      0.0717184990644455,
      0.07392767071723938,
      0.07222848385572433,
      0.06927649676799774,
      0.06911735236644745,
      0.06957627832889557,
      0.0732114315032959,
      0.07113482803106308,
      0.07059243321418762,
      0.07599824666976929,
      0.07307466119527817,
      0.07194536179304123,
      0.06979665160179138,
      0.07039932161569595,
      0.07056620717048645,
      0.07320611923933029,
      0.07766672223806381,
      0.07750029116868973,
      0.07963688671588898,
      0.08257993310689926,
      0.08100340515375137,
      0.08260230720043182,
      0.08279027789831161,
      0.08476163446903229,
      0.08097317814826965,
      0.08304158598184586,
      0.08586279302835464,
      0.08747093379497528,
      0.08872000873088837,
      0.09156153351068497,
      0.0915297195315361,
      0.09752924740314484,
      0.09574335813522339,
      0.9987961053848267,
      0.9991130828857422,
      0.9990412592887878,
      0.9992114901542664,
      0.9990981221199036,
      0.9985954165458679,
      0.9960139393806458,
      0.981558620929718,
      0.9300511479377747,
      0.9413252472877502,
      0.8796080350875854,
      0.8802775144577026,
      0.877799391746521,
      0.9115909337997437,
      0.9335374236106873,
      0.9797893762588501,
      0.9917548894882202,
      0.997108519077301,
      0.9972915053367615,
      0.9966296553611755,
      0.9973177313804626,
      0.9985010623931885,
      0.9984887838363647,
      0.99656742811203,
      0.9960786700248718,
      0.9843239188194275,
      0.9646097421646118,
      0.9172323942184448,
      0.9020392894744873,
      0.9090589284896851,
      0.8972522020339966,
      0.9070699214935303,
      0.9123957753181458,
      0.9471514225006104,
      0.9335132837295532,
      0.9693199396133423,
      0.9566491842269897,
      0.9784157276153564,
      0.975839376449585,
      0.988234281539917,
      0.991572380065918,
      0.9970581531524658,
      0.9935908317565918,
      0.9953365325927734,
      0.9943479299545288,
      0.9843170642852783,
      0.9879441261291504,
      0.9971233606338501,
      0.9990469217300415,
      0.9994534850120544,
      0.9946339130401611,
      0.9988250136375427,
      0.9987974166870117,
      0.9994876980781555,
      0.9995177388191223,
      0.9953866600990295,
      0.9946348667144775,
      0.9956686496734619,
      0.9961522817611694,
      0.9934602379798889,
      0.9866361618041992,
      0.9879520535469055,
      0.9921797513961792,
      0.9904870390892029,
      0.9904602766036987,
      0.9975329041481018,
      0.9987198710441589,
      0.9993144869804382,
      0.9996576309204102,
      0.999380350112915,
      0.9994950294494629,
      0.9978443384170532,
      0.9977504014968872,
      0.996702253818512,
      0.9975836277008057,
      0.9920768737792969,
      0.9863726496696472,
      0.9833809733390808,
      0.9810466170310974,
      0.9773974418640137,
      0.9708050489425659,
      0.9897016882896423,
      0.9978431463241577,
      0.9988606572151184,
      0.9994346499443054,
      0.9986067414283752,
      0.9957885146141052,
      0.9909659624099731,
      0.9733644723892212,
      0.9372756481170654,
      0.875851035118103,
      0.8436013460159302,
      0.8747287392616272,
      0.9031899571418762,
      0.96561199426651,
      0.986152708530426,
      0.9970632791519165,
      0.997420072555542,
      0.9991515278816223,
      0.9993163347244263,
      0.9996088743209839,
      0.9988100528717041,
      0.998207151889801,
      0.9879970550537109,
      0.9609061479568481,
      0.9712414741516113,
      0.9528036117553711,
      0.9817160964012146,
      0.9973068237304688,
      0.997963547706604,
      0.9982885718345642,
      0.9969868063926697,
      0.9953142404556274,
      0.9882156252861023,
      0.9780932664871216,
      0.954345166683197,
      0.9421772956848145,
      0.9447367191314697,
      0.9179671406745911,
      0.9301496148109436,
      0.9673855304718018,
      0.9922987818717957,
      0.981652021408081,
      0.9920545816421509,
      0.9677886962890625,
      0.9985438585281372,
      0.9967309832572937,
      0.9954609870910645,
      0.9983465075492859,
      0.9986802339553833,
      0.9988686442375183,
      0.9992133975028992,
      0.9991486668586731,
      0.999175488948822,
      0.9991122484207153,
      0.9980462789535522,
      0.9962972402572632,
      0.9901652932167053,
      0.9728428721427917,
      0.9351685047149658,
      0.9283336400985718,
      0.9059616923332214,
      0.860231876373291,
      0.8445432186126709,
      0.8671606779098511,
      0.9117034077644348,
      0.9556431770324707,
      0.9722678661346436,
      0.9926917552947998,
      0.9944922924041748,
      0.9971912503242493,
      0.9973977208137512,
      0.9969549775123596,
      0.9952268600463867,
      0.9891930818557739,
      0.9861199855804443,
      0.9888589382171631,
      0.9717941284179688,
      0.9671199321746826,
      0.9449347853660583,
      0.9097621440887451,
      0.9363713264465332,
      0.8776925802230835,
      0.8892819285392761,
      0.9102588295936584,
      0.8889061212539673,
      0.8474942445755005,
      0.861701250076294,
      0.8948935866355896,
      0.8808826208114624,
      0.8487635850906372,
      0.8826202154159546,
      0.898017942905426,
      0.8653336763381958,
      0.8397442698478699,
      0.8903790712356567,
      0.8842189908027649,
      0.8443794846534729,
      0.8517659306526184,
      0.9002013206481934,
      0.8583148717880249,
      0.8299077153205872,
      0.8990145325660706,
      0.9318518042564392,
      0.9013485908508301,
      0.9368276596069336,
      0.9731701612472534,
      0.9803884625434875,
      0.9933451414108276,
      0.9973050355911255,
      0.9991238713264465,
      0.9990809559822083,
      0.9975857734680176,
      0.979431688785553,
      0.9871357083320618,
      0.9904360175132751,
      0.9841820597648621,
      0.9880414605140686,
      0.9933412671089172,
      0.9936479330062866,
      0.987571120262146,
      0.9919725656509399,
      0.9956443905830383,
      0.9920880794525146,
      0.9898322224617004,
      0.9902322292327881,
      0.9950900077819824,
      0.9919175505638123,
      0.9878032207489014,
      0.991082489490509,
      0.9959717988967896,
      0.992007315158844,
      0.9885811805725098,
      0.9919371604919434,
      0.9953010082244873,
      0.9910411834716797,
      0.9874926805496216,
      0.9929137825965881,
      0.9957373738288879,
      0.9902035593986511,
      0.9820051789283752,
      0.9952268600463867,
      0.9959121942520142,
      0.9879546761512756,
      0.9870322346687317,
      0.9966846704483032,
      0.9931396245956421,
      0.988700807094574,
      0.9960740208625793,
      0.9968577027320862,
      0.9932626485824585,
      0.995536208152771,
      0.9986482858657837,
      0.9962779879570007,
      0.9935135841369629,
      0.998516321182251,
      0.9979961514472961,
      0.9949082732200623,
      0.9972343444824219,
      0.9991641044616699,
      0.9980812668800354,
      0.9978414177894592,
      0.9995102286338806,
      0.9995041489601135,
      0.99896240234375,
      0.9986299872398376,
      0.9982062578201294,
      0.9983856678009033,
      0.9992222785949707,
      0.9994866847991943,
      0.9994539618492126,
      0.9993538856506348,
      0.9994115233421326,
      0.9995189905166626,
      0.9995517730712891,
      0.9995034337043762,
      0.9991803169250488,
      0.9991580247879028,
      0.9973418116569519,
      0.9918810129165649,
      0.991750180721283,
      0.9975414276123047,
      0.9961302280426025,
      0.9901840686798096,
      0.9928144812583923,
      0.9968525171279907,
      0.9922122359275818,
      0.9830231666564941,
      0.9889737367630005,
      0.98846435546875,
      0.99586421251297,
      0.9969324469566345,
      0.9977546334266663,
      0.996051013469696,
      0.9969090223312378,
      0.9981803894042969,
      0.997733473777771,
      0.9957526326179504,
      0.9983532428741455,
      0.9987093210220337,
      0.9971610307693481,
      0.9974400401115417,
      0.998561680316925,
      0.9979749321937561
    ],
    [
      0.11912235617637634,
      0.12921807169914246,
      0.14174538850784302,
      0.1343858540058136,
      0.13045772910118103,
      0.12786079943180084,
      0.13402315974235535,
      0.13110952079296112,
      0.11465910822153091,
      0.11502556502819061,
      0.12369678914546967,
      0.12305384874343872,
      0.12023793905973434,
      0.12150055170059204,
      0.12304262816905975,
      0.12003926932811737,
      0.11524762958288193,
      0.11399536579847336,
      0.10517288744449615,
      0.09887032210826874,
      0.09591484814882278,
      0.09635648131370544,
      0.09695827960968018,
      0.09904146194458008,
      0.09016415476799011,
      0.08956785500049591,
      0.08790986239910126,
      0.08297558128833771,
      0.08572927862405777,
      0.08413220196962357,
      0.07984163612127304,
      0.08041976392269135,
      0.07882542908191681,
      0.07664148509502411,
      0.07431046664714813,
      0.07700885832309723,
      0.07578065991401672,
      0.07264245301485062,
      0.07805880904197693,
      0.07796841859817505,
      0.07528389245271683,
      0.0755874365568161,
      0.07904171943664551,
      0.07996903359889984,
      0.07735811918973923,
      0.07544159889221191,
      0.07518944889307022,
      0.07677503675222397,
      0.07860754430294037,
      0.07787251472473145,
      0.07625267654657364,
      0.0829896479845047,
      0.08023901283740997,
      0.08162609487771988,
      0.08214743435382843,
      0.08149281144142151,
      0.0825207456946373,
      0.08559764921665192,
      0.08501191437244415,
      0.08458635210990906,
      0.08622464537620544,
      0.09209761023521423,
      0.09199096262454987,
      0.09543684124946594,
      0.09500367194414139,
      0.09602992236614227,
      0.09051305055618286,
      0.09813609719276428,
      0.10002685338258743,
      0.09972395747900009,
      0.101414255797863,
      0.10545582324266434,
      0.1049882248044014,
      0.11346118152141571,
      0.10884546488523483,
      0.9989365935325623,
      0.9992349147796631,
      0.9991650581359863,
      0.9992969036102295,
      0.9991951584815979,
      0.9987345933914185,
      0.9963703751564026,
      0.9827519059181213,
      0.9327821731567383,
      0.9436674118041992,
      0.8819656372070312,
      0.8826276063919067,
      0.8800057768821716,
      0.9136332869529724,
      0.9341544508934021,
      0.9800646901130676,
      0.992023766040802,
      0.9973650574684143,
      0.9976969957351685,
      0.9973099231719971,
      0.9978159070014954,
      0.9986890554428101,
      0.9986531138420105,
      0.9968032240867615,
      0.996279776096344,
      0.9845808148384094,
      0.9655006527900696,
      0.9185941815376282,
      0.9022060036659241,
      0.9090986847877502,
      0.896587610244751,
      0.9063396453857422,
      0.9116266965866089,
      0.9477139711380005,
      0.9340283870697021,
      0.9696300029754639,
      0.9574441909790039,
      0.9791750907897949,
      0.9768004417419434,
      0.9890937805175781,
      0.9921510815620422,
      0.997387170791626,
      0.9942262768745422,
      0.9957706928253174,
      0.9947776794433594,
      0.9850503206253052,
      0.9886917471885681,
      0.9974583983421326,
      0.999183714389801,
      0.9995297193527222,
      0.9951532483100891,
      0.9989852905273438,
      0.9989559650421143,
      0.9995599389076233,
      0.9995902180671692,
      0.9960964322090149,
      0.9955018162727356,
      0.9963464140892029,
      0.9967728853225708,
      0.9942312836647034,
      0.9878578186035156,
      0.9892262816429138,
      0.9929594397544861,
      0.991325318813324,
      0.9913225173950195,
      0.9979153871536255,
      0.9989590644836426,
      0.9994317889213562,
      0.9997150301933289,
      0.9994882941246033,
      0.9995745420455933,
      0.9981622099876404,
      0.9980725049972534,
      0.9971475601196289,
      0.997916579246521,
      0.9928471446037292,
      0.987598180770874,
      0.984369158744812,
      0.9818981885910034,
      0.9781004786491394,
      0.9713331460952759,
      0.9898847341537476,
      0.9979448318481445,
      0.9989336729049683,
      0.9995060563087463,
      0.9987708330154419,
      0.996087372303009,
      0.991380512714386,
      0.9737166166305542,
      0.9382702708244324,
      0.8766075372695923,
      0.8434908390045166,
      0.8743109703063965,
      0.9027675986289978,
      0.9655876159667969,
      0.986162543296814,
      0.9971439838409424,
      0.9975081086158752,
      0.9991992115974426,
      0.9993850588798523,
      0.9996548295021057,
      0.9988937973976135,
      0.9983332753181458,
      0.988389790058136,
      0.9611215591430664,
      0.9712807536125183,
      0.9521533250808716,
      0.9817781448364258,
      0.9973888397216797,
      0.9981147050857544,
      0.9984631538391113,
      0.9971758723258972,
      0.9955487847328186,
      0.988386332988739,
      0.9782858490943909,
      0.9546546936035156,
      0.9426385164260864,
      0.9450454115867615,
      0.9185317158699036,
      0.9316827058792114,
      0.969504177570343,
      0.9927114248275757,
      0.9822641611099243,
      0.9924101233482361,
      0.9686679244041443,
      0.9987688660621643,
      0.9973355531692505,
      0.996334433555603,
      0.9986377954483032,
      0.9989125728607178,
      0.9989915490150452,
      0.9993144273757935,
      0.9992563128471375,
      0.9992894530296326,
      0.9992166757583618,
      0.9982682466506958,
      0.9965848326683044,
      0.9907710552215576,
      0.974097728729248,
      0.9370170831680298,
      0.929806113243103,
      0.9076896905899048,
      0.8612661361694336,
      0.8453088402748108,
      0.8685058951377869,
      0.9134693145751953,
      0.9576021432876587,
      0.9734931588172913,
      0.9932885766029358,
      0.9948787093162537,
      0.9974451661109924,
      0.9977327585220337,
      0.9972732067108154,
      0.9957077503204346,
      0.9899588227272034,
      0.9868793487548828,
      0.9894973039627075,
      0.9728811979293823,
      0.9680579900741577,
      0.9465813636779785,
      0.9123278856277466,
      0.9387913942337036,
      0.8790359497070312,
      0.890931248664856,
      0.9128656387329102,
      0.8906521797180176,
      0.848892331123352,
      0.8638417720794678,
      0.8978230357170105,
      0.8831737041473389,
      0.8510238528251648,
      0.8851661682128906,
      0.900290310382843,
      0.8679489493370056,
      0.84226393699646,
      0.8920906782150269,
      0.885350227355957,
      0.8448287844657898,
      0.8527333736419678,
      0.9006998538970947,
      0.8591166138648987,
      0.8308212757110596,
      0.8992013931274414,
      0.9319220781326294,
      0.9015787839889526,
      0.9367403984069824,
      0.9735264778137207,
      0.9802290797233582,
      0.9939013123512268,
      0.9977538585662842,
      0.9993007779121399,
      0.9992577433586121,
      0.9980230927467346,
      0.9815575480461121,
      0.988838255405426,
      0.9916378259658813,
      0.9860423803329468,
      0.989318311214447,
      0.9940230250358582,
      0.9943756461143494,
      0.9887337684631348,
      0.9926458597183228,
      0.9961907267570496,
      0.9929276704788208,
      0.9906079769134521,
      0.990750253200531,
      0.9956160187721252,
      0.9926280975341797,
      0.988550066947937,
      0.9917043447494507,
      0.99640291929245,
      0.9933202862739563,
      0.9897111058235168,
      0.9928146004676819,
      0.9959120750427246,
      0.9921159744262695,
      0.9886177778244019,
      0.9936601519584656,
      0.9964149594306946,
      0.9914522171020508,
      0.9837256669998169,
      0.9959098696708679,
      0.9966569542884827,
      0.9898096919059753,
      0.9887701272964478,
      0.997334361076355,
      0.9942306280136108,
      0.9902542233467102,
      0.9967103004455566,
      0.9973669648170471,
      0.9940217137336731,
      0.9960746765136719,
      0.998786985874176,
      0.9966322183609009,
      0.9940590858459473,
      0.9987356066703796,
      0.9982471466064453,
      0.9953123331069946,
      0.9976100325584412,
      0.9992828369140625,
      0.9983405470848083,
      0.9981713891029358,
      0.9995975494384766,
      0.999582052230835,
      0.9991215467453003,
      0.9988296627998352,
      0.9984639286994934,
      0.9985867142677307,
      0.9993370175361633,
      0.9995654821395874,
      0.9995328187942505,
      0.9994432330131531,
      0.9994879364967346,
      0.9995841383934021,
      0.9996281862258911,
      0.9995810389518738,
      0.9992753863334656,
      0.9992501139640808,
      0.9975631237030029,
      0.9922302961349487,
      0.9920837879180908,
      0.9977424144744873,
      0.9963371157646179,
      0.9905304908752441,
      0.9931228160858154,
      0.997100830078125,
      0.9926244616508484,
      0.9836750030517578,
      0.9895352721214294,
      0.9891300797462463,
      0.9963027238845825,
      0.997334361076355,
      0.9981229305267334,
      0.996613085269928,
      0.99736088514328,
      0.9984997510910034,
      0.9981425404548645,
      0.9964295625686646,
      0.9986728429794312,
      0.9989674687385559,
      0.9976685047149658,
      0.9979454874992371,
      0.9988657236099243,
      0.998356819152832
    ],
    [
      0.12867140769958496,
      0.14094571769237518,
      0.1596522331237793,
      0.14674904942512512,
      0.13938230276107788,
      0.13424108922481537,
      0.13817305862903595,
      0.13488565385341644,
      0.12691223621368408,
      0.11684641242027283,
      0.12709598243236542,
      0.12581348419189453,
      0.12443546950817108,
      0.1228867769241333,
      0.12611287832260132,
      0.12386894226074219,
      0.11773918569087982,
      0.11788524687290192,
      0.11053319275379181,
      0.10908526182174683,
      0.10423848032951355,
      0.10190539062023163,
      0.10414668917655945,
      0.10417615622282028,
      0.09665673971176147,
      0.09872805327177048,
      0.0993606224656105,
      0.09093809872865677,
      0.0975857526063919,
      0.09515710920095444,
      0.0907672792673111,
      0.0885823667049408,
      0.08948386460542679,
      0.08453616499900818,
      0.07884975522756577,
      0.08261258900165558,
      0.08100461959838867,
      0.07725903391838074,
      0.07756510376930237,
      0.08108463138341904,
      0.07702937722206116,
      0.07700270414352417,
      0.0798168033361435,
      0.08125308156013489,
      0.08070895820856094,
      0.0780203714966774,
      0.07798899710178375,
      0.08041509985923767,
      0.08376473933458328,
      0.08520275354385376,
      0.08661478757858276,
      0.08966270089149475,
      0.09045421332120895,
      0.09171813726425171,
      0.09242959320545197,
      0.0911308154463768,
      0.09150721877813339,
      0.09242197871208191,
      0.09362450242042542,
      0.09597274661064148,
      0.09550437331199646,
      0.10282498598098755,
      0.10469943284988403,
      0.10720965266227722,
      0.10782759636640549,
      0.1047942191362381,
      0.10266267508268356,
      0.11033476889133453,
      0.11524897068738937,
      0.11295163631439209,
      0.11431808769702911,
      0.12031776458024979,
      0.12382479757070541,
      0.1344449669122696,
      0.13476188480854034,
      0.9990988969802856,
      0.999372124671936,
      0.9993123412132263,
      0.9993832111358643,
      0.9992913603782654,
      0.9988604784011841,
      0.9966923594474792,
      0.98382967710495,
      0.933783769607544,
      0.9440627098083496,
      0.8805859684944153,
      0.880253791809082,
      0.8775278329849243,
      0.911297082901001,
      0.9324257969856262,
      0.9795324206352234,
      0.9916844964027405,
      0.9975529909133911,
      0.9980852007865906,
      0.9979909062385559,
      0.9983226656913757,
      0.9988842010498047,
      0.9988308548927307,
      0.997042715549469,
      0.9963503479957581,
      0.9842724800109863,
      0.9645983576774597,
      0.9176434874534607,
      0.9002573490142822,
      0.9082247018814087,
      0.8945472836494446,
      0.9038119316101074,
      0.9091385006904602,
      0.9465456604957581,
      0.9328535795211792,
      0.969227135181427,
      0.9571178555488586,
      0.9794997572898865,
      0.977439284324646,
      0.989938497543335,
      0.9928385019302368,
      0.9977554082870483,
      0.9948710203170776,
      0.9962225556373596,
      0.9952158331871033,
      0.9858359694480896,
      0.9895629286766052,
      0.9978569746017456,
      0.9993288516998291,
      0.9996154308319092,
      0.9958584904670715,
      0.9991803169250488,
      0.9991446137428284,
      0.9996493458747864,
      0.9996755123138428,
      0.9970250725746155,
      0.9966186881065369,
      0.9972515106201172,
      0.9975789189338684,
      0.9952843189239502,
      0.9896596670150757,
      0.9910300374031067,
      0.9940718412399292,
      0.9925343990325928,
      0.9925873279571533,
      0.9984082579612732,
      0.9992449879646301,
      0.9995790719985962,
      0.9997843503952026,
      0.9996170401573181,
      0.9996665716171265,
      0.9985419511795044,
      0.9984516501426697,
      0.9976457953453064,
      0.9982682466506958,
      0.9936593174934387,
      0.9887250065803528,
      0.9852539300918579,
      0.9826364517211914,
      0.9786761403083801,
      0.9717856645584106,
      0.9900795221328735,
      0.9980590343475342,
      0.9990236163139343,
      0.999593198299408,
      0.9989603757858276,
      0.996404767036438,
      0.9917373061180115,
      0.9733588099479675,
      0.9380064010620117,
      0.8767439723014832,
      0.8432934880256653,
      0.8734108209609985,
      0.9016092419624329,
      0.9650500416755676,
      0.9858769774436951,
      0.9972068667411804,
      0.9975693225860596,
      0.9992661476135254,
      0.9994820952415466,
      0.9997168183326721,
      0.9990083575248718,
      0.9985061287879944,
      0.9890671372413635,
      0.961721658706665,
      0.9712649583816528,
      0.9513517022132874,
      0.9819881319999695,
      0.9975428581237793,
      0.9983302354812622,
      0.9986902475357056,
      0.9973755478858948,
      0.9956042170524597,
      0.9880167245864868,
      0.9773907661437988,
      0.9535118937492371,
      0.9417542219161987,
      0.9436993598937988,
      0.9175872802734375,
      0.9309045076370239,
      0.9692486524581909,
      0.9926741123199463,
      0.9818769693374634,
      0.9925182461738586,
      0.9689313173294067,
      0.999005138874054,
      0.9980114698410034,
      0.9973071217536926,
      0.9989786148071289,
      0.9991621375083923,
      0.9991201758384705,
      0.9994109869003296,
      0.9993808269500732,
      0.999444842338562,
      0.9993319511413574,
      0.9985144734382629,
      0.9968768358230591,
      0.9913617968559265,
      0.9752446413040161,
      0.9372376203536987,
      0.9299597144126892,
      0.9076443910598755,
      0.8591870069503784,
      0.841566264629364,
      0.8674323558807373,
      0.9140213131904602,
      0.9598013162612915,
      0.9745060801506042,
      0.9936863780021667,
      0.9952785968780518,
      0.9977267384529114,
      0.998140275478363,
      0.9976677894592285,
      0.9963282942771912,
      0.9910464882850647,
      0.987796425819397,
      0.990164577960968,
      0.9736955165863037,
      0.9687894582748413,
      0.9469592571258545,
      0.9133012294769287,
      0.940329909324646,
      0.8782986402511597,
      0.8913851976394653,
      0.9161598086357117,
      0.8906679749488831,
      0.8469907641410828,
      0.8643652200698853,
      0.8977715969085693,
      0.8829101324081421,
      0.8500072956085205,
      0.8848826289176941,
      0.9000964760780334,
      0.8677689433097839,
      0.8413332104682922,
      0.8907625675201416,
      0.8850364685058594,
      0.8426234722137451,
      0.8507047891616821,
      0.8990359902381897,
      0.8580924272537231,
      0.8293205499649048,
      0.8982808589935303,
      0.9318587183952332,
      0.9006767272949219,
      0.9369672536849976,
      0.9742307662963867,
      0.9819738268852234,
      0.9946613311767578,
      0.9982578158378601,
      0.9995055198669434,
      0.999476432800293,
      0.9986096620559692,
      0.9848948121070862,
      0.9913426637649536,
      0.9935097694396973,
      0.9888442158699036,
      0.9912499189376831,
      0.9951924681663513,
      0.9955419301986694,
      0.9906483888626099,
      0.9937106370925903,
      0.9970614910125732,
      0.9942861199378967,
      0.9919998049736023,
      0.9919739365577698,
      0.9965095520019531,
      0.9942567944526672,
      0.9896692037582397,
      0.9926138520240784,
      0.99693763256073,
      0.9948732256889343,
      0.9909583926200867,
      0.9932922720909119,
      0.9966487288475037,
      0.9938217997550964,
      0.9898656010627747,
      0.9943566918373108,
      0.9970443844795227,
      0.9927724003791809,
      0.98512202501297,
      0.9963604807853699,
      0.9975517392158508,
      0.9927141666412354,
      0.9906301498413086,
      0.9979787468910217,
      0.9955995678901672,
      0.9922232627868652,
      0.9973244071006775,
      0.9979608654975891,
      0.99515700340271,
      0.9968277812004089,
      0.9989848136901855,
      0.9973624348640442,
      0.9953924417495728,
      0.999032735824585,
      0.9986166954040527,
      0.9960016012191772,
      0.9981359839439392,
      0.999432384967804,
      0.9987010359764099,
      0.9985857605934143,
      0.9996939897537231,
      0.9996687769889832,
      0.9993153810501099,
      0.9990711212158203,
      0.9987488985061646,
      0.9988098740577698,
      0.9994606971740723,
      0.9996463656425476,
      0.9996184706687927,
      0.9995413422584534,
      0.9995753765106201,
      0.9996565580368042,
      0.9997098445892334,
      0.9996649622917175,
      0.999380886554718,
      0.9993517994880676,
      0.9978033304214478,
      0.9926369190216064,
      0.9925367832183838,
      0.9980056285858154,
      0.996590256690979,
      0.991042971611023,
      0.9936853647232056,
      0.9973986148834229,
      0.9929780960083008,
      0.9845094084739685,
      0.9907227754592896,
      0.9904373288154602,
      0.9969702363014221,
      0.9979395866394043,
      0.9986291527748108,
      0.9974604845046997,
      0.9979880452156067,
      0.9988795518875122,
      0.9986360669136047,
      0.9972442984580994,
      0.9990178346633911,
      0.9992411136627197,
      0.9982738494873047,
      0.9984733462333679,
      0.9991856217384338,
      0.99878990650177
    ],
    [
      0.1390428990125656,
      0.156630277633667,
      0.17743779718875885,
      0.16505128145217896,
      0.15584798157215118,
      0.14660903811454773,
      0.1451779454946518,
      0.1485843062400818,
      0.14100921154022217,
      0.12838825583457947,
      0.1344951093196869,
      0.13515815138816833,
      0.13212671875953674,
      0.12532956898212433,
      0.13189196586608887,
      0.13422903418540955,
      0.12580247223377228,
      0.11947723478078842,
      0.12005895376205444,
      0.12966588139533997,
      0.11189961433410645,
      0.11717398464679718,
      0.12048088014125824,
      0.11805971711874008,
      0.10646609961986542,
      0.11555036902427673,
      0.11648082733154297,
      0.10420440137386322,
      0.10876734554767609,
      0.11011146754026413,
      0.10343696177005768,
      0.09898369014263153,
      0.10508441925048828,
      0.09993098676204681,
      0.09032322466373444,
      0.09269539266824722,
      0.09157747775316238,
      0.08339278399944305,
      0.08579910546541214,
      0.0899265930056572,
      0.08721211552619934,
      0.08433878421783447,
      0.0862899124622345,
      0.08700472116470337,
      0.08988483250141144,
      0.08507543802261353,
      0.08866956830024719,
      0.09210339933633804,
      0.09244497120380402,
      0.09489224851131439,
      0.09864933788776398,
      0.09998777508735657,
      0.10064370185136795,
      0.10443843901157379,
      0.10169793665409088,
      0.10012009739875793,
      0.10166637599468231,
      0.1063394695520401,
      0.11223775148391724,
      0.11536610126495361,
      0.111942820250988,
      0.11708661168813705,
      0.11874128878116608,
      0.12218436598777771,
      0.12211668491363525,
      0.11628885567188263,
      0.11430338025093079,
      0.12436032295227051,
      0.1303389072418213,
      0.1310301572084427,
      0.1415698528289795,
      0.15068936347961426,
      0.1570805460214615,
      0.17815710604190826,
      0.18495570123195648,
      0.9991853833198547,
      0.9994381666183472,
      0.9993765950202942,
      0.9994093179702759,
      0.9993200898170471,
      0.9988793730735779,
      0.9967436790466309,
      0.9840428829193115,
      0.9332519769668579,
      0.9427803754806519,
      0.8779138326644897,
      0.8772500157356262,
      0.8749000430107117,
      0.9087119102478027,
      0.9306787252426147,
      0.978278398513794,
      0.9909366965293884,
      0.9976118803024292,
      0.9982274174690247,
      0.9982688426971436,
      0.9985239505767822,
      0.9989514350891113,
      0.9988757967948914,
      0.9970458149909973,
      0.9962940216064453,
      0.9832954406738281,
      0.963405966758728,
      0.9165564775466919,
      0.8995281457901001,
      0.908254861831665,
      0.8947234153747559,
      0.9033861756324768,
      0.908227801322937,
      0.9441301822662354,
      0.9300248622894287,
      0.9668731689453125,
      0.9532420635223389,
      0.9783725142478943,
      0.9768872857093811,
      0.9901595711708069,
      0.9931181073188782,
      0.9979330897331238,
      0.9953480958938599,
      0.99658203125,
      0.9956197142601013,
      0.9868066906929016,
      0.990319013595581,
      0.9981241822242737,
      0.9994180202484131,
      0.9996645450592041,
      0.9962531924247742,
      0.9992799162864685,
      0.999230682849884,
      0.9996896982192993,
      0.9997138977050781,
      0.9973654747009277,
      0.9970331192016602,
      0.9976232647895813,
      0.9979439973831177,
      0.9958393573760986,
      0.9905595779418945,
      0.9918465614318848,
      0.9945780634880066,
      0.9930233955383301,
      0.9931159019470215,
      0.9985983371734619,
      0.9993461966514587,
      0.9996375441551208,
      0.9998123049736023,
      0.9996688961982727,
      0.999704897403717,
      0.9987087845802307,
      0.9986034035682678,
      0.997878909111023,
      0.9984597563743591,
      0.9943041205406189,
      0.9896667003631592,
      0.9860542416572571,
      0.9833933115005493,
      0.9793068766593933,
      0.9722367525100708,
      0.9901856184005737,
      0.9980900287628174,
      0.9990448355674744,
      0.9996222853660583,
      0.9990012049674988,
      0.9964531660079956,
      0.9917467832565308,
      0.9720993041992188,
      0.9369561076164246,
      0.8783482313156128,
      0.8462098836898804,
      0.8744651079177856,
      0.9010897874832153,
      0.963424801826477,
      0.9845585823059082,
      0.9970389604568481,
      0.997473418712616,
      0.9992727041244507,
      0.9995000958442688,
      0.999733567237854,
      0.9990359544754028,
      0.9985766410827637,
      0.989516019821167,
      0.962126612663269,
      0.9707796573638916,
      0.9495111703872681,
      0.9813598394393921,
      0.9974637627601624,
      0.998363733291626,
      0.9987359046936035,
      0.9973750114440918,
      0.9953116774559021,
      0.9867830276489258,
      0.9756264686584473,
      0.952104389667511,
      0.9418330192565918,
      0.9434939622879028,
      0.9181715250015259,
      0.9309586882591248,
      0.969427227973938,
      0.992445707321167,
      0.9808324575424194,
      0.9923543930053711,
      0.9692214727401733,
      0.9991466999053955,
      0.9984133243560791,
      0.9978488683700562,
      0.9991514086723328,
      0.9992682337760925,
      0.9991693496704102,
      0.9994385242462158,
      0.9994357824325562,
      0.9995000958442688,
      0.9993723034858704,
      0.998617947101593,
      0.9969536662101746,
      0.9915258884429932,
      0.9754116535186768,
      0.9364993572235107,
      0.9287184476852417,
      0.9060875177383423,
      0.8547343015670776,
      0.8364226222038269,
      0.8646262884140015,
      0.9135705232620239,
      0.9607662558555603,
      0.9744172096252441,
      0.9935804009437561,
      0.9953143000602722,
      0.9978331923484802,
      0.9983369708061218,
      0.9978548288345337,
      0.996624231338501,
      0.9915223717689514,
      0.9880993962287903,
      0.9903134703636169,
      0.9735453724861145,
      0.9684646129608154,
      0.946164608001709,
      0.9130868911743164,
      0.9415510892868042,
      0.8774389028549194,
      0.8923656940460205,
      0.9184930324554443,
      0.889926552772522,
      0.8441876769065857,
      0.8642702102661133,
      0.8982033133506775,
      0.8822603821754456,
      0.8493820428848267,
      0.8859330415725708,
      0.901397705078125,
      0.868806779384613,
      0.8426737785339355,
      0.8920302391052246,
      0.8861570358276367,
      0.8437272310256958,
      0.8513391017913818,
      0.8996344804763794,
      0.8593277931213379,
      0.8296276330947876,
      0.8993958830833435,
      0.9315663576126099,
      0.899535059928894,
      0.9364890456199646,
      0.9742746353149414,
      0.9823054671287537,
      0.9948147535324097,
      0.9983447790145874,
      0.9995639324188232,
      0.9995564222335815,
      0.9988452196121216,
      0.9865134954452515,
      0.992452085018158,
      0.9943650960922241,
      0.9901474714279175,
      0.9920802712440491,
      0.9957053661346436,
      0.9960317015647888,
      0.9914653897285461,
      0.9940863847732544,
      0.997329831123352,
      0.9947947263717651,
      0.9924464821815491,
      0.9925321936607361,
      0.996802568435669,
      0.9950284957885742,
      0.9903359413146973,
      0.9929970502853394,
      0.9970805644989014,
      0.9955773949623108,
      0.9916931390762329,
      0.9934123158454895,
      0.996830940246582,
      0.9947379231452942,
      0.9909645318984985,
      0.9951385259628296,
      0.9975264072418213,
      0.9941269755363464,
      0.9871044754981995,
      0.9967753291130066,
      0.9980841279029846,
      0.9946368932723999,
      0.9921666979789734,
      0.9983891248703003,
      0.9965909123420715,
      0.9934982657432556,
      0.997596025466919,
      0.9982558488845825,
      0.9959211349487305,
      0.9972103238105774,
      0.9991435408592224,
      0.9978712797164917,
      0.9963085055351257,
      0.9991752505302429,
      0.9988250136375427,
      0.9964943528175354,
      0.9983998537063599,
      0.9994922280311584,
      0.9988522529602051,
      0.9987451434135437,
      0.9997285008430481,
      0.9996989369392395,
      0.9993876814842224,
      0.9991781711578369,
      0.9988693594932556,
      0.9988996982574463,
      0.9995110630989075,
      0.9996737837791443,
      0.9996439218521118,
      0.9995741248130798,
      0.9996083378791809,
      0.9996837377548218,
      0.999743640422821,
      0.9997004270553589,
      0.9994320273399353,
      0.9994009733200073,
      0.9979117512702942,
      0.9927552938461304,
      0.992624044418335,
      0.9980941414833069,
      0.9966421723365784,
      0.9910652041435242,
      0.993760347366333,
      0.9974715709686279,
      0.9930004477500916,
      0.9848086833953857,
      0.9912585616111755,
      0.9907893538475037,
      0.9972168207168579,
      0.9981550574302673,
      0.9988123774528503,
      0.997775673866272,
      0.9982175827026367,
      0.9990187287330627,
      0.9988253116607666,
      0.9976031184196472,
      0.9991578459739685,
      0.9993545413017273,
      0.9985491037368774,
      0.9987109899520874,
      0.9993183016777039,
      0.9989757537841797
    ],
    [
      0.15039432048797607,
      0.16139665246009827,
      0.1838812679052353,
      0.17541247606277466,
      0.16370370984077454,
      0.1548967957496643,
      0.149859219789505,
      0.15607832372188568,
      0.1511414647102356,
      0.1390710473060608,
      0.14198139309883118,
      0.1434984803199768,
      0.13874585926532745,
      0.1252085268497467,
      0.13607245683670044,
      0.1389468014240265,
      0.13444006443023682,
      0.12350988388061523,
      0.12792786955833435,
      0.14170899987220764,
      0.12086981534957886,
      0.12541189789772034,
      0.12897565960884094,
      0.12743517756462097,
      0.11433739960193634,
      0.12473100423812866,
      0.12946557998657227,
      0.11177811026573181,
      0.11961318552494049,
      0.12055058032274246,
      0.11224165558815002,
      0.10557891428470612,
      0.11011771857738495,
      0.10388162732124329,
      0.09324877709150314,
      0.09598780423402786,
      0.09422896057367325,
      0.0873427465558052,
      0.09106364846229553,
      0.09354297071695328,
      0.08992137014865875,
      0.08653794229030609,
      0.08961469680070877,
      0.09446385502815247,
      0.09507738798856735,
      0.09394635260105133,
      0.1053062230348587,
      0.10100371390581131,
      0.10263411700725555,
      0.10629819333553314,
      0.1122233122587204,
      0.11546476930379868,
      0.11832904070615768,
      0.11982893943786621,
      0.11888188123703003,
      0.12171976268291473,
      0.12481552362442017,
      0.13117267191410065,
      0.13833393156528473,
      0.14165140688419342,
      0.13498911261558533,
      0.13622406125068665,
      0.13543206453323364,
      0.13853929936885834,
      0.143907830119133,
      0.1349768042564392,
      0.1369350254535675,
      0.1426176130771637,
      0.1520412117242813,
      0.1607300341129303,
      0.17622585594654083,
      0.19354769587516785,
      0.21584081649780273,
      0.25063639879226685,
      0.26239073276519775,
      0.9993235468864441,
      0.999544084072113,
      0.9994775652885437,
      0.9994556307792664,
      0.9993812441825867,
      0.9989123940467834,
      0.9968335628509521,
      0.9842325448989868,
      0.9333353042602539,
      0.9424620866775513,
      0.8761280179023743,
      0.8746514320373535,
      0.872330904006958,
      0.9071202278137207,
      0.929733157157898,
      0.9782426357269287,
      0.990987241268158,
      0.9977400302886963,
      0.9984246492385864,
      0.9985860586166382,
      0.9987499117851257,
      0.9990542531013489,
      0.9989770650863647,
      0.9971891045570374,
      0.99637371301651,
      0.983223021030426,
      0.9627439379692078,
      0.9154325723648071,
      0.8979861736297607,
      0.906434178352356,
      0.8925604224205017,
      0.9018287658691406,
      0.9074127674102783,
      0.9427793622016907,
      0.9275407195091248,
      0.9647822380065918,
      0.9494380950927734,
      0.9764500856399536,
      0.9756922721862793,
      0.9900490045547485,
      0.993488609790802,
      0.9981686472892761,
      0.9957925081253052,
      0.9968827962875366,
      0.9958921670913696,
      0.9872398376464844,
      0.990936279296875,
      0.9983615279197693,
      0.999498188495636,
      0.9997146725654602,
      0.9967518448829651,
      0.9994023442268372,
      0.9993452429771423,
      0.9997378587722778,
      0.9997592568397522,
      0.9978628158569336,
      0.9976716041564941,
      0.99815833568573,
      0.9984226822853088,
      0.9965688586235046,
      0.9918166995048523,
      0.9931349158287048,
      0.9953847527503967,
      0.9938328862190247,
      0.9939653873443604,
      0.9988625645637512,
      0.9994827508926392,
      0.999707043170929,
      0.999845027923584,
      0.9997296333312988,
      0.9997549653053284,
      0.9989292025566101,
      0.9988342523574829,
      0.9982399940490723,
      0.9987021088600159,
      0.9950524568557739,
      0.990599513053894,
      0.9866371154785156,
      0.9837782382965088,
      0.9792618751525879,
      0.9716234803199768,
      0.9900287985801697,
      0.9981102347373962,
      0.9990773797035217,
      0.9996642470359802,
      0.999070405960083,
      0.9965025186538696,
      0.9916245341300964,
      0.9706154465675354,
      0.9349657297134399,
      0.8781949281692505,
      0.8475180864334106,
      0.8752917647361755,
      0.9016115665435791,
      0.962277889251709,
      0.9831854701042175,
      0.9969326853752136,
      0.9974230527877808,
      0.9992967844009399,
      0.9995446801185608,
      0.9997639060020447,
      0.9990904927253723,
      0.9986645579338074,
      0.9897950887680054,
      0.96178138256073,
      0.9696964621543884,
      0.9477496147155762,
      0.9809966683387756,
      0.9974612593650818,
      0.9984503388404846,
      0.9988208413124084,
      0.9974846243858337,
      0.9952981472015381,
      0.9860759377479553,
      0.9748848676681519,
      0.9514870047569275,
      0.9418833255767822,
      0.9427036046981812,
      0.9177831411361694,
      0.9304026365280151,
      0.9694157838821411,
      0.9924386739730835,
      0.980580747127533,
      0.9924309253692627,
      0.9698981046676636,
      0.9992656111717224,
      0.9987392425537109,
      0.9982991814613342,
      0.9993100166320801,
      0.9993714690208435,
      0.9992212057113647,
      0.9994863271713257,
      0.9995034337043762,
      0.9995733499526978,
      0.9994441270828247,
      0.9987822771072388,
      0.9971441626548767,
      0.9917770028114319,
      0.975774347782135,
      0.9361587762832642,
      0.9278847575187683,
      0.9054285287857056,
      0.8526809811592102,
      0.8327872157096863,
      0.8639346361160278,
      0.9139472246170044,
      0.962104082107544,
      0.9742518663406372,
      0.9934343099594116,
      0.9953435063362122,
      0.9979686141014099,
      0.9985575079917908,
      0.9981316328048706,
      0.9970937371253967,
      0.9922316074371338,
      0.9885264039039612,
      0.9904453158378601,
      0.9731879234313965,
      0.9678516983985901,
      0.9448047876358032,
      0.91349196434021,
      0.9418606758117676,
      0.8779993057250977,
      0.8931219577789307,
      0.9199484586715698,
      0.8901127576828003,
      0.8435498476028442,
      0.8648818135261536,
      0.8988572359085083,
      0.8823210597038269,
      0.8492622971534729,
      0.8868534564971924,
      0.902256429195404,
      0.8690459728240967,
      0.8440775871276855,
      0.8928974866867065,
      0.8865865468978882,
      0.8436858654022217,
      0.8528243899345398,
      0.9014291763305664,
      0.8608399629592896,
      0.8309212923049927,
      0.9001796841621399,
      0.9319632649421692,
      0.8992258310317993,
      0.9358447790145874,
      0.9743611812591553,
      0.9824436902999878,
      0.9951010942459106,
      0.9985933303833008,
      0.9996557831764221,
      0.9996627569198608,
      0.9991271495819092,
      0.9888693690299988,
      0.9940576553344727,
      0.9956538677215576,
      0.9920395016670227,
      0.9935297966003418,
      0.99677973985672,
      0.9969418048858643,
      0.9930547475814819,
      0.9950206279754639,
      0.997918426990509,
      0.9959398508071899,
      0.9937882423400879,
      0.993920087814331,
      0.9974566102027893,
      0.9961219429969788,
      0.9919355511665344,
      0.9939380884170532,
      0.997444212436676,
      0.9964151978492737,
      0.9929348826408386,
      0.9938769936561584,
      0.9972742795944214,
      0.9958276748657227,
      0.9920264482498169,
      0.9956331849098206,
      0.99796062707901,
      0.995080828666687,
      0.9883021116256714,
      0.9969737529754639,
      0.9983553886413574,
      0.9954347610473633,
      0.9928422570228577,
      0.9986083507537842,
      0.9972532391548157,
      0.994337797164917,
      0.997784435749054,
      0.9985253810882568,
      0.996645450592041,
      0.9975329041481018,
      0.9992574453353882,
      0.9983662366867065,
      0.9971969723701477,
      0.9993225336074829,
      0.9990577101707458,
      0.9971910715103149,
      0.998741090297699,
      0.9995807409286499,
      0.999086320400238,
      0.9990184307098389,
      0.9997878670692444,
      0.9997557401657104,
      0.9995251893997192,
      0.9993478655815125,
      0.9990974068641663,
      0.9990993142127991,
      0.999609112739563,
      0.9997211694717407,
      0.9997001886367798,
      0.9996426701545715,
      0.9996749758720398,
      0.9997355341911316,
      0.999801516532898,
      0.9997618794441223,
      0.9995182752609253,
      0.999474048614502,
      0.998086154460907,
      0.9928696155548096,
      0.9926785230636597,
      0.9981845021247864,
      0.996695876121521,
      0.9909980297088623,
      0.9938532114028931,
      0.9975572824478149,
      0.9930227398872375,
      0.9848924279212952,
      0.9918885231018066,
      0.9913788437843323,
      0.997501015663147,
      0.9984655976295471,
      0.999099850654602,
      0.9983155727386475,
      0.998619019985199,
      0.9992663264274597,
      0.9991483688354492,
      0.9982141256332397,
      0.9993958473205566,
      0.9995434880256653,
      0.9989986419677734,
      0.9991125464439392,
      0.9995166659355164,
      0.9992514848709106
    ],
    [
      0.17850664258003235,
      0.18157216906547546,
      0.20220685005187988,
      0.20282477140426636,
      0.18583011627197266,
      0.17365559935569763,
      0.1693149209022522,
      0.17680132389068604,
      0.1716519594192505,
      0.1627146601676941,
      0.1548972725868225,
      0.16204462945461273,
      0.15400609374046326,
      0.132857084274292,
      0.1485762596130371,
      0.15157362818717957,
      0.14841026067733765,
      0.1313152015209198,
      0.1415063589811325,
      0.1571512520313263,
      0.1340051293373108,
      0.13796694576740265,
      0.14543037116527557,
      0.14761605858802795,
      0.12879469990730286,
      0.1455455720424652,
      0.14884163439273834,
      0.13267414271831512,
      0.13599728047847748,
      0.13937276601791382,
      0.12817226350307465,
      0.1170266717672348,
      0.12831972539424896,
      0.11948367953300476,
      0.1038496345281601,
      0.10416487604379654,
      0.10414576530456543,
      0.09781905263662338,
      0.10074946284294128,
      0.10393543541431427,
      0.09986130148172379,
      0.09485721588134766,
      0.09885837882757187,
      0.10633286833763123,
      0.10482615232467651,
      0.10699209570884705,
      0.11487559974193573,
      0.1131243035197258,
      0.11603254079818726,
      0.11992600560188293,
      0.1300806701183319,
      0.12878580391407013,
      0.13504375517368317,
      0.14051836729049683,
      0.1434391587972641,
      0.15191662311553955,
      0.15230238437652588,
      0.15728464722633362,
      0.15861009061336517,
      0.16213664412498474,
      0.15520183742046356,
      0.15581563115119934,
      0.15562425553798676,
      0.16063426434993744,
      0.1639017015695572,
      0.16085940599441528,
      0.1606937199831009,
      0.16893967986106873,
      0.1804843544960022,
      0.19816431403160095,
      0.2164076566696167,
      0.24573378264904022,
      0.28252413868904114,
      0.31852489709854126,
      0.33256232738494873,
      0.9994449615478516,
      0.9996336102485657,
      0.9995617866516113,
      0.9995021820068359,
      0.9994367957115173,
      0.9989322423934937,
      0.9968643188476562,
      0.984148383140564,
      0.9331064820289612,
      0.9422807693481445,
      0.8744791150093079,
      0.8719653487205505,
      0.8678238391876221,
      0.9050232768058777,
      0.9280508756637573,
      0.9774883389472961,
      0.990516722202301,
      0.9977738857269287,
      0.9985296726226807,
      0.9987806677818298,
      0.9988880157470703,
      0.9991198778152466,
      0.9990462064743042,
      0.9972919821739197,
      0.9963706731796265,
      0.9827110171318054,
      0.9617303013801575,
      0.9147921800613403,
      0.89630126953125,
      0.9046872854232788,
      0.8892737627029419,
      0.899691104888916,
      0.906992495059967,
      0.9420821070671082,
      0.9261709451675415,
      0.9634186625480652,
      0.9472689628601074,
      0.9751486778259277,
      0.9745071530342102,
      0.9896798729896545,
      0.9935397505760193,
      0.9982889294624329,
      0.9960794448852539,
      0.9971121549606323,
      0.9959867596626282,
      0.9872695207595825,
      0.9914184808731079,
      0.9985725283622742,
      0.999575138092041,
      0.9997531771659851,
      0.9971624612808228,
      0.9994919300079346,
      0.9994122385978699,
      0.999763548374176,
      0.9997898936271667,
      0.9981641173362732,
      0.9980248212814331,
      0.9984681606292725,
      0.9986987113952637,
      0.9970578551292419,
      0.992693305015564,
      0.993945837020874,
      0.9957804679870605,
      0.9940802454948425,
      0.9941502809524536,
      0.9989650249481201,
      0.9995488524436951,
      0.9997504353523254,
      0.9998628497123718,
      0.999765157699585,
      0.9997850060462952,
      0.9990557432174683,
      0.9989678263664246,
      0.9984627366065979,
      0.998875081539154,
      0.9955847263336182,
      0.9913612008094788,
      0.9869838953018188,
      0.9837658405303955,
      0.9784911274909973,
      0.9695761799812317,
      0.9890702962875366,
      0.9979556798934937,
      0.9990381598472595,
      0.999679684638977,
      0.999081015586853,
      0.9964066743850708,
      0.9912227392196655,
      0.9686623811721802,
      0.9326733350753784,
      0.8802439570426941,
      0.8492872714996338,
      0.8760741949081421,
      0.9015220403671265,
      0.9608919620513916,
      0.9814786911010742,
      0.9967737197875977,
      0.9973079562187195,
      0.9992915987968445,
      0.9995483160018921,
      0.9997615218162537,
      0.9990656971931458,
      0.9986006021499634,
      0.9890908598899841,
      0.958711564540863,
      0.9663516879081726,
      0.9443966150283813,
      0.9794092774391174,
      0.9972822666168213,
      0.9984337687492371,
      0.9988386034965515,
      0.9975368976593018,
      0.995108425617218,
      0.9852116703987122,
      0.9740327596664429,
      0.95059734582901,
      0.9415968656539917,
      0.9415628910064697,
      0.9168106317520142,
      0.929145097732544,
      0.968835175037384,
      0.9923664331436157,
      0.980394721031189,
      0.9925066232681274,
      0.9702976942062378,
      0.9993379712104797,
      0.9988988041877747,
      0.9985010623931885,
      0.9994035959243774,
      0.999434769153595,
      0.9992704391479492,
      0.9995293617248535,
      0.9995527863502502,
      0.9996301531791687,
      0.9995027780532837,
      0.9989067316055298,
      0.9972786903381348,
      0.9918621778488159,
      0.9755898118019104,
      0.9357513785362244,
      0.9270333051681519,
      0.9048877358436584,
      0.8479077816009521,
      0.8279983401298523,
      0.859429121017456,
      0.9141016602516174,
      0.9621695280075073,
      0.9738437533378601,
      0.9933185577392578,
      0.9953487515449524,
      0.9981091618537903,
      0.9987632632255554,
      0.9984255433082581,
      0.9975174069404602,
      0.9929278492927551,
      0.9891217947006226,
      0.9907471537590027,
      0.9729984998703003,
      0.9671865105628967,
      0.9432428479194641,
      0.9131156206130981,
      0.9417961835861206,
      0.8777324557304382,
      0.8926931619644165,
      0.9195706844329834,
      0.8896293044090271,
      0.8401488661766052,
      0.8641026616096497,
      0.898622989654541,
      0.8816502094268799,
      0.8481607437133789,
      0.8871883153915405,
      0.9024608135223389,
      0.8689590692520142,
      0.8444885015487671,
      0.8939405679702759,
      0.8876798152923584,
      0.8447617292404175,
      0.8556481599807739,
      0.9033763408660889,
      0.8630180358886719,
      0.8335916996002197,
      0.8999087810516357,
      0.9307706356048584,
      0.898486316204071,
      0.9331765174865723,
      0.9731036424636841,
      0.9810198545455933,
      0.9949403405189514,
      0.9985888600349426,
      0.9996983408927917,
      0.9997249841690063,
      0.9993121027946472,
      0.9905713200569153,
      0.9950675368309021,
      0.9965004324913025,
      0.9932891130447388,
      0.9944408535957336,
      0.9973316192626953,
      0.9974372386932373,
      0.9940422773361206,
      0.9953818321228027,
      0.9981215000152588,
      0.9964950680732727,
      0.9943271279335022,
      0.9943962097167969,
      0.9976584315299988,
      0.9965734481811523,
      0.9929391741752625,
      0.9945230484008789,
      0.9977000951766968,
      0.996902346611023,
      0.9936574697494507,
      0.9939847588539124,
      0.9973846673965454,
      0.9962929487228394,
      0.992502748966217,
      0.9955971240997314,
      0.9981029629707336,
      0.9954696893692017,
      0.9887009859085083,
      0.997002124786377,
      0.9984570741653442,
      0.995543360710144,
      0.9927376508712769,
      0.9986586570739746,
      0.9974063634872437,
      0.9943597316741943,
      0.9978219270706177,
      0.9986335635185242,
      0.9969096183776855,
      0.9976487755775452,
      0.9993430376052856,
      0.9985921382904053,
      0.9976063370704651,
      0.9994054436683655,
      0.9992125034332275,
      0.9976605772972107,
      0.9989389181137085,
      0.9996377229690552,
      0.9992435574531555,
      0.9992154240608215,
      0.9998296499252319,
      0.9997988939285278,
      0.9996285438537598,
      0.9994875192642212,
      0.9992854595184326,
      0.9992961287498474,
      0.9996894001960754,
      0.9997597336769104,
      0.9997482895851135,
      0.9996994137763977,
      0.9997296333312988,
      0.9997780919075012,
      0.9998438954353333,
      0.9998085498809814,
      0.9995936751365662,
      0.9995436668395996,
      0.9982714056968689,
      0.9931063652038574,
      0.9928620457649231,
      0.9983028173446655,
      0.9967890977859497,
      0.9909816980361938,
      0.9939538240432739,
      0.9976131319999695,
      0.9929524660110474,
      0.9848254919052124,
      0.992210328578949,
      0.9918413162231445,
      0.9977083802223206,
      0.9986843466758728,
      0.9992813467979431,
      0.9986770153045654,
      0.9988940954208374,
      0.999435544013977,
      0.9993626475334167,
      0.9986704587936401,
      0.9995619654655457,
      0.9996674656867981,
      0.9992938041687012,
      0.9993539452552795,
      0.9996528625488281,
      0.9994407892227173
    ],
    [
      0.212151437997818,
      0.21457013487815857,
      0.21931681036949158,
      0.2224707305431366,
      0.2128816395998001,
      0.20165064930915833,
      0.19108985364437103,
      0.1957836151123047,
      0.19529837369918823,
      0.18241944909095764,
      0.1667291522026062,
      0.1807277649641037,
      0.17223548889160156,
      0.14904332160949707,
      0.1627052277326584,
      0.1736719012260437,
      0.17292961478233337,
      0.14487533271312714,
      0.16497555375099182,
      0.18203574419021606,
      0.15901735424995422,
      0.1547185778617859,
      0.16896222531795502,
      0.1703326404094696,
      0.15020249783992767,
      0.16584378480911255,
      0.1698140650987625,
      0.15795159339904785,
      0.15147525072097778,
      0.1604250818490982,
      0.15110886096954346,
      0.13819818198680878,
      0.15030823647975922,
      0.13871797919273376,
      0.12257024645805359,
      0.12006106227636337,
      0.1266828030347824,
      0.11518405377864838,
      0.11659181863069534,
      0.11672617495059967,
      0.11917523294687271,
      0.11353830993175507,
      0.11233571916818619,
      0.11944122612476349,
      0.12094426900148392,
      0.12265346944332123,
      0.1266936957836151,
      0.12815238535404205,
      0.13575074076652527,
      0.13698610663414001,
      0.14419561624526978,
      0.14619901776313782,
      0.15466168522834778,
      0.16337132453918457,
      0.170472651720047,
      0.17719990015029907,
      0.1719103455543518,
      0.17627426981925964,
      0.17601093649864197,
      0.1817910075187683,
      0.17587420344352722,
      0.17358338832855225,
      0.16844213008880615,
      0.17597128450870514,
      0.17873536050319672,
      0.17671942710876465,
      0.18555764853954315,
      0.19377970695495605,
      0.21586371958255768,
      0.23845478892326355,
      0.2736034393310547,
      0.30294638872146606,
      0.3295195400714874,
      0.3718072175979614,
      0.40324264764785767,
      0.9995112419128418,
      0.9996813535690308,
      0.9996122717857361,
      0.9995281100273132,
      0.999473512172699,
      0.9989458322525024,
      0.9968857765197754,
      0.9840152263641357,
      0.9340616464614868,
      0.9435024261474609,
      0.8742705583572388,
      0.8708897829055786,
      0.865877628326416,
      0.9036734104156494,
      0.9260209798812866,
      0.9761309623718262,
      0.9895278811454773,
      0.9976672530174255,
      0.9985279440879822,
      0.99885094165802,
      0.998864471912384,
      0.9991565942764282,
      0.9990680813789368,
      0.997247576713562,
      0.9961525201797485,
      0.981946587562561,
      0.9606478810310364,
      0.9134567379951477,
      0.8932058811187744,
      0.8995485305786133,
      0.8836198449134827,
      0.8925427794456482,
      0.9037044644355774,
      0.9397642016410828,
      0.92287677526474,
      0.9616291522979736,
      0.9456131458282471,
      0.9734562039375305,
      0.9729345440864563,
      0.9890428185462952,
      0.9933419823646545,
      0.9982506036758423,
      0.9958714246749878,
      0.997036874294281,
      0.9956982731819153,
      0.9865460395812988,
      0.9913009405136108,
      0.9986336827278137,
      0.9996087551116943,
      0.9997631907463074,
      0.9973981380462646,
      0.9995387196540833,
      0.9994208216667175,
      0.9997749924659729,
      0.9998106956481934,
      0.9983605742454529,
      0.9982505440711975,
      0.9986568093299866,
      0.9988520741462708,
      0.9973304271697998,
      0.9932401180267334,
      0.9944947361946106,
      0.9960107803344727,
      0.9941534399986267,
      0.9941491484642029,
      0.9990030527114868,
      0.9995861649513245,
      0.9997795820236206,
      0.9998723268508911,
      0.9997855424880981,
      0.9997999668121338,
      0.9991238117218018,
      0.9990435242652893,
      0.998600423336029,
      0.9989670515060425,
      0.9957930445671082,
      0.9916041493415833,
      0.9866521954536438,
      0.9829776287078857,
      0.9761963486671448,
      0.9649324417114258,
      0.9870482683181763,
      0.9976247549057007,
      0.998950183391571,
      0.9996747970581055,
      0.9990389943122864,
      0.9960685968399048,
      0.9897061586380005,
      0.9650892019271851,
      0.9264172315597534,
      0.8713499307632446,
      0.8388736844062805,
      0.8710135221481323,
      0.8988995552062988,
      0.9584342241287231,
      0.9791303873062134,
      0.9962397813796997,
      0.9969813227653503,
      0.9992416501045227,
      0.9995173811912537,
      0.9997477531433105,
      0.9989646077156067,
      0.9984439611434937,
      0.9877970218658447,
      0.9550014734268188,
      0.9612228870391846,
      0.9395873546600342,
      0.976970374584198,
      0.9968937635421753,
      0.9983335733413696,
      0.9987781047821045,
      0.9973998069763184,
      0.9946764707565308,
      0.9842303395271301,
      0.9729189872741699,
      0.948856770992279,
      0.9396626353263855,
      0.9395031929016113,
      0.9144017100334167,
      0.9274290800094604,
      0.9684283137321472,
      0.9923818111419678,
      0.9803909063339233,
      0.9925646185874939,
      0.9708829522132874,
      0.9993763566017151,
      0.9989836812019348,
      0.9986028671264648,
      0.9994592666625977,
      0.9994711875915527,
      0.9992931485176086,
      0.9995570778846741,
      0.9995859265327454,
      0.9996448755264282,
      0.9995417594909668,
      0.9989883899688721,
      0.9973987340927124,
      0.9920190572738647,
      0.975702702999115,
      0.9356174468994141,
      0.9262310862541199,
      0.9053850769996643,
      0.8457124829292297,
      0.8239555358886719,
      0.8589533567428589,
      0.9141255617141724,
      0.9627219438552856,
      0.9736233949661255,
      0.993175208568573,
      0.9952040910720825,
      0.9981411695480347,
      0.9988720417022705,
      0.9985922574996948,
      0.9977641105651855,
      0.9933875203132629,
      0.9895532131195068,
      0.9908453822135925,
      0.9727208614349365,
      0.9664110541343689,
      0.9423876404762268,
      0.9131535291671753,
      0.9412954449653625,
      0.877083420753479,
      0.891701340675354,
      0.9193352460861206,
      0.887814998626709,
      0.835239589214325,
      0.8610972166061401,
      0.8958536982536316,
      0.8734756708145142,
      0.8409292697906494,
      0.8834335803985596,
      0.898822546005249,
      0.8571256399154663,
      0.8405434489250183,
      0.8916517496109009,
      0.8860378265380859,
      0.841421902179718,
      0.8567436933517456,
      0.9035084247589111,
      0.8639289140701294,
      0.8352423906326294,
      0.8990378975868225,
      0.9290071129798889,
      0.896856963634491,
      0.9292174577713013,
      0.9711921215057373,
      0.9789828658103943,
      0.9945701360702515,
      0.9984718561172485,
      0.9997171759605408,
      0.9997612833976746,
      0.9994301795959473,
      0.9917671084403992,
      0.9957300424575806,
      0.9970402717590332,
      0.9942060708999634,
      0.9951900243759155,
      0.9977220892906189,
      0.9978119134902954,
      0.9948979616165161,
      0.9958291053771973,
      0.9983134269714355,
      0.9969386458396912,
      0.9948956966400146,
      0.9950327277183533,
      0.9977887272834778,
      0.9969382286071777,
      0.9936497807502747,
      0.9946255683898926,
      0.9977013468742371,
      0.9970583915710449,
      0.9937812685966492,
      0.9935441613197327,
      0.9972898960113525,
      0.996335506439209,
      0.9921426177024841,
      0.9951687455177307,
      0.9980764985084534,
      0.9955454468727112,
      0.9886189699172974,
      0.9969502091407776,
      0.9984709024429321,
      0.9954995512962341,
      0.9925798177719116,
      0.99866783618927,
      0.9974778890609741,
      0.994476854801178,
      0.9978774189949036,
      0.9986677765846252,
      0.9970228672027588,
      0.9976939558982849,
      0.9993546605110168,
      0.9986631274223328,
      0.9977502822875977,
      0.999440610408783,
      0.9992759227752686,
      0.9978489279747009,
      0.9990183711051941,
      0.9996647834777832,
      0.9993289113044739,
      0.9993336796760559,
      0.999854326248169,
      0.9998247027397156,
      0.9996891021728516,
      0.9995612502098083,
      0.9993912577629089,
      0.9993935227394104,
      0.9997259974479675,
      0.9997799396514893,
      0.999767005443573,
      0.9997315406799316,
      0.9997622966766357,
      0.999803900718689,
      0.9998696446418762,
      0.999836802482605,
      0.9996417760848999,
      0.9995855689048767,
      0.9983797669410706,
      0.9932034015655518,
      0.9928984045982361,
      0.998352587223053,
      0.9968173503875732,
      0.9908868670463562,
      0.9939481019973755,
      0.9976215958595276,
      0.9927851557731628,
      0.9847469329833984,
      0.9923380613327026,
      0.9921451807022095,
      0.997840404510498,
      0.9987959861755371,
      0.9993728399276733,
      0.9988675713539124,
      0.9990455508232117,
      0.999531090259552,
      0.999485433101654,
      0.998944878578186,
      0.9996585845947266,
      0.9997397065162659,
      0.9994649291038513,
      0.9995225071907043,
      0.9997320771217346,
      0.999561071395874
    ],
    [
      0.2530239522457123,
      0.2666975259780884,
      0.2752598226070404,
      0.26979196071624756,
      0.2570735812187195,
      0.2429857701063156,
      0.22576235234737396,
      0.22136063873767853,
      0.22606626152992249,
      0.21516892313957214,
      0.1937897950410843,
      0.20698177814483643,
      0.20575618743896484,
      0.18036246299743652,
      0.18582865595817566,
      0.20021626353263855,
      0.20195898413658142,
      0.17090800404548645,
      0.1958273947238922,
      0.2132052183151245,
      0.1890672743320465,
      0.17889505624771118,
      0.19576649367809296,
      0.20233206450939178,
      0.17949461936950684,
      0.19205154478549957,
      0.20102062821388245,
      0.19508758187294006,
      0.1772286593914032,
      0.18923163414001465,
      0.189525306224823,
      0.17256641387939453,
      0.17588385939598083,
      0.17144815623760223,
      0.15914256870746613,
      0.15941734611988068,
      0.16314733028411865,
      0.15476158261299133,
      0.14910045266151428,
      0.14568372070789337,
      0.14915966987609863,
      0.1427057534456253,
      0.14364758133888245,
      0.15177904069423676,
      0.14938679337501526,
      0.15076717734336853,
      0.15150056779384613,
      0.1587953269481659,
      0.162838876247406,
      0.16202737390995026,
      0.17999452352523804,
      0.18835890293121338,
      0.19126065075397491,
      0.19914674758911133,
      0.21623817086219788,
      0.2149394154548645,
      0.2083406299352646,
      0.2057674080133438,
      0.20632465183734894,
      0.20399075746536255,
      0.20223945379257202,
      0.19559448957443237,
      0.19242489337921143,
      0.19533106684684753,
      0.20329447090625763,
      0.20963720977306366,
      0.2155398577451706,
      0.23912149667739868,
      0.2755526900291443,
      0.2974880635738373,
      0.3303869366645813,
      0.35015302896499634,
      0.37243372201919556,
      0.4383702278137207,
      0.472397118806839,
      0.9995744824409485,
      0.9997215867042542,
      0.9996528029441833,
      0.999546468257904,
      0.999485969543457,
      0.9989089369773865,
      0.9966063499450684,
      0.9825330376625061,
      0.9325109124183655,
      0.9419641494750977,
      0.8733820915222168,
      0.8718925714492798,
      0.8651692867279053,
      0.9025338888168335,
      0.9230154752731323,
      0.973389208316803,
      0.9876492023468018,
      0.9975906014442444,
      0.9986346960067749,
      0.9990917444229126,
      0.9990400671958923,
      0.9992550015449524,
      0.9991515874862671,
      0.9972565174102783,
      0.9958223104476929,
      0.9796769022941589,
      0.9575816988945007,
      0.9110108017921448,
      0.888709306716919,
      0.8942083120346069,
      0.879843533039093,
      0.8879392147064209,
      0.9000318050384521,
      0.936394214630127,
      0.9183982610702515,
      0.9592435359954834,
      0.9425972700119019,
      0.9717397689819336,
      0.9720507860183716,
      0.9889110922813416,
      0.9936225414276123,
      0.9984115362167358,
      0.9961162209510803,
      0.9971588850021362,
      0.9955213665962219,
      0.9857654571533203,
      0.991283655166626,
      0.9987418055534363,
      0.9996566772460938,
      0.9997870326042175,
      0.9976786971092224,
      0.9995949268341064,
      0.999441385269165,
      0.999787449836731,
      0.9998319745063782,
      0.9985634088516235,
      0.9984726905822754,
      0.9988563060760498,
      0.9990159869194031,
      0.9976614713668823,
      0.993864893913269,
      0.9950467944145203,
      0.9962103366851807,
      0.9940510988235474,
      0.9938302040100098,
      0.9990290999412537,
      0.9996141195297241,
      0.999809741973877,
      0.9998846054077148,
      0.9998130798339844,
      0.9998221397399902,
      0.9992289543151855,
      0.9991777539253235,
      0.9988415837287903,
      0.9991394281387329,
      0.9964301586151123,
      0.9925107955932617,
      0.9870713353157043,
      0.982532262802124,
      0.9741637110710144,
      0.9605090022087097,
      0.9848001599311829,
      0.9973307251930237,
      0.9988952279090881,
      0.9996841549873352,
      0.9990711212158203,
      0.9959410429000854,
      0.9887242317199707,
      0.9621987342834473,
      0.9226888418197632,
      0.8644892573356628,
      0.829918384552002,
      0.8665614128112793,
      0.8967649936676025,
      0.9560939073562622,
      0.9766879081726074,
      0.9957762360572815,
      0.9966310858726501,
      0.9991759061813354,
      0.999495804309845,
      0.9997451901435852,
      0.9988768100738525,
      0.9982839226722717,
      0.985990047454834,
      0.9498993158340454,
      0.9562962055206299,
      0.935488760471344,
      0.973933756351471,
      0.9964835047721863,
      0.9982747435569763,
      0.9987621307373047,
      0.9972715377807617,
      0.994208037853241,
      0.9827916622161865,
      0.9705448746681213,
      0.9458243250846863,
      0.9372636079788208,
      0.9361870884895325,
      0.9108637571334839,
      0.9235643148422241,
      0.9655182957649231,
      0.9911791086196899,
      0.9777643084526062,
      0.9919500350952148,
      0.9700949192047119,
      0.9994512796401978,
      0.9991777539253235,
      0.9988410472869873,
      0.9995542764663696,
      0.9995166063308716,
      0.999290943145752,
      0.999569833278656,
      0.9996252059936523,
      0.9996935725212097,
      0.9995742440223694,
      0.9990596175193787,
      0.9973374009132385,
      0.9910669326782227,
      0.9734164476394653,
      0.9314117431640625,
      0.9224578142166138,
      0.9019755721092224,
      0.8392496109008789,
      0.8148042559623718,
      0.8547155857086182,
      0.9102952480316162,
      0.9602360129356384,
      0.9717857241630554,
      0.9924356937408447,
      0.994635283946991,
      0.9980320334434509,
      0.9988318681716919,
      0.9986501932144165,
      0.9978768229484558,
      0.9932787418365479,
      0.9890651106834412,
      0.9900940656661987,
      0.9707030057907104,
      0.9635825753211975,
      0.9384458661079407,
      0.9101934432983398,
      0.9387975931167603,
      0.873712420463562,
      0.8871452808380127,
      0.9160001277923584,
      0.882360577583313,
      0.8266518115997314,
      0.855248212814331,
      0.8911765813827515,
      0.8611385822296143,
      0.8282530903816223,
      0.878500759601593,
      0.8953319191932678,
      0.8411151766777039,
      0.8343381285667419,
      0.8898398876190186,
      0.8836498260498047,
      0.8320704698562622,
      0.8561800122261047,
      0.9044797420501709,
      0.8650715947151184,
      0.8363766670227051,
      0.9001342058181763,
      0.9279532432556152,
      0.8957827091217041,
      0.9244378805160522,
      0.9688006043434143,
      0.9761624336242676,
      0.993864119052887,
      0.9983187913894653,
      0.9997377991676331,
      0.9997969269752502,
      0.9995238780975342,
      0.9932703375816345,
      0.9966320395469666,
      0.9977341294288635,
      0.9955124855041504,
      0.9962981939315796,
      0.9982467889785767,
      0.9983556270599365,
      0.9960533976554871,
      0.9965413808822632,
      0.9986624717712402,
      0.9977479577064514,
      0.9957746267318726,
      0.9961011409759521,
      0.9982250928878784,
      0.9979357719421387,
      0.9954532384872437,
      0.9952535629272461,
      0.9979518055915833,
      0.997855007648468,
      0.9947925209999084,
      0.9934439659118652,
      0.9974942803382874,
      0.9971790909767151,
      0.9925608038902283,
      0.9950462579727173,
      0.9983139038085938,
      0.9959348440170288,
      0.9878153204917908,
      0.9967767000198364,
      0.9985643625259399,
      0.9953394532203674,
      0.9918490052223206,
      0.9986815452575684,
      0.9976159334182739,
      0.9941986203193665,
      0.9977882504463196,
      0.998788058757782,
      0.9971903562545776,
      0.9977187514305115,
      0.9994074106216431,
      0.9988434910774231,
      0.9980385303497314,
      0.9994957447052002,
      0.9993911385536194,
      0.9981479644775391,
      0.9991280436515808,
      0.9997026920318604,
      0.999441921710968,
      0.9994625449180603,
      0.9998786449432373,
      0.9998524785041809,
      0.9997507333755493,
      0.9996398687362671,
      0.9995052218437195,
      0.9995052814483643,
      0.9997642636299133,
      0.9997996687889099,
      0.9997977614402771,
      0.9997723698616028,
      0.9998002052307129,
      0.9998317360877991,
      0.9998929500579834,
      0.999861478805542,
      0.9996790885925293,
      0.9996151328086853,
      0.9984147548675537,
      0.9930322170257568,
      0.9926374554634094,
      0.9983429908752441,
      0.9966729283332825,
      0.9902615547180176,
      0.9936151504516602,
      0.9975496530532837,
      0.9923424124717712,
      0.9840961694717407,
      0.9923063516616821,
      0.9922032952308655,
      0.9978733062744141,
      0.9988951086997986,
      0.9994704127311707,
      0.9990529417991638,
      0.9991821646690369,
      0.9996147155761719,
      0.9995920062065125,
      0.9991593360900879,
      0.9997305870056152,
      0.999796986579895,
      0.9995984435081482,
      0.9996373057365417,
      0.9997931122779846,
      0.9996577501296997
    ],
    [
      0.2962775230407715,
      0.3269517719745636,
      0.33866453170776367,
      0.3295102119445801,
      0.31460970640182495,
      0.2950095534324646,
      0.27222785353660583,
      0.26129150390625,
      0.2693585455417633,
      0.25348418951034546,
      0.2219836562871933,
      0.23695021867752075,
      0.24267804622650146,
      0.2140972912311554,
      0.2098534107208252,
      0.22937598824501038,
      0.2379227727651596,
      0.20153015851974487,
      0.22605206072330475,
      0.24660053849220276,
      0.22721008956432343,
      0.2053542286157608,
      0.23217593133449554,
      0.2386978566646576,
      0.21368271112442017,
      0.2200784534215927,
      0.23398511111736298,
      0.22866404056549072,
      0.2047179639339447,
      0.2228541076183319,
      0.2222861349582672,
      0.20599035918712616,
      0.19914233684539795,
      0.1973056197166443,
      0.19202224910259247,
      0.1893356293439865,
      0.18493257462978363,
      0.1806238293647766,
      0.17476029694080353,
      0.1744045913219452,
      0.17743507027626038,
      0.17327949404716492,
      0.17025291919708252,
      0.17297500371932983,
      0.18132001161575317,
      0.1809922158718109,
      0.1806095689535141,
      0.1890282928943634,
      0.1963556557893753,
      0.19238971173763275,
      0.21465913951396942,
      0.22238807380199432,
      0.22994199395179749,
      0.23443910479545593,
      0.24380898475646973,
      0.2363489866256714,
      0.2457295060157776,
      0.24194838106632233,
      0.2354324758052826,
      0.24187391996383667,
      0.24015870690345764,
      0.22916240990161896,
      0.21459847688674927,
      0.22789375483989716,
      0.2400825023651123,
      0.23723392188549042,
      0.24576815962791443,
      0.2769673764705658,
      0.3037368357181549,
      0.3167789578437805,
      0.34185078740119934,
      0.35619935393333435,
      0.37669262290000916,
      0.43036049604415894,
      0.4667763411998749,
      0.9996312856674194,
      0.9997670650482178,
      0.9997027516365051,
      0.9995677471160889,
      0.9994960427284241,
      0.9988752007484436,
      0.9962420463562012,
      0.980198860168457,
      0.9286028742790222,
      0.9366141557693481,
      0.8685370683670044,
      0.8668831586837769,
      0.8598054647445679,
      0.897795557975769,
      0.9156736731529236,
      0.9702172875404358,
      0.9856348633766174,
      0.9974306225776672,
      0.9986928701400757,
      0.9992448687553406,
      0.9991680979728699,
      0.9993323683738708,
      0.999193012714386,
      0.9971551895141602,
      0.9953087568283081,
      0.9763383269309998,
      0.9522815346717834,
      0.9061822891235352,
      0.8787263631820679,
      0.8827765583992004,
      0.8673256635665894,
      0.8796273469924927,
      0.8949481248855591,
      0.9313052892684937,
      0.9139075875282288,
      0.9544758796691895,
      0.9368737936019897,
      0.9682309627532959,
      0.9691503047943115,
      0.9881542325019836,
      0.9936705827713013,
      0.9985154271125793,
      0.9962474703788757,
      0.9972975254058838,
      0.9955155849456787,
      0.9855687022209167,
      0.9914802312850952,
      0.9988923668861389,
      0.9997017979621887,
      0.9998114705085754,
      0.9979899525642395,
      0.9996538758277893,
      0.9995008707046509,
      0.9998040199279785,
      0.9998536109924316,
      0.9988278150558472,
      0.9988111257553101,
      0.9991145133972168,
      0.9992353320121765,
      0.9980690479278564,
      0.9948291778564453,
      0.9959942698478699,
      0.9968077540397644,
      0.9947817325592041,
      0.994401216506958,
      0.999169647693634,
      0.9996780753135681,
      0.9998398423194885,
      0.999898374080658,
      0.9998379349708557,
      0.9998430609703064,
      0.9993231296539307,
      0.9992945790290833,
      0.9990178346633911,
      0.9992599487304688,
      0.9968449473381042,
      0.9931399822235107,
      0.98707115650177,
      0.9820400476455688,
      0.9724002480506897,
      0.9575024843215942,
      0.9829897880554199,
      0.9970977306365967,
      0.9988611936569214,
      0.9997032284736633,
      0.9990842938423157,
      0.9956352710723877,
      0.9871333837509155,
      0.9582916498184204,
      0.9162260293960571,
      0.8564319610595703,
      0.8169482946395874,
      0.8577337861061096,
      0.8944275379180908,
      0.9521359205245972,
      0.9730359315872192,
      0.9950538277626038,
      0.9961966276168823,
      0.9991734623908997,
      0.9995111227035522,
      0.999767541885376,
      0.9988935589790344,
      0.9983102679252625,
      0.9852908849716187,
      0.9475319385528564,
      0.9522383213043213,
      0.9316331148147583,
      0.9720248579978943,
      0.9961283802986145,
      0.998225748538971,
      0.9987679123878479,
      0.9970409870147705,
      0.9935183525085449,
      0.9806918501853943,
      0.967007040977478,
      0.9413260817527771,
      0.9329968690872192,
      0.931355893611908,
      0.9065743088722229,
      0.9191606044769287,
      0.961067795753479,
      0.9892536401748657,
      0.97239089012146,
      0.9906156063079834,
      0.9662082195281982,
      0.9995329976081848,
      0.9993731379508972,
      0.9990965127944946,
      0.9996498823165894,
      0.9995748400688171,
      0.9993100762367249,
      0.999590277671814,
      0.9996587038040161,
      0.9997330904006958,
      0.9995949268341064,
      0.9991261959075928,
      0.9972218871116638,
      0.9896564483642578,
      0.9698840379714966,
      0.9249313473701477,
      0.9147774577140808,
      0.8962720632553101,
      0.8316035866737366,
      0.8037540912628174,
      0.8489407896995544,
      0.9079606533050537,
      0.9573200345039368,
      0.9694147109985352,
      0.9909483194351196,
      0.9938191771507263,
      0.9979019165039062,
      0.998836100101471,
      0.9987236261367798,
      0.9980423450469971,
      0.9932987689971924,
      0.9884397387504578,
      0.9889845848083496,
      0.9670792818069458,
      0.9589785933494568,
      0.9336158037185669,
      0.908284604549408,
      0.9369112253189087,
      0.8723685145378113,
      0.8850499391555786,
      0.9146380424499512,
      0.8818163871765137,
      0.8206587433815002,
      0.8528808951377869,
      0.8869766592979431,
      0.8454635143280029,
      0.8090733885765076,
      0.873003363609314,
      0.8896110653877258,
      0.8230504393577576,
      0.8202221989631653,
      0.8868509531021118,
      0.8744164705276489,
      0.8257719874382019,
      0.8557560443878174,
      0.9032243490219116,
      0.8591058850288391,
      0.8338772058486938,
      0.8982818126678467,
      0.9258396625518799,
      0.8936973810195923,
      0.922005295753479,
      0.9673190116882324,
      0.9752192497253418,
      0.9940667152404785,
      0.9984894394874573,
      0.9997838139533997,
      0.9998355507850647,
      0.9996157884597778,
      0.9949655532836914,
      0.9976277351379395,
      0.9983851313591003,
      0.9968045353889465,
      0.9975058436393738,
      0.9988347291946411,
      0.9988759756088257,
      0.9972674250602722,
      0.997573971748352,
      0.9990599751472473,
      0.9984719157218933,
      0.9970185160636902,
      0.9971973896026611,
      0.9986371397972107,
      0.9985912442207336,
      0.9968125224113464,
      0.9955536127090454,
      0.998069167137146,
      0.9983683228492737,
      0.9953784942626953,
      0.9929350018501282,
      0.9975966811180115,
      0.9977254271507263,
      0.9926412105560303,
      0.9945595264434814,
      0.9983950257301331,
      0.9963022470474243,
      0.9866279363632202,
      0.9964818954467773,
      0.9986921548843384,
      0.9953879117965698,
      0.991191565990448,
      0.9987131953239441,
      0.9978612065315247,
      0.9941940307617188,
      0.997774064540863,
      0.9989381432533264,
      0.9976196885108948,
      0.9979085326194763,
      0.9994816184043884,
      0.9991287589073181,
      0.9985595345497131,
      0.9995964169502258,
      0.9995449185371399,
      0.9986682534217834,
      0.9993264079093933,
      0.9997583031654358,
      0.9995777606964111,
      0.999583899974823,
      0.9999043941497803,
      0.9998791813850403,
      0.9997984170913696,
      0.999708890914917,
      0.9995934963226318,
      0.9995959997177124,
      0.999799907207489,
      0.9998201727867126,
      0.999822735786438,
      0.9998100399971008,
      0.9998297095298767,
      0.999859631061554,
      0.9999163150787354,
      0.9998898506164551,
      0.9997251033782959,
      0.999657928943634,
      0.9984937310218811,
      0.9929670691490173,
      0.9926599860191345,
      0.9984432458877563,
      0.9966906309127808,
      0.9900633692741394,
      0.9937881231307983,
      0.9976617693901062,
      0.9922028183937073,
      0.9842823147773743,
      0.9931750893592834,
      0.9930025339126587,
      0.9982020258903503,
      0.9991489052772522,
      0.9996286034584045,
      0.9993551969528198,
      0.9994260668754578,
      0.9997298121452332,
      0.999718427658081,
      0.9994117617607117,
      0.9998126029968262,
      0.9998564720153809,
      0.9997227787971497,
      0.999745786190033,
      0.9998509883880615,
      0.9997431635856628
    ],
    [
      0.30018699169158936,
      0.34105753898620605,
      0.3472074866294861,
      0.34416836500167847,
      0.3331414461135864,
      0.3170859217643738,
      0.29949674010276794,
      0.2975209951400757,
      0.3017219305038452,
      0.2832483649253845,
      0.2554914355278015,
      0.26907891035079956,
      0.2755514085292816,
      0.24936126172542572,
      0.25126734375953674,
      0.27202311158180237,
      0.28329959511756897,
      0.2565898299217224,
      0.2846636176109314,
      0.32107049226760864,
      0.30198732018470764,
      0.27078261971473694,
      0.2993508279323578,
      0.305988073348999,
      0.26387855410575867,
      0.26033416390419006,
      0.2798187732696533,
      0.2684723734855652,
      0.23614053428173065,
      0.25160956382751465,
      0.25503838062286377,
      0.24346281588077545,
      0.2328726053237915,
      0.24125298857688904,
      0.23337088525295258,
      0.22226695716381073,
      0.21967199444770813,
      0.22678181529045105,
      0.22227387130260468,
      0.20872466266155243,
      0.2155691385269165,
      0.2174849808216095,
      0.20342150330543518,
      0.20978917181491852,
      0.22072350978851318,
      0.22549490630626678,
      0.2235274761915207,
      0.22484397888183594,
      0.23202455043792725,
      0.22631490230560303,
      0.2505016624927521,
      0.2532166540622711,
      0.2505767345428467,
      0.25179576873779297,
      0.26079240441322327,
      0.2630947530269623,
      0.2743954658508301,
      0.27899158000946045,
      0.26834142208099365,
      0.27628517150878906,
      0.29495856165885925,
      0.27468395233154297,
      0.25646665692329407,
      0.2833902835845947,
      0.29069697856903076,
      0.2808140218257904,
      0.2833702564239502,
      0.31180232763290405,
      0.3301135301589966,
      0.33215248584747314,
      0.3521452844142914,
      0.36967748403549194,
      0.37384703755378723,
      0.42570173740386963,
      0.43339329957962036,
      0.9996797442436218,
      0.9997978806495667,
      0.9997204542160034,
      0.999580442905426,
      0.9995165467262268,
      0.9988314509391785,
      0.9958645701408386,
      0.978075385093689,
      0.9262932538986206,
      0.9332585334777832,
      0.8662938475608826,
      0.8621588945388794,
      0.8566737174987793,
      0.8935258984565735,
      0.9126516580581665,
      0.967319667339325,
      0.9835636615753174,
      0.997292160987854,
      0.9987867474555969,
      0.9994164705276489,
      0.9993292689323425,
      0.9994227290153503,
      0.999241054058075,
      0.9970706701278687,
      0.9947351217269897,
      0.9735091924667358,
      0.9480097889900208,
      0.9028058052062988,
      0.8705925941467285,
      0.8784186244010925,
      0.857960045337677,
      0.8753215670585632,
      0.8949020504951477,
      0.9289677143096924,
      0.91129070520401,
      0.9527010917663574,
      0.9346530437469482,
      0.9664948582649231,
      0.9679452776908875,
      0.9877896308898926,
      0.9941422939300537,
      0.9987001419067383,
      0.9965870976448059,
      0.997492253780365,
      0.9953063726425171,
      0.984792172908783,
      0.9914917349815369,
      0.9990031123161316,
      0.9997417330741882,
      0.9998337030410767,
      0.9982561469078064,
      0.9997004270553589,
      0.9995411038398743,
      0.9998217225074768,
      0.9998724460601807,
      0.9990467429161072,
      0.9990788698196411,
      0.9993113875389099,
      0.9993948340415955,
      0.998388409614563,
      0.9956766963005066,
      0.9968154430389404,
      0.9973074197769165,
      0.9953866004943848,
      0.9947717189788818,
      0.9992563128471375,
      0.9997316002845764,
      0.999867856502533,
      0.9999113082885742,
      0.9998636245727539,
      0.9998657703399658,
      0.999427080154419,
      0.9994227886199951,
      0.9992202520370483,
      0.9994027614593506,
      0.9974178671836853,
      0.9940450191497803,
      0.9874205589294434,
      0.9815652370452881,
      0.9702880382537842,
      0.9539202451705933,
      0.9806451201438904,
      0.996877133846283,
      0.9988612532615662,
      0.9997246265411377,
      0.9991570115089417,
      0.9956229329109192,
      0.9860485196113586,
      0.954774796962738,
      0.9115372896194458,
      0.85384601354599,
      0.8075798749923706,
      0.8542893528938293,
      0.8938865661621094,
      0.9486702680587769,
      0.9705032706260681,
      0.9946357607841492,
      0.9959821105003357,
      0.9991806745529175,
      0.9995203018188477,
      0.9997891187667847,
      0.9989012479782104,
      0.9982807040214539,
      0.9832373261451721,
      0.9434792995452881,
      0.947411835193634,
      0.9280129075050354,
      0.9692208170890808,
      0.9957679510116577,
      0.9982367157936096,
      0.9988350868225098,
      0.9969582557678223,
      0.9932777881622314,
      0.9792327880859375,
      0.9640744924545288,
      0.9375184774398804,
      0.9295915365219116,
      0.9272860884666443,
      0.9000687599182129,
      0.9150288105010986,
      0.9574679732322693,
      0.9875146150588989,
      0.9689277410507202,
      0.9893120527267456,
      0.962851881980896,
      0.9996271133422852,
      0.9995860457420349,
      0.9993782639503479,
      0.9997527003288269,
      0.9996525645256042,
      0.9993352293968201,
      0.9996121525764465,
      0.9997047781944275,
      0.9997794032096863,
      0.9996289014816284,
      0.9992023706436157,
      0.9971052408218384,
      0.9879617691040039,
      0.9655265808105469,
      0.9172995686531067,
      0.9068477749824524,
      0.8932617902755737,
      0.8237683773040771,
      0.7939271330833435,
      0.8474206328392029,
      0.9066959619522095,
      0.9550908803939819,
      0.9667225480079651,
      0.9892256259918213,
      0.9925797581672668,
      0.9976029396057129,
      0.9986974000930786,
      0.9987265467643738,
      0.9980956315994263,
      0.9927615523338318,
      0.9870160818099976,
      0.9871425032615662,
      0.962022066116333,
      0.9520991444587708,
      0.9286820888519287,
      0.9067884683609009,
      0.9340282678604126,
      0.8676689863204956,
      0.8825453519821167,
      0.9133927822113037,
      0.8748121857643127,
      0.8016541004180908,
      0.8395339250564575,
      0.8786218762397766,
      0.8230889439582825,
      0.7804929614067078,
      0.8573994636535645,
      0.8786606192588806,
      0.7901118993759155,
      0.8001292943954468,
      0.8797926902770996,
      0.8583889007568359,
      0.8052853345870972,
      0.845836341381073,
      0.9047490358352661,
      0.8595696687698364,
      0.8320724964141846,
      0.8981162309646606,
      0.923032820224762,
      0.8919589519500732,
      0.9182134866714478,
      0.9644445180892944,
      0.9725085496902466,
      0.993955671787262,
      0.9985957145690918,
      0.9998235702514648,
      0.9998688697814941,
      0.9996940493583679,
      0.996448814868927,
      0.9984560608863831,
      0.9989294409751892,
      0.9979867935180664,
      0.9985288381576538,
      0.9993093013763428,
      0.9993146657943726,
      0.9984799027442932,
      0.9987310171127319,
      0.9994185566902161,
      0.9991082549095154,
      0.9984056353569031,
      0.9982223510742188,
      0.9990394115447998,
      0.9991798996925354,
      0.9980507493019104,
      0.9960929751396179,
      0.9983399510383606,
      0.9988228678703308,
      0.9959869980812073,
      0.9922930598258972,
      0.9978246092796326,
      0.9983538389205933,
      0.9925968647003174,
      0.9940111041069031,
      0.998544454574585,
      0.9968191385269165,
      0.9853323698043823,
      0.9961404204368591,
      0.9988661408424377,
      0.995300829410553,
      0.9901864528656006,
      0.9988174438476562,
      0.9982798099517822,
      0.994354248046875,
      0.9977810382843018,
      0.9992055296897888,
      0.9982987642288208,
      0.9982247352600098,
      0.9996148347854614,
      0.9995051026344299,
      0.9992018938064575,
      0.9997316598892212,
      0.9997289776802063,
      0.9992969036102295,
      0.9995965361595154,
      0.9998224973678589,
      0.9997130036354065,
      0.9996871948242188,
      0.999925971031189,
      0.9999009966850281,
      0.9998348355293274,
      0.9997667074203491,
      0.9996635317802429,
      0.9996669292449951,
      0.9998243451118469,
      0.999843180179596,
      0.999845564365387,
      0.9998407363891602,
      0.9998550415039062,
      0.9998812079429626,
      0.9999340176582336,
      0.9999123811721802,
      0.9997636675834656,
      0.9996911883354187,
      0.9985295534133911,
      0.992702305316925,
      0.9925399422645569,
      0.9985028505325317,
      0.9966278076171875,
      0.9897255301475525,
      0.9940792322158813,
      0.9978289008140564,
      0.9918450117111206,
      0.9843584895133972,
      0.9943386316299438,
      0.9943215250968933,
      0.9986371397972107,
      0.9994137287139893,
      0.9997653961181641,
      0.9996087551116943,
      0.9996315836906433,
      0.9998208284378052,
      0.9998177289962769,
      0.9996029734611511,
      0.9998714923858643,
      0.9998999238014221,
      0.9998103976249695,
      0.9998200535774231,
      0.9998928904533386,
      0.9998030662536621
    ],
    [
      0.30701789259910583,
      0.3453790843486786,
      0.3582945168018341,
      0.3586631715297699,
      0.3527970612049103,
      0.3377808630466461,
      0.32936525344848633,
      0.3398330509662628,
      0.3371655344963074,
      0.31488627195358276,
      0.29566287994384766,
      0.31359732151031494,
      0.3054763972759247,
      0.28771716356277466,
      0.2994767427444458,
      0.32675260305404663,
      0.3287656903266907,
      0.3108516037464142,
      0.3275722861289978,
      0.37175124883651733,
      0.3401634395122528,
      0.3150574564933777,
      0.34140434861183167,
      0.35641366243362427,
      0.3071118891239166,
      0.2926974892616272,
      0.32490769028663635,
      0.30165326595306396,
      0.26523470878601074,
      0.27329736948013306,
      0.29636090993881226,
      0.273860365152359,
      0.25403785705566406,
      0.2737136483192444,
      0.28665781021118164,
      0.27215126156806946,
      0.27208244800567627,
      0.29280561208724976,
      0.2924320101737976,
      0.27075082063674927,
      0.2741541564464569,
      0.2917347550392151,
      0.2815883159637451,
      0.27289527654647827,
      0.27795273065567017,
      0.28325170278549194,
      0.27761611342430115,
      0.2716813385486603,
      0.26580408215522766,
      0.25268852710723877,
      0.26921674609184265,
      0.27119481563568115,
      0.27145200967788696,
      0.2787788212299347,
      0.28557124733924866,
      0.2895544767379761,
      0.3000885844230652,
      0.30841878056526184,
      0.309390127658844,
      0.3208700716495514,
      0.35966208577156067,
      0.34561145305633545,
      0.3238585293292999,
      0.3482592701911926,
      0.36652448773384094,
      0.3345285654067993,
      0.3207024931907654,
      0.3479961156845093,
      0.3569084107875824,
      0.3399142026901245,
      0.35372570157051086,
      0.35710906982421875,
      0.3611506521701813,
      0.3845265507698059,
      0.40271997451782227,
      0.9997208714485168,
      0.999824047088623,
      0.9997487664222717,
      0.999588131904602,
      0.9995185136795044,
      0.9987798929214478,
      0.9954474568367004,
      0.9762441515922546,
      0.9250622987747192,
      0.9300521612167358,
      0.8652489185333252,
      0.8601533770561218,
      0.8515662550926208,
      0.8899533748626709,
      0.9102396965026855,
      0.9659442901611328,
      0.9823015332221985,
      0.9973371624946594,
      0.9988863468170166,
      0.9995513558387756,
      0.9994770884513855,
      0.9995235204696655,
      0.9993280172348022,
      0.9971648454666138,
      0.9944639801979065,
      0.9717288017272949,
      0.9458616375923157,
      0.8998669981956482,
      0.8665279150009155,
      0.8694350719451904,
      0.8512948751449585,
      0.8727036714553833,
      0.9023983478546143,
      0.9322073459625244,
      0.9143757820129395,
      0.9535306096076965,
      0.936257541179657,
      0.9666445851325989,
      0.969490647315979,
      0.9905513525009155,
      0.9955340623855591,
      0.9990054368972778,
      0.9972246289253235,
      0.9978371858596802,
      0.9952677488327026,
      0.9843859672546387,
      0.9918967485427856,
      0.9991822242736816,
      0.9997910261154175,
      0.9998595118522644,
      0.9986156821250916,
      0.999761164188385,
      0.9996193647384644,
      0.999851644039154,
      0.9998924732208252,
      0.9993560910224915,
      0.9994786381721497,
      0.9995886087417603,
      0.9996253848075867,
      0.9988532066345215,
      0.9971984028816223,
      0.9982852935791016,
      0.9985938668251038,
      0.9972279071807861,
      0.9962339401245117,
      0.9994671940803528,
      0.999798059463501,
      0.9998952150344849,
      0.9999252557754517,
      0.9998877644538879,
      0.9998912811279297,
      0.9995546936988831,
      0.9995626211166382,
      0.9994538426399231,
      0.9995731115341187,
      0.9982318878173828,
      0.9955962300300598,
      0.9887790679931641,
      0.9817360639572144,
      0.9686946868896484,
      0.9523139595985413,
      0.9793223142623901,
      0.9967557787895203,
      0.9988733530044556,
      0.9997498989105225,
      0.9992982149124146,
      0.9960709810256958,
      0.9860925078392029,
      0.952109694480896,
      0.9102579355239868,
      0.8542803525924683,
      0.806160569190979,
      0.8574824333190918,
      0.898741602897644,
      0.9488093852996826,
      0.9696630239486694,
      0.9947079420089722,
      0.9960566759109497,
      0.999177873134613,
      0.9995253682136536,
      0.9997948408126831,
      0.9988962411880493,
      0.9982706904411316,
      0.9827757477760315,
      0.9419246315956116,
      0.9445793032646179,
      0.9283981323242188,
      0.9679094552993774,
      0.9956552386283875,
      0.9983721375465393,
      0.9989431500434875,
      0.9972986578941345,
      0.9939359426498413,
      0.9797970652580261,
      0.9642863869667053,
      0.939184308052063,
      0.9308379888534546,
      0.9274632930755615,
      0.8962110877037048,
      0.912818193435669,
      0.9564982652664185,
      0.9862568378448486,
      0.9657943248748779,
      0.987929105758667,
      0.9615252017974854,
      0.9997022747993469,
      0.9997167587280273,
      0.9995440244674683,
      0.9998197555541992,
      0.9997161626815796,
      0.9993574619293213,
      0.9996436238288879,
      0.9997472167015076,
      0.9998205304145813,
      0.9996581077575684,
      0.9992773532867432,
      0.9969949126243591,
      0.9861750602722168,
      0.9612828493118286,
      0.9122346639633179,
      0.8998885750770569,
      0.8898816108703613,
      0.8198914527893066,
      0.7891274690628052,
      0.8455660343170166,
      0.9045599699020386,
      0.9531233906745911,
      0.963774561882019,
      0.9872910380363464,
      0.9913070201873779,
      0.9972866177558899,
      0.9985470175743103,
      0.9987738132476807,
      0.9982419610023499,
      0.9926288723945618,
      0.9860170483589172,
      0.9851776361465454,
      0.9575395584106445,
      0.9455065727233887,
      0.9230279326438904,
      0.9049397706985474,
      0.9309150576591492,
      0.8595307469367981,
      0.8769382238388062,
      0.9131737947463989,
      0.8695815801620483,
      0.7944096326828003,
      0.8309205770492554,
      0.8755366802215576,
      0.8084598183631897,
      0.7681719064712524,
      0.8515777587890625,
      0.8670904636383057,
      0.7681957483291626,
      0.7779523134231567,
      0.880050539970398,
      0.8445154428482056,
      0.7943551540374756,
      0.8574302196502686,
      0.9086992740631104,
      0.8649754524230957,
      0.8377602100372314,
      0.9024937152862549,
      0.9244545698165894,
      0.896652340888977,
      0.9179169535636902,
      0.9625186324119568,
      0.9714372158050537,
      0.9944301843643188,
      0.9987940788269043,
      0.9998548030853271,
      0.9998966455459595,
      0.9997668266296387,
      0.9977267980575562,
      0.9991549253463745,
      0.9993789196014404,
      0.9989171624183655,
      0.9992555379867554,
      0.999643862247467,
      0.9996241331100464,
      0.9992417097091675,
      0.9994388222694397,
      0.9996683597564697,
      0.9994766116142273,
      0.9991974830627441,
      0.9989650845527649,
      0.9993529319763184,
      0.9995033740997314,
      0.9988130927085876,
      0.9966536164283752,
      0.9986146688461304,
      0.9992245435714722,
      0.9966182708740234,
      0.9924272894859314,
      0.9981111288070679,
      0.9987589120864868,
      0.9926859736442566,
      0.993645966053009,
      0.9987043738365173,
      0.9970173835754395,
      0.984203040599823,
      0.995721161365509,
      0.9989851117134094,
      0.9951291680335999,
      0.9892221689224243,
      0.9989126324653625,
      0.9986270666122437,
      0.9945361614227295,
      0.9977760314941406,
      0.999427855014801,
      0.9988268613815308,
      0.9984400272369385,
      0.9997188448905945,
      0.9997231960296631,
      0.9995471835136414,
      0.99981290102005,
      0.9998360276222229,
      0.9996404647827148,
      0.9997569918632507,
      0.999870240688324,
      0.999805748462677,
      0.9997689723968506,
      0.9999426603317261,
      0.9999198913574219,
      0.9998676776885986,
      0.999817967414856,
      0.9997282028198242,
      0.9997262954711914,
      0.9998554587364197,
      0.999860942363739,
      0.9998651742935181,
      0.9998646378517151,
      0.9998757243156433,
      0.9998999238014221,
      0.999947726726532,
      0.9999313354492188,
      0.9998030662536621,
      0.9997271299362183,
      0.9986466765403748,
      0.9927130341529846,
      0.9927814602851868,
      0.9986876249313354,
      0.9966792464256287,
      0.9894800186157227,
      0.9944688081741333,
      0.9979786276817322,
      0.9912094473838806,
      0.9837573766708374,
      0.9951205849647522,
      0.9955209493637085,
      0.9990143775939941,
      0.9996158480644226,
      0.9998528957366943,
      0.9997681975364685,
      0.99977046251297,
      0.9998828768730164,
      0.9998835325241089,
      0.9997334480285645,
      0.9999120235443115,
      0.9999303221702576,
      0.9998698830604553,
      0.9998710751533508,
      0.9999220967292786,
      0.9998475313186646
    ],
    [
      0.33849114179611206,
      0.37694254517555237,
      0.3970269560813904,
      0.40333622694015503,
      0.3956902027130127,
      0.38117527961730957,
      0.3820933997631073,
      0.4113079905509949,
      0.38808172941207886,
      0.3684529960155487,
      0.37026816606521606,
      0.3827730417251587,
      0.3574793338775635,
      0.34742867946624756,
      0.3608453571796417,
      0.37742775678634644,
      0.37287116050720215,
      0.3497534394264221,
      0.35099849104881287,
      0.3756968677043915,
      0.3549477159976959,
      0.33524373173713684,
      0.36048805713653564,
      0.38435307145118713,
      0.3504427671432495,
      0.3482029139995575,
      0.38490360975265503,
      0.3674499988555908,
      0.3097981810569763,
      0.3160565495491028,
      0.3490777611732483,
      0.3050124943256378,
      0.27895838022232056,
      0.3108137845993042,
      0.32709839940071106,
      0.31382662057876587,
      0.3166573643684387,
      0.3628169596195221,
      0.3960038125514984,
      0.3613547384738922,
      0.34460461139678955,
      0.3859254717826843,
      0.40219709277153015,
      0.3611801266670227,
      0.35288429260253906,
      0.3690881133079529,
      0.34635069966316223,
      0.32563090324401855,
      0.31204676628112793,
      0.3258900046348572,
      0.3144700825214386,
      0.30122363567352295,
      0.31175464391708374,
      0.3270488977432251,
      0.31700822710990906,
      0.3197493553161621,
      0.34530729055404663,
      0.3463137745857239,
      0.3434363603591919,
      0.3640698790550232,
      0.4054919481277466,
      0.40842604637145996,
      0.3865583837032318,
      0.4251052737236023,
      0.44674062728881836,
      0.40494412183761597,
      0.37493446469306946,
      0.40569740533828735,
      0.41841959953308105,
      0.36992591619491577,
      0.37703263759613037,
      0.38552558422088623,
      0.37612438201904297,
      0.3886911869049072,
      0.4254028797149658,
      0.9997763633728027,
      0.9998729825019836,
      0.999813437461853,
      0.9996578693389893,
      0.9996120929718018,
      0.9988716244697571,
      0.9957136511802673,
      0.9777240753173828,
      0.9269278645515442,
      0.9311195611953735,
      0.8649979829788208,
      0.8625950217247009,
      0.8582599759101868,
      0.8946285247802734,
      0.9129324555397034,
      0.9657228589057922,
      0.981643557548523,
      0.9973952770233154,
      0.9989540576934814,
      0.9996417164802551,
      0.9995816349983215,
      0.9996040463447571,
      0.9993902444839478,
      0.9972681403160095,
      0.9943764209747314,
      0.9713143110275269,
      0.9471941590309143,
      0.9007424116134644,
      0.8620607852935791,
      0.8684505820274353,
      0.8467000722885132,
      0.8767516613006592,
      0.9044924974441528,
      0.9367552995681763,
      0.9189549684524536,
      0.9551254510879517,
      0.9376285076141357,
      0.9669668674468994,
      0.9706640839576721,
      0.9922420382499695,
      0.9966241121292114,
      0.9992132186889648,
      0.9977049827575684,
      0.9980425238609314,
      0.9949805736541748,
      0.9835723638534546,
      0.9919332265853882,
      0.9992721676826477,
      0.9998157024383545,
      0.9998724460601807,
      0.9988901019096375,
      0.9998033046722412,
      0.9996679425239563,
      0.9998732209205627,
      0.999907374382019,
      0.9995807409286499,
      0.9997373223304749,
      0.9997684359550476,
      0.9997796416282654,
      0.9992042779922485,
      0.9983950853347778,
      0.9992374181747437,
      0.9994535446166992,
      0.998863935470581,
      0.998038649559021,
      0.9996628165245056,
      0.999855637550354,
      0.9999107718467712,
      0.9999372363090515,
      0.9999048113822937,
      0.9999120235443115,
      0.9996582269668579,
      0.9996626377105713,
      0.9996083378791809,
      0.9996907114982605,
      0.9988088011741638,
      0.996841311454773,
      0.9900650978088379,
      0.9817510843276978,
      0.9668636322021484,
      0.9522169232368469,
      0.9777470827102661,
      0.9967204332351685,
      0.998910129070282,
      0.9997758269309998,
      0.9994070529937744,
      0.996425211429596,
      0.9860931634902954,
      0.950163722038269,
      0.9107060432434082,
      0.8550658226013184,
      0.8045505881309509,
      0.8562635183334351,
      0.8928331136703491,
      0.9502309560775757,
      0.9692421555519104,
      0.9948015213012695,
      0.9961251616477966,
      0.9991859793663025,
      0.9995402097702026,
      0.9998058676719666,
      0.998907208442688,
      0.9984115958213806,
      0.9828934073448181,
      0.9435840845108032,
      0.9438406229019165,
      0.9318022727966309,
      0.968273937702179,
      0.995789110660553,
      0.9984761476516724,
      0.9990366101264954,
      0.9976080060005188,
      0.9946274757385254,
      0.980297863483429,
      0.965395450592041,
      0.9427313804626465,
      0.9351524114608765,
      0.9308077692985535,
      0.8887483477592468,
      0.9126479029655457,
      0.9600998163223267,
      0.9865396022796631,
      0.9663951992988586,
      0.9880484938621521,
      0.9628251791000366,
      0.9997619986534119,
      0.9997944235801697,
      0.9996509552001953,
      0.9998634457588196,
      0.9997773766517639,
      0.9994277358055115,
      0.9997032880783081,
      0.999793291091919,
      0.9998576045036316,
      0.9997172355651855,
      0.99940425157547,
      0.9971874952316284,
      0.986507773399353,
      0.9616361856460571,
      0.9109751582145691,
      0.8983064293861389,
      0.8860105276107788,
      0.820988118648529,
      0.7884998917579651,
      0.8432145118713379,
      0.907579243183136,
      0.9556342959403992,
      0.9639465808868408,
      0.9875362515449524,
      0.9920426607131958,
      0.9977284073829651,
      0.9988750219345093,
      0.9990783333778381,
      0.9987045526504517,
      0.994579017162323,
      0.9885313510894775,
      0.9863319993019104,
      0.9589541554450989,
      0.945540189743042,
      0.9228717088699341,
      0.9075635671615601,
      0.9326984286308289,
      0.8632394671440125,
      0.8818930387496948,
      0.9188337922096252,
      0.8699504137039185,
      0.7937504053115845,
      0.8382620811462402,
      0.8795019388198853,
      0.7965847253799438,
      0.7656835317611694,
      0.8520407676696777,
      0.8585553169250488,
      0.7599576711654663,
      0.7765212655067444,
      0.8816608190536499,
      0.8420267105102539,
      0.7904014587402344,
      0.855437159538269,
      0.9118115901947021,
      0.8649179339408875,
      0.8365805149078369,
      0.9108093976974487,
      0.9282753467559814,
      0.9014784097671509,
      0.9233388900756836,
      0.9632967114448547,
      0.974085807800293,
      0.9957469701766968,
      0.9991568326950073,
      0.9998824000358582,
      0.9999162554740906,
      0.9998169541358948,
      0.99838787317276,
      0.9995137453079224,
      0.9996017217636108,
      0.9993760585784912,
      0.9996044635772705,
      0.9997900724411011,
      0.9997650384902954,
      0.999579668045044,
      0.9997038841247559,
      0.9997953176498413,
      0.9996584057807922,
      0.9995866417884827,
      0.9993625283241272,
      0.9995205998420715,
      0.9996264576911926,
      0.9991706013679504,
      0.9970380663871765,
      0.9987363219261169,
      0.999404788017273,
      0.9970986843109131,
      0.9928635954856873,
      0.9982578754425049,
      0.9989879131317139,
      0.9932751655578613,
      0.993813157081604,
      0.9987862706184387,
      0.9974130392074585,
      0.984796404838562,
      0.995839536190033,
      0.9990837574005127,
      0.9952372312545776,
      0.9889692664146423,
      0.9990199208259583,
      0.998825192451477,
      0.9950074553489685,
      0.9979759454727173,
      0.9995874166488647,
      0.999217689037323,
      0.9985811710357666,
      0.9997990727424622,
      0.9998329281806946,
      0.999749481678009,
      0.9998721480369568,
      0.9998958110809326,
      0.9998083710670471,
      0.9998543858528137,
      0.9999039173126221,
      0.9998595118522644,
      0.9998189210891724,
      0.9999544024467468,
      0.9999350309371948,
      0.9998934268951416,
      0.9998583793640137,
      0.9997828006744385,
      0.9997758865356445,
      0.9998881220817566,
      0.999883770942688,
      0.9998922944068909,
      0.9998927116394043,
      0.99989914894104,
      0.9999176859855652,
      0.9999586939811707,
      0.9999473094940186,
      0.9998488426208496,
      0.9997986555099487,
      0.9989919066429138,
      0.9937968850135803,
      0.9939125180244446,
      0.9990496635437012,
      0.9972559809684753,
      0.9905766844749451,
      0.9954854249954224,
      0.9983536005020142,
      0.991561770439148,
      0.9850645065307617,
      0.9964900016784668,
      0.9970943927764893,
      0.9993899464607239,
      0.9997671842575073,
      0.9999104738235474,
      0.9998623728752136,
      0.999859631061554,
      0.9999250173568726,
      0.9999238848686218,
      0.9998190999031067,
      0.9999386668205261,
      0.9999517202377319,
      0.9999074339866638,
      0.999901533126831,
      0.9999425411224365,
      0.9998802542686462
    ],
    [
      0.37592142820358276,
      0.4214007556438446,
      0.4533091187477112,
      0.46335369348526,
      0.4720879793167114,
      0.46681779623031616,
      0.4499506950378418,
      0.4902975261211395,
      0.4731226861476898,
      0.44618314504623413,
      0.46050572395324707,
      0.46732112765312195,
      0.43672454357147217,
      0.42599421739578247,
      0.4345695376396179,
      0.43524762988090515,
      0.4289432764053345,
      0.389448344707489,
      0.3789394497871399,
      0.3972034156322479,
      0.37096840143203735,
      0.3456973135471344,
      0.37130603194236755,
      0.38629329204559326,
      0.39214178919792175,
      0.40247172117233276,
      0.4362993538379669,
      0.4496510624885559,
      0.39493414759635925,
      0.40027081966400146,
      0.4366742968559265,
      0.39188310503959656,
      0.34811630845069885,
      0.3633376657962799,
      0.38241827487945557,
      0.39487868547439575,
      0.394618958234787,
      0.4373030364513397,
      0.46811479330062866,
      0.4622972011566162,
      0.44337984919548035,
      0.5045288801193237,
      0.5460554361343384,
      0.5037006735801697,
      0.460907518863678,
      0.5126535892486572,
      0.5170261263847351,
      0.4325755834579468,
      0.41536521911621094,
      0.4441870152950287,
      0.43534421920776367,
      0.38865840435028076,
      0.3930501937866211,
      0.40124383568763733,
      0.385681688785553,
      0.4035370945930481,
      0.4364839792251587,
      0.452087938785553,
      0.41633716225624084,
      0.4495563805103302,
      0.49262160062789917,
      0.48642730712890625,
      0.4724005162715912,
      0.5022602081298828,
      0.5191373229026794,
      0.4824550747871399,
      0.44899895787239075,
      0.4786214828491211,
      0.4818151593208313,
      0.44798460602760315,
      0.45399972796440125,
      0.4579860270023346,
      0.4406103193759918,
      0.4438578486442566,
      0.49026036262512207,
      0.9998366832733154,
      0.9999300837516785,
      0.9998952150344849,
      0.999765932559967,
      0.9997474551200867,
      0.9990522265434265,
      0.9964413642883301,
      0.980469822883606,
      0.9314868450164795,
      0.931262195110321,
      0.8684496879577637,
      0.8640254735946655,
      0.8610674142837524,
      0.8997014760971069,
      0.9172407984733582,
      0.9670133590698242,
      0.9822864532470703,
      0.9975875020027161,
      0.9990763664245605,
      0.9997154474258423,
      0.9996771216392517,
      0.9996778964996338,
      0.9994314312934875,
      0.9973039031028748,
      0.9944542646408081,
      0.9721698760986328,
      0.9521583318710327,
      0.8961677551269531,
      0.8519812822341919,
      0.86489337682724,
      0.8421957492828369,
      0.8841402530670166,
      0.906989574432373,
      0.94517982006073,
      0.9295921325683594,
      0.9591701030731201,
      0.9413743019104004,
      0.9697977304458618,
      0.9738008379936218,
      0.993597149848938,
      0.9975630640983582,
      0.9994275569915771,
      0.9983262419700623,
      0.9985690116882324,
      0.996136486530304,
      0.9870172739028931,
      0.9942829012870789,
      0.999517023563385,
      0.9998651742935181,
      0.9998999834060669,
      0.9991414546966553,
      0.9998537302017212,
      0.9997682571411133,
      0.999907910823822,
      0.999923825263977,
      0.9997017979621887,
      0.9998533129692078,
      0.9998521208763123,
      0.9998691082000732,
      0.999436616897583,
      0.9990735650062561,
      0.9996612668037415,
      0.9997983574867249,
      0.9996080994606018,
      0.9993020296096802,
      0.9998185634613037,
      0.9999070167541504,
      0.9999309182167053,
      0.9999510049819946,
      0.9999150633811951,
      0.9999308586120605,
      0.999740481376648,
      0.9997473955154419,
      0.999710738658905,
      0.9997826218605042,
      0.9992517232894897,
      0.997994601726532,
      0.9922988414764404,
      0.9845431447029114,
      0.9714054465293884,
      0.9585106372833252,
      0.9811006784439087,
      0.9974149465560913,
      0.9991010427474976,
      0.9998132586479187,
      0.9995217323303223,
      0.9969019889831543,
      0.9880368709564209,
      0.9548324346542358,
      0.9140415191650391,
      0.8569576144218445,
      0.8068652153015137,
      0.8553683757781982,
      0.8992226123809814,
      0.957047700881958,
      0.9735887050628662,
      0.995586633682251,
      0.9964077472686768,
      0.9992896914482117,
      0.9996419548988342,
      0.9998607039451599,
      0.9991857409477234,
      0.9989163279533386,
      0.9868325591087341,
      0.951706051826477,
      0.953341007232666,
      0.9408825635910034,
      0.9756186008453369,
      0.9968854784965515,
      0.9987757205963135,
      0.9992087483406067,
      0.9979717135429382,
      0.9956110119819641,
      0.9823554754257202,
      0.9688944816589355,
      0.9497799277305603,
      0.9401205778121948,
      0.9360268115997314,
      0.8928622007369995,
      0.922761857509613,
      0.9661286473274231,
      0.9884562492370605,
      0.9691962599754333,
      0.9889882802963257,
      0.9660440683364868,
      0.9998112320899963,
      0.9998466372489929,
      0.9997447729110718,
      0.999910295009613,
      0.9998297691345215,
      0.9995099306106567,
      0.9997533559799194,
      0.9998342990875244,
      0.9998956322669983,
      0.9997918605804443,
      0.9995399713516235,
      0.9976521730422974,
      0.9882264137268066,
      0.9645407795906067,
      0.9147610068321228,
      0.9032238721847534,
      0.8880586624145508,
      0.8276588916778564,
      0.7884525656700134,
      0.8415122032165527,
      0.9163322448730469,
      0.9604859352111816,
      0.9677618741989136,
      0.9902025461196899,
      0.9947295188903809,
      0.9987658262252808,
      0.9995024800300598,
      0.999484658241272,
      0.9993442893028259,
      0.9975355863571167,
      0.9942452311515808,
      0.9908379912376404,
      0.9681788086891174,
      0.9529331922531128,
      0.9313637614250183,
      0.9162760376930237,
      0.9385955333709717,
      0.8698508739471436,
      0.8926710486412048,
      0.9284274578094482,
      0.871996283531189,
      0.7939677834510803,
      0.8468211889266968,
      0.8883326649665833,
      0.7897149324417114,
      0.7624512910842896,
      0.8588699698448181,
      0.860572874546051,
      0.763927161693573,
      0.783515453338623,
      0.8779538869857788,
      0.8394255638122559,
      0.7889951467514038,
      0.8647460341453552,
      0.9168999195098877,
      0.8654453158378601,
      0.8422080874443054,
      0.9200600981712341,
      0.9328837394714355,
      0.9117212891578674,
      0.9348095655441284,
      0.9708801507949829,
      0.9823128581047058,
      0.9978331327438354,
      0.9995542168617249,
      0.9999203085899353,
      0.9999338984489441,
      0.999855101108551,
      0.9987787008285522,
      0.9997022151947021,
      0.9997228384017944,
      0.9996032118797302,
      0.9997714757919312,
      0.999872088432312,
      0.9998477697372437,
      0.9997615218162537,
      0.9998263120651245,
      0.999870240688324,
      0.9997674226760864,
      0.999758780002594,
      0.9995719194412231,
      0.9996365904808044,
      0.9997045397758484,
      0.9993601441383362,
      0.9975327253341675,
      0.998870313167572,
      0.9994855523109436,
      0.9975100159645081,
      0.9939773678779602,
      0.998428463935852,
      0.9991334676742554,
      0.9947437644004822,
      0.995110809803009,
      0.9989331364631653,
      0.9979369044303894,
      0.9881141185760498,
      0.9967261552810669,
      0.9992876052856445,
      0.996516764163971,
      0.9913998246192932,
      0.9992467164993286,
      0.9992300868034363,
      0.9960659742355347,
      0.9983387589454651,
      0.9997104406356812,
      0.9995121359825134,
      0.9988499879837036,
      0.9998378157615662,
      0.9998893141746521,
      0.9998542070388794,
      0.999912679195404,
      0.9999276399612427,
      0.9998828768730164,
      0.9999074935913086,
      0.9999262690544128,
      0.9998883605003357,
      0.9998535513877869,
      0.9999622106552124,
      0.9999475479125977,
      0.999918520450592,
      0.9998968243598938,
      0.9998493790626526,
      0.9998519420623779,
      0.9999268651008606,
      0.9999133944511414,
      0.9999232888221741,
      0.9999207854270935,
      0.9999241828918457,
      0.9999345541000366,
      0.9999667406082153,
      0.9999591112136841,
      0.999891996383667,
      0.9998865723609924,
      0.999508798122406,
      0.9968911409378052,
      0.9971238970756531,
      0.9995692372322083,
      0.9984079599380493,
      0.9935799241065979,
      0.9976978898048401,
      0.9989632964134216,
      0.9934582114219666,
      0.9884374141693115,
      0.9978258013725281,
      0.9984508156776428,
      0.9996750354766846,
      0.9998602271080017,
      0.9999444484710693,
      0.9999106526374817,
      0.9999104142189026,
      0.9999521970748901,
      0.9999470114707947,
      0.9998724460601807,
      0.9999560713768005,
      0.9999666213989258,
      0.9999324679374695,
      0.9999250769615173,
      0.9999567866325378,
      0.9999039173126221
    ],
    [
      0.3895583748817444,
      0.44807863235473633,
      0.47807785868644714,
      0.48999521136283875,
      0.5027195811271667,
      0.49274498224258423,
      0.47908955812454224,
      0.5136986970901489,
      0.4951624274253845,
      0.4700859785079956,
      0.4845622181892395,
      0.4952894449234009,
      0.465590238571167,
      0.4541265070438385,
      0.4596445858478546,
      0.4594321548938751,
      0.46252530813217163,
      0.4267323911190033,
      0.4073733985424042,
      0.42754054069519043,
      0.40012991428375244,
      0.3657253384590149,
      0.3755474388599396,
      0.38692229986190796,
      0.40675413608551025,
      0.42308807373046875,
      0.4545210003852844,
      0.4732615053653717,
      0.4342919588088989,
      0.44383448362350464,
      0.47243931889533997,
      0.4366839528083801,
      0.38878685235977173,
      0.4114288091659546,
      0.4151843190193176,
      0.4352192282676697,
      0.43621397018432617,
      0.45954629778862,
      0.494819700717926,
      0.4934486746788025,
      0.47916242480278015,
      0.5361846089363098,
      0.5847417116165161,
      0.5431163907051086,
      0.507080078125,
      0.5555912852287292,
      0.5691386461257935,
      0.4825170040130615,
      0.4669415354728699,
      0.4920949935913086,
      0.4710463881492615,
      0.43535467982292175,
      0.4280485212802887,
      0.4214399456977844,
      0.4184953570365906,
      0.4443390369415283,
      0.4738324284553528,
      0.48564353585243225,
      0.4564332962036133,
      0.49369966983795166,
      0.5215221643447876,
      0.5057528018951416,
      0.5005306005477905,
      0.5232874155044556,
      0.5351026058197021,
      0.4980260133743286,
      0.4726566970348358,
      0.505523681640625,
      0.502133309841156,
      0.47569769620895386,
      0.49039846658706665,
      0.48925551772117615,
      0.4744736850261688,
      0.48122438788414,
      0.5147017240524292,
      0.999852180480957,
      0.9999412298202515,
      0.999911904335022,
      0.9997919201850891,
      0.9997841715812683,
      0.9991071820259094,
      0.9966760873794556,
      0.9809069037437439,
      0.9345253705978394,
      0.9332218170166016,
      0.8702253103256226,
      0.8612327575683594,
      0.8554547429084778,
      0.9007132053375244,
      0.9196020364761353,
      0.9677616357803345,
      0.9827104806900024,
      0.9976645112037659,
      0.9991163015365601,
      0.999733030796051,
      0.9997037053108215,
      0.9996981024742126,
      0.9994460344314575,
      0.9973486661911011,
      0.9945371747016907,
      0.9726388454437256,
      0.9535830020904541,
      0.8995528221130371,
      0.8539347052574158,
      0.8616386651992798,
      0.8403165340423584,
      0.8827484846115112,
      0.9070241451263428,
      0.9474870562553406,
      0.9311147928237915,
      0.9586315155029297,
      0.9412654638290405,
      0.9704738855361938,
      0.9747878909111023,
      0.9940744638442993,
      0.9978893995285034,
      0.9995245337486267,
      0.9987137913703918,
      0.9989504814147949,
      0.9973627924919128,
      0.9901391863822937,
      0.9962524771690369,
      0.9996684789657593,
      0.999897837638855,
      0.9999158382415771,
      0.9992207884788513,
      0.9998758435249329,
      0.9998247027397156,
      0.9999237656593323,
      0.9999294877052307,
      0.9997305870056152,
      0.9998754262924194,
      0.9998683929443359,
      0.9998899698257446,
      0.9994884729385376,
      0.9992016553878784,
      0.9997373223304749,
      0.9998576641082764,
      0.9997472763061523,
      0.9995617866516113,
      0.9998642802238464,
      0.9999237060546875,
      0.9999409317970276,
      0.9999557137489319,
      0.9999183416366577,
      0.9999361634254456,
      0.9997627139091492,
      0.9997707009315491,
      0.9997394680976868,
      0.9998128414154053,
      0.9993839263916016,
      0.9983930587768555,
      0.9936498403549194,
      0.9869288206100464,
      0.9760310649871826,
      0.9657807946205139,
      0.9841364622116089,
      0.9978309869766235,
      0.9991984963417053,
      0.999829113483429,
      0.9995527863502502,
      0.997127890586853,
      0.9891660809516907,
      0.9574260115623474,
      0.9152156114578247,
      0.8547678589820862,
      0.8102394938468933,
      0.8614146709442139,
      0.903793215751648,
      0.9593439102172852,
      0.9753844738006592,
      0.9957863092422485,
      0.9965157508850098,
      0.9993326663970947,
      0.9996934533119202,
      0.9998843669891357,
      0.9993313550949097,
      0.9991649389266968,
      0.990276575088501,
      0.9591684937477112,
      0.9587908387184143,
      0.9446002244949341,
      0.9789121150970459,
      0.9972638487815857,
      0.9989128708839417,
      0.9992523789405823,
      0.9980673789978027,
      0.9958838820457458,
      0.9836100339889526,
      0.9696550965309143,
      0.9519683122634888,
      0.9412617683410645,
      0.9390023946762085,
      0.8885427117347717,
      0.9222452640533447,
      0.9681757092475891,
      0.9892199039459229,
      0.9696062207221985,
      0.9894400835037231,
      0.9667726755142212,
      0.9998235702514648,
      0.9998570084571838,
      0.9997669458389282,
      0.9999182820320129,
      0.9998431205749512,
      0.9995310306549072,
      0.9997730255126953,
      0.9998469352722168,
      0.9999055862426758,
      0.9998080134391785,
      0.9996039271354675,
      0.9979068040847778,
      0.9893044233322144,
      0.9662590026855469,
      0.9183329343795776,
      0.9065643548965454,
      0.8928256034851074,
      0.8290119767189026,
      0.7867682576179504,
      0.8432992696762085,
      0.9196913242340088,
      0.9621416926383972,
      0.9691420793533325,
      0.9912946224212646,
      0.9955571889877319,
      0.9989846348762512,
      0.9995970129966736,
      0.9995744228363037,
      0.999485969543457,
      0.9981389045715332,
      0.9957176446914673,
      0.9925045371055603,
      0.9717370271682739,
      0.9558396935462952,
      0.9348129034042358,
      0.9165859818458557,
      0.9408745169639587,
      0.8697012066841125,
      0.889988124370575,
      0.9283209443092346,
      0.8737537860870361,
      0.7969928979873657,
      0.8475914001464844,
      0.8898531198501587,
      0.795314610004425,
      0.7669657468795776,
      0.8558083772659302,
      0.8618202209472656,
      0.7693996429443359,
      0.7896972298622131,
      0.8802527189254761,
      0.8436028957366943,
      0.7954409122467041,
      0.870400071144104,
      0.9205689430236816,
      0.8727020621299744,
      0.8490095138549805,
      0.9254204630851746,
      0.937893271446228,
      0.9182213544845581,
      0.9397072196006775,
      0.9748384356498718,
      0.9858255982398987,
      0.9984911680221558,
      0.9996779561042786,
      0.9999348521232605,
      0.9999402165412903,
      0.9998651742935181,
      0.9988861680030823,
      0.9997459650039673,
      0.9997527599334717,
      0.9996508955955505,
      0.9998059868812561,
      0.9998939037322998,
      0.9998680949211121,
      0.9998045563697815,
      0.9998711347579956,
      0.9998892545700073,
      0.9997983574867249,
      0.9998002052307129,
      0.9996462464332581,
      0.999682605266571,
      0.9997320771217346,
      0.9994404911994934,
      0.9978134036064148,
      0.9989379048347473,
      0.9995157122612,
      0.9977261424064636,
      0.9945088624954224,
      0.9984909296035767,
      0.9991757869720459,
      0.9952033758163452,
      0.9955312609672546,
      0.9989773035049438,
      0.9980713725090027,
      0.9893525838851929,
      0.9968787431716919,
      0.9993203282356262,
      0.9967768788337708,
      0.9925395846366882,
      0.9992895126342773,
      0.9992765188217163,
      0.9962728023529053,
      0.9983987808227539,
      0.9997307658195496,
      0.9995551705360413,
      0.9988968968391418,
      0.9998443722724915,
      0.9999009370803833,
      0.9998719692230225,
      0.9999178647994995,
      0.999934196472168,
      0.999897837638855,
      0.99991774559021,
      0.9999299049377441,
      0.9998932480812073,
      0.9998606443405151,
      0.9999637007713318,
      0.9999504089355469,
      0.9999243021011353,
      0.9999054074287415,
      0.9998646378517151,
      0.999864935874939,
      0.9999350309371948,
      0.9999209046363831,
      0.9999315738677979,
      0.9999274015426636,
      0.9999294877052307,
      0.9999381899833679,
      0.9999684691429138,
      0.9999617338180542,
      0.9999017715454102,
      0.9999039173126221,
      0.9996312856674194,
      0.9979501366615295,
      0.998009979724884,
      0.9996601343154907,
      0.9986400008201599,
      0.9942806363105774,
      0.9979846477508545,
      0.9990447759628296,
      0.9937134981155396,
      0.9888979196548462,
      0.9980105757713318,
      0.9986472129821777,
      0.9997149109840393,
      0.9998753666877747,
      0.9999508261680603,
      0.9999195337295532,
      0.9999200701713562,
      0.9999576807022095,
      0.9999516010284424,
      0.9998828172683716,
      0.9999598264694214,
      0.9999696612358093,
      0.9999377131462097,
      0.9999298453330994,
      0.9999598264694214,
      0.9999092817306519
    ],
    [
      0.4089456796646118,
      0.4665437638759613,
      0.4965774118900299,
      0.5090613961219788,
      0.5198394656181335,
      0.5072272419929504,
      0.5027347207069397,
      0.5221726894378662,
      0.5086365342140198,
      0.4847032427787781,
      0.5013893842697144,
      0.5084576606750488,
      0.48710954189300537,
      0.48004359006881714,
      0.47825223207473755,
      0.48135724663734436,
      0.4908328652381897,
      0.45811229944229126,
      0.4376029968261719,
      0.4592896103858948,
      0.42626723647117615,
      0.38867658376693726,
      0.4003971517086029,
      0.40291786193847656,
      0.43330511450767517,
      0.447984516620636,
      0.48482128977775574,
      0.5086609125137329,
      0.4742278456687927,
      0.48253098130226135,
      0.510928750038147,
      0.4777480959892273,
      0.431538850069046,
      0.4544152021408081,
      0.4504258930683136,
      0.4778587520122528,
      0.48856091499328613,
      0.49056389927864075,
      0.5381603240966797,
      0.5303369760513306,
      0.5172655582427979,
      0.5764173865318298,
      0.6214281916618347,
      0.5742242336273193,
      0.5448784828186035,
      0.5934447050094604,
      0.6074355840682983,
      0.5227951407432556,
      0.5152970552444458,
      0.5472000241279602,
      0.5114381909370422,
      0.49061816930770874,
      0.4550568461418152,
      0.45263516902923584,
      0.45596176385879517,
      0.4947506785392761,
      0.5157068967819214,
      0.525619626045227,
      0.49987098574638367,
      0.5273350477218628,
      0.5497523546218872,
      0.5243844389915466,
      0.5191904306411743,
      0.5414385795593262,
      0.5488858222961426,
      0.5130162835121155,
      0.4985548257827759,
      0.5346130132675171,
      0.5274230241775513,
      0.5054106712341309,
      0.5238662958145142,
      0.5271137952804565,
      0.5110368728637695,
      0.5202758312225342,
      0.5478509068489075,
      0.9998610019683838,
      0.999950110912323,
      0.9999233484268188,
      0.9998127222061157,
      0.9998175501823425,
      0.9991841316223145,
      0.9970684051513672,
      0.9826099872589111,
      0.9393810033798218,
      0.9343161582946777,
      0.8755420446395874,
      0.8653149604797363,
      0.8558538556098938,
      0.9056946635246277,
      0.9187357425689697,
      0.9682653546333313,
      0.9838147163391113,
      0.9977850317955017,
      0.9991762638092041,
      0.9997514486312866,
      0.999728798866272,
      0.9997161626815796,
      0.9994704127311707,
      0.9974480867385864,
      0.9947727918624878,
      0.9742611646652222,
      0.9560426473617554,
      0.9035362005233765,
      0.8551693558692932,
      0.8618981242179871,
      0.8460071086883545,
      0.8850873708724976,
      0.9094936847686768,
      0.9493863582611084,
      0.9345000982284546,
      0.9607831835746765,
      0.9457367658615112,
      0.973536491394043,
      0.9778572916984558,
      0.9954699277877808,
      0.9985156655311584,
      0.9996585249900818,
      0.9991777539253235,
      0.9993608593940735,
      0.9982562065124512,
      0.9930669665336609,
      0.9978837370872498,
      0.999792218208313,
      0.9999287724494934,
      0.9999348521232605,
      0.9993026852607727,
      0.9998975992202759,
      0.9998685121536255,
      0.999937891960144,
      0.9999352097511292,
      0.9997538328170776,
      0.9998819828033447,
      0.9998813271522522,
      0.9999080896377563,
      0.9995402097702026,
      0.9992989897727966,
      0.9997879266738892,
      0.9998943209648132,
      0.9998231530189514,
      0.9997045993804932,
      0.9998950958251953,
      0.9999361634254456,
      0.9999449849128723,
      0.9999592304229736,
      0.9999220967292786,
      0.9999422430992126,
      0.9997873306274414,
      0.9998031258583069,
      0.9997789859771729,
      0.999849796295166,
      0.9995326995849609,
      0.9988199472427368,
      0.9954280853271484,
      0.9899401664733887,
      0.9810497164726257,
      0.9718837738037109,
      0.9869322776794434,
      0.9982956051826477,
      0.9993231296539307,
      0.9998546838760376,
      0.9996313452720642,
      0.9977166056632996,
      0.991330623626709,
      0.9617260694503784,
      0.9190582633018494,
      0.8611311316490173,
      0.8181545734405518,
      0.8681656122207642,
      0.90837162733078,
      0.9623562097549438,
      0.9786700010299683,
      0.9962805509567261,
      0.9969874024391174,
      0.9994109869003296,
      0.9997492432594299,
      0.9999058246612549,
      0.9994590878486633,
      0.9993404746055603,
      0.9924468994140625,
      0.9653079509735107,
      0.9661077260971069,
      0.9485584497451782,
      0.9821478724479675,
      0.9976900219917297,
      0.9990494251251221,
      0.999327540397644,
      0.998260498046875,
      0.9963566660881042,
      0.9850407838821411,
      0.9726232290267944,
      0.9547855854034424,
      0.942164957523346,
      0.939158022403717,
      0.8882855176925659,
      0.9200392961502075,
      0.9707952737808228,
      0.9903651475906372,
      0.9717024564743042,
      0.990554928779602,
      0.9688084721565247,
      0.9998336434364319,
      0.9998645186424255,
      0.9997863173484802,
      0.9999253749847412,
      0.9998594522476196,
      0.9995607733726501,
      0.9997950792312622,
      0.9998570680618286,
      0.9999133944511414,
      0.999823272228241,
      0.9996488690376282,
      0.9981720447540283,
      0.9907622933387756,
      0.968399167060852,
      0.9181824922561646,
      0.9102234244346619,
      0.898655116558075,
      0.8335307240486145,
      0.788104772567749,
      0.8446762561798096,
      0.920508861541748,
      0.9646584391593933,
      0.9713572859764099,
      0.9927981495857239,
      0.9963310956954956,
      0.9991934299468994,
      0.9996756911277771,
      0.9996466636657715,
      0.9995971322059631,
      0.9986166954040527,
      0.9969037771224976,
      0.9943119287490845,
      0.9740347862243652,
      0.9592597484588623,
      0.938747227191925,
      0.9219480752944946,
      0.9440059661865234,
      0.8709818720817566,
      0.8910313248634338,
      0.930461049079895,
      0.880903959274292,
      0.8006860017776489,
      0.8501200079917908,
      0.8890893459320068,
      0.7989699840545654,
      0.7664353251457214,
      0.8580860495567322,
      0.8656696677207947,
      0.7747510671615601,
      0.7951691150665283,
      0.8839837312698364,
      0.8476128578186035,
      0.8021718263626099,
      0.8753516674041748,
      0.9221631288528442,
      0.8765011429786682,
      0.8573732376098633,
      0.9343064427375793,
      0.9454624056816101,
      0.9202903509140015,
      0.943848192691803,
      0.9782904982566833,
      0.9886802434921265,
      0.9989463686943054,
      0.9997605085372925,
      0.9999470114707947,
      0.9999450445175171,
      0.9998747110366821,
      0.9989562630653381,
      0.9997737407684326,
      0.9997721314430237,
      0.9996864199638367,
      0.9998305439949036,
      0.9999083876609802,
      0.9998819231987,
      0.9998307228088379,
      0.9998918175697327,
      0.9999050498008728,
      0.999820351600647,
      0.9998258948326111,
      0.9997098445892334,
      0.9997304677963257,
      0.9997617602348328,
      0.9995211958885193,
      0.9980908632278442,
      0.999027669429779,
      0.999565839767456,
      0.9979747533798218,
      0.9951587915420532,
      0.9986165165901184,
      0.9993219375610352,
      0.9958354830741882,
      0.9959639310836792,
      0.999029278755188,
      0.9981836080551147,
      0.9902982711791992,
      0.997111439704895,
      0.999351441860199,
      0.99692702293396,
      0.9934607148170471,
      0.9993293881416321,
      0.9993114471435547,
      0.9964988827705383,
      0.9984577298164368,
      0.9997497200965881,
      0.9995991587638855,
      0.9989456534385681,
      0.9998545050621033,
      0.999910295009613,
      0.9998840093612671,
      0.99992436170578,
      0.9999392628669739,
      0.9999085068702698,
      0.9999260306358337,
      0.9999333620071411,
      0.999897301197052,
      0.99986732006073,
      0.9999650716781616,
      0.9999527931213379,
      0.9999293088912964,
      0.9999121427536011,
      0.9998747706413269,
      0.9998717904090881,
      0.9999393224716187,
      0.9999275207519531,
      0.9999370574951172,
      0.9999313950538635,
      0.999934732913971,
      0.9999409317970276,
      0.9999699592590332,
      0.9999638795852661,
      0.9999096393585205,
      0.9999192953109741,
      0.999721348285675,
      0.9986922144889832,
      0.9987152814865112,
      0.9997473359107971,
      0.9989373087882996,
      0.9952098727226257,
      0.9984980225563049,
      0.9991819858551025,
      0.9942977428436279,
      0.9899019002914429,
      0.9982919692993164,
      0.9989023208618164,
      0.9997630715370178,
      0.9998910427093506,
      0.9999561905860901,
      0.999926745891571,
      0.9999281167984009,
      0.9999619722366333,
      0.9999548196792603,
      0.9998906850814819,
      0.9999624490737915,
      0.9999719858169556,
      0.9999415278434753,
      0.9999333024024963,
      0.9999619126319885,
      0.9999128580093384
    ],
    [
      0.4329040050506592,
      0.4940042495727539,
      0.5171854496002197,
      0.5323924422264099,
      0.5293506383895874,
      0.5196652412414551,
      0.518244206905365,
      0.5257231593132019,
      0.5149492025375366,
      0.4944336414337158,
      0.5139380693435669,
      0.5195538997650146,
      0.5026705861091614,
      0.5055927038192749,
      0.5037491321563721,
      0.5073556900024414,
      0.5151507258415222,
      0.48771554231643677,
      0.48073843121528625,
      0.49431556463241577,
      0.4596545696258545,
      0.4237995445728302,
      0.43458542227745056,
      0.44366171956062317,
      0.47644177079200745,
      0.47629016637802124,
      0.5251407623291016,
      0.5561723709106445,
      0.5149800181388855,
      0.5184902548789978,
      0.5514682531356812,
      0.5223386287689209,
      0.4721890389919281,
      0.48535817861557007,
      0.4860137104988098,
      0.5124301314353943,
      0.5326473712921143,
      0.5302639603614807,
      0.5835638046264648,
      0.5842934250831604,
      0.5626301765441895,
      0.6157826781272888,
      0.6596181988716125,
      0.6149590611457825,
      0.6023474931716919,
      0.6533255577087402,
      0.6532912850379944,
      0.5986171364784241,
      0.6340357065200806,
      0.6649224758148193,
      0.6066420078277588,
      0.5737085342407227,
      0.5816552639007568,
      0.5547084808349609,
      0.580339252948761,
      0.5962440371513367,
      0.6165575981140137,
      0.6243994235992432,
      0.6016683578491211,
      0.5968649387359619,
      0.6015300154685974,
      0.5669713020324707,
      0.5517111420631409,
      0.5717703700065613,
      0.5696215033531189,
      0.5387226939201355,
      0.5367820858955383,
      0.5647409558296204,
      0.5534387826919556,
      0.5397547483444214,
      0.5633649826049805,
      0.5663511753082275,
      0.5417150855064392,
      0.5486669540405273,
      0.5725540518760681,
      0.9998679757118225,
      0.9999547004699707,
      0.9999305605888367,
      0.9998258948326111,
      0.999841034412384,
      0.9992532730102539,
      0.9973575472831726,
      0.9841835498809814,
      0.9420701265335083,
      0.9358472228050232,
      0.8772298097610474,
      0.8688056468963623,
      0.8572233319282532,
      0.9092750549316406,
      0.9222162961959839,
      0.9698405265808105,
      0.9845237731933594,
      0.9977818727493286,
      0.9991952180862427,
      0.9997584223747253,
      0.999745786190033,
      0.999721884727478,
      0.9994599223136902,
      0.9974253177642822,
      0.9948912262916565,
      0.9762020111083984,
      0.9599384069442749,
      0.9027508497238159,
      0.8569227457046509,
      0.8646382093429565,
      0.8512711524963379,
      0.888864278793335,
      0.9128680229187012,
      0.9536958932876587,
      0.9421014785766602,
      0.9658422470092773,
      0.9529805779457092,
      0.9791008234024048,
      0.9833890199661255,
      0.9972668290138245,
      0.9992159008979797,
      0.9998158812522888,
      0.9996709227561951,
      0.99978107213974,
      0.9993895292282104,
      0.9974023103713989,
      0.9992542862892151,
      0.9999069571495056,
      0.9999613761901855,
      0.9999535083770752,
      0.9993884563446045,
      0.9999228119850159,
      0.9999215006828308,
      0.9999574422836304,
      0.9999422430992126,
      0.9997838735580444,
      0.9999049305915833,
      0.9998952150344849,
      0.9999287724494934,
      0.9996032118797302,
      0.9994137287139893,
      0.99984210729599,
      0.9999322891235352,
      0.9998928308486938,
      0.9998545050621033,
      0.9999350905418396,
      0.9999538064002991,
      0.9999498724937439,
      0.9999639391899109,
      0.9999254941940308,
      0.9999524354934692,
      0.9998230934143066,
      0.9998484253883362,
      0.9998301267623901,
      0.9998952746391296,
      0.999726414680481,
      0.9993937611579895,
      0.9985825419425964,
      0.9965736865997314,
      0.9907417297363281,
      0.9820756912231445,
      0.9930673837661743,
      0.9990782141685486,
      0.9995526075363159,
      0.9999033808708191,
      0.9997487664222717,
      0.9985579252243042,
      0.9951169490814209,
      0.9729880690574646,
      0.9298961758613586,
      0.8815789222717285,
      0.8344071507453918,
      0.8827495574951172,
      0.9187720417976379,
      0.967667281627655,
      0.9845674633979797,
      0.9971226453781128,
      0.9977208971977234,
      0.9995892643928528,
      0.9998511672019958,
      0.9999451041221619,
      0.9996817111968994,
      0.9996434450149536,
      0.996316134929657,
      0.975999116897583,
      0.9727780222892761,
      0.9579063653945923,
      0.9889479875564575,
      0.9985278248786926,
      0.9992960095405579,
      0.9994570016860962,
      0.9984316825866699,
      0.9967560172080994,
      0.9862520694732666,
      0.9752042293548584,
      0.9546183347702026,
      0.9440933465957642,
      0.9400507807731628,
      0.892898678779602,
      0.9155341386795044,
      0.9733039736747742,
      0.9912686347961426,
      0.9733341932296753,
      0.9913846850395203,
      0.9702150821685791,
      0.9998455047607422,
      0.9998725652694702,
      0.999804675579071,
      0.9999314546585083,
      0.9998729228973389,
      0.9995947480201721,
      0.999811053276062,
      0.9998648762702942,
      0.9999193549156189,
      0.9998302459716797,
      0.999673068523407,
      0.9983674883842468,
      0.9919074773788452,
      0.970511794090271,
      0.9219397306442261,
      0.9151276350021362,
      0.9068381190299988,
      0.8376427888870239,
      0.7931498289108276,
      0.8459290862083435,
      0.9228692054748535,
      0.9679265022277832,
      0.9726542830467224,
      0.9935871362686157,
      0.9967719912528992,
      0.9993187785148621,
      0.999714732170105,
      0.9996902346611023,
      0.9996576905250549,
      0.998878002166748,
      0.9974780082702637,
      0.99501633644104,
      0.9755821824073792,
      0.9602179527282715,
      0.9409635066986084,
      0.9243395328521729,
      0.9461262226104736,
      0.8686085343360901,
      0.8834324479103088,
      0.9284890294075012,
      0.8805662989616394,
      0.8010370135307312,
      0.8521238565444946,
      0.8932428359985352,
      0.8004520535469055,
      0.7718274593353271,
      0.8638266324996948,
      0.8736375570297241,
      0.7835657596588135,
      0.8052871823310852,
      0.8902299404144287,
      0.8600140810012817,
      0.8135563135147095,
      0.8844138383865356,
      0.9266003370285034,
      0.8888739347457886,
      0.8719735741615295,
      0.9360980987548828,
      0.951242208480835,
      0.9317368865013123,
      0.9533697366714478,
      0.9879412055015564,
      0.9953263401985168,
      0.9996030330657959,
      0.999887228012085,
      0.9999628067016602,
      0.9999515414237976,
      0.9998853206634521,
      0.999035120010376,
      0.9998019933700562,
      0.9997913241386414,
      0.999721348285675,
      0.9998553991317749,
      0.9999256134033203,
      0.999897301197052,
      0.9998571872711182,
      0.9999122023582458,
      0.9999231696128845,
      0.9998499751091003,
      0.9998501539230347,
      0.999801754951477,
      0.999798595905304,
      0.9997971057891846,
      0.9996276497840881,
      0.9984006881713867,
      0.9991030693054199,
      0.9995928406715393,
      0.9981538653373718,
      0.9956441521644592,
      0.998630702495575,
      0.9993070960044861,
      0.9961254000663757,
      0.9962289333343506,
      0.999052882194519,
      0.9982430338859558,
      0.9911243319511414,
      0.9973285794258118,
      0.9993792176246643,
      0.9971580505371094,
      0.9941862225532532,
      0.9993756413459778,
      0.9993776679039001,
      0.996791660785675,
      0.9985739588737488,
      0.9997652173042297,
      0.9996259212493896,
      0.9990093111991882,
      0.9998632073402405,
      0.9999157190322876,
      0.9998905062675476,
      0.9999287724494934,
      0.9999425411224365,
      0.9999149441719055,
      0.9999324083328247,
      0.9999364614486694,
      0.9999000430107117,
      0.999871015548706,
      0.9999661445617676,
      0.9999548196792603,
      0.999932587146759,
      0.9999142289161682,
      0.9998800754547119,
      0.9998765587806702,
      0.9999427199363708,
      0.9999336004257202,
      0.9999404549598694,
      0.9999353885650635,
      0.999935507774353,
      0.9999436736106873,
      0.9999709725379944,
      0.9999656677246094,
      0.9999164342880249,
      0.9999307990074158,
      0.9997775554656982,
      0.9991079568862915,
      0.9991374015808105,
      0.9998077750205994,
      0.9991592168807983,
      0.995955765247345,
      0.9988380670547485,
      0.9993115663528442,
      0.9948664903640747,
      0.9908161163330078,
      0.9985024333000183,
      0.999085545539856,
      0.999795138835907,
      0.999903678894043,
      0.9999606609344482,
      0.9999324679374695,
      0.9999346137046814,
      0.9999654293060303,
      0.9999575018882751,
      0.9998958110809326,
      0.9999638199806213,
      0.9999735951423645,
      0.9999441504478455,
      0.9999381303787231,
      0.9999632835388184,
      0.9999156594276428
    ],
    [
      0.45827996730804443,
      0.5247626900672913,
      0.5416896939277649,
      0.552804172039032,
      0.5453749895095825,
      0.5264798402786255,
      0.5290101170539856,
      0.5391566157341003,
      0.5218836665153503,
      0.5007802248001099,
      0.5242934226989746,
      0.5271636247634888,
      0.5219062566757202,
      0.5325679183006287,
      0.5268149971961975,
      0.5303869247436523,
      0.5404754877090454,
      0.521600604057312,
      0.5283800959587097,
      0.5273816585540771,
      0.47737839818000793,
      0.46255624294281006,
      0.45809218287467957,
      0.48516058921813965,
      0.5229986310005188,
      0.5111645460128784,
      0.5620670318603516,
      0.5958545207977295,
      0.557360053062439,
      0.5492969751358032,
      0.5811991691589355,
      0.5702677369117737,
      0.5159338712692261,
      0.5233455896377563,
      0.5142260193824768,
      0.5390360355377197,
      0.5597387552261353,
      0.5716297030448914,
      0.6222641468048096,
      0.6238296031951904,
      0.599446177482605,
      0.6531968116760254,
      0.6866838335990906,
      0.6448975205421448,
      0.6495690941810608,
      0.6978909969329834,
      0.688554048538208,
      0.6452946066856384,
      0.6876935958862305,
      0.7166728973388672,
      0.6653487682342529,
      0.6418710947036743,
      0.6564325094223022,
      0.6493831872940063,
      0.6672109961509705,
      0.669479489326477,
      0.6733792424201965,
      0.6632786989212036,
      0.6608134508132935,
      0.6451024413108826,
      0.6417605876922607,
      0.6036205887794495,
      0.579023003578186,
      0.5957355499267578,
      0.582897961139679,
      0.559345006942749,
      0.5499228239059448,
      0.5759114623069763,
      0.5709680914878845,
      0.5484445691108704,
      0.5699186325073242,
      0.5780196189880371,
      0.5540748238563538,
      0.5692589282989502,
      0.5816810727119446,
      0.9998760223388672,
      0.9999583959579468,
      0.9999382495880127,
      0.9998518228530884,
      0.9998705387115479,
      0.999346137046814,
      0.9977135062217712,
      0.9850022792816162,
      0.9451403617858887,
      0.9406626224517822,
      0.884536623954773,
      0.8783422112464905,
      0.8669049143791199,
      0.9178977608680725,
      0.9257700443267822,
      0.9717172384262085,
      0.985491156578064,
      0.99785977602005,
      0.9992080330848694,
      0.9997669458389282,
      0.9997634291648865,
      0.999744176864624,
      0.9994807839393616,
      0.9975597858428955,
      0.9952348470687866,
      0.9782697558403015,
      0.9600485563278198,
      0.9061027765274048,
      0.8610683083534241,
      0.8667094707489014,
      0.8566890954971313,
      0.8934972286224365,
      0.9256144762039185,
      0.9542215466499329,
      0.9474996328353882,
      0.9696391820907593,
      0.9583437442779541,
      0.9821805953979492,
      0.9867262840270996,
      0.9981319904327393,
      0.9994866847991943,
      0.9998697638511658,
      0.9997953176498413,
      0.9998669028282166,
      0.9996400475502014,
      0.998633623123169,
      0.9995200037956238,
      0.9999315738677979,
      0.9999693632125854,
      0.9999597072601318,
      0.999431312084198,
      0.9999315142631531,
      0.999937891960144,
      0.9999635219573975,
      0.9999434947967529,
      0.9997913837432861,
      0.9999125003814697,
      0.9998997449874878,
      0.9999368190765381,
      0.9996392726898193,
      0.9994699954986572,
      0.9998646378517151,
      0.9999458193778992,
      0.9999150037765503,
      0.9999015927314758,
      0.9999473690986633,
      0.9999609589576721,
      0.9999501705169678,
      0.9999662041664124,
      0.9999265074729919,
      0.9999570846557617,
      0.9998447895050049,
      0.9998745322227478,
      0.9998583793640137,
      0.9999145269393921,
      0.9997972846031189,
      0.9995627999305725,
      0.9992210865020752,
      0.998046875,
      0.9944318532943726,
      0.987891435623169,
      0.9957496523857117,
      0.9993752241134644,
      0.9996454119682312,
      0.999922513961792,
      0.9998068809509277,
      0.9989715218544006,
      0.9967275857925415,
      0.9783052802085876,
      0.9371809959411621,
      0.8871068954467773,
      0.8440287113189697,
      0.9010933041572571,
      0.9280341863632202,
      0.9735068082809448,
      0.9880566596984863,
      0.9976678490638733,
      0.9982414245605469,
      0.9996936917304993,
      0.9998928308486938,
      0.9999598264694214,
      0.9997762441635132,
      0.9997876286506653,
      0.9982004165649414,
      0.9834670424461365,
      0.9829467535018921,
      0.966333270072937,
      0.9929873943328857,
      0.9989365339279175,
      0.999431312084198,
      0.999544620513916,
      0.9985948801040649,
      0.9971506595611572,
      0.9873536825180054,
      0.9771382808685303,
      0.9562554359436035,
      0.9484724998474121,
      0.9395095109939575,
      0.8951945900917053,
      0.9166502356529236,
      0.9760423898696899,
      0.9921928644180298,
      0.9755513668060303,
      0.9924939870834351,
      0.9745628833770752,
      0.9998539686203003,
      0.9998782277107239,
      0.9998183250427246,
      0.9999362826347351,
      0.9998833537101746,
      0.9996562004089355,
      0.9998276233673096,
      0.9998717904090881,
      0.9999251365661621,
      0.9998491406440735,
      0.9997059106826782,
      0.9986749291419983,
      0.9931151270866394,
      0.9741939902305603,
      0.9257254600524902,
      0.9228842258453369,
      0.9098843932151794,
      0.8449184894561768,
      0.7947303652763367,
      0.850212812423706,
      0.9226427674293518,
      0.9688351154327393,
      0.9758394360542297,
      0.9941518902778625,
      0.9971701502799988,
      0.9994158744812012,
      0.9997510313987732,
      0.9997184872627258,
      0.9996856451034546,
      0.998993992805481,
      0.997779130935669,
      0.9956180453300476,
      0.9776738882064819,
      0.9643296003341675,
      0.946880578994751,
      0.926199197769165,
      0.9489441514015198,
      0.8774458765983582,
      0.8890070915222168,
      0.9305907487869263,
      0.877643346786499,
      0.7960727214813232,
      0.8552839756011963,
      0.8944652080535889,
      0.7994032502174377,
      0.7749468088150024,
      0.8671093583106995,
      0.8816875219345093,
      0.7910784482955933,
      0.8114016652107239,
      0.8958701491355896,
      0.8696043491363525,
      0.8323706984519958,
      0.88978111743927,
      0.9309764504432678,
      0.9009639024734497,
      0.884865403175354,
      0.9442707300186157,
      0.960390567779541,
      0.9407666921615601,
      0.9635666608810425,
      0.9938765168190002,
      0.9984182119369507,
      0.9998071789741516,
      0.9999284148216248,
      0.9999693036079407,
      0.9999537467956543,
      0.9998905658721924,
      0.9990790486335754,
      0.9998174905776978,
      0.9998008012771606,
      0.9997356534004211,
      0.9998747706413269,
      0.9999331831932068,
      0.9999035000801086,
      0.999849796295166,
      0.9999251365661621,
      0.9999366998672485,
      0.9998677968978882,
      0.9998738169670105,
      0.9998471736907959,
      0.9998390078544617,
      0.9998224377632141,
      0.99968421459198,
      0.9986260533332825,
      0.9991788268089294,
      0.9996185302734375,
      0.9982541799545288,
      0.9957678318023682,
      0.9986324310302734,
      0.999269425868988,
      0.9962058663368225,
      0.9963860511779785,
      0.9990710020065308,
      0.9982844591140747,
      0.9917123913764954,
      0.997467041015625,
      0.999396800994873,
      0.9973158836364746,
      0.994813859462738,
      0.9994100332260132,
      0.999402642250061,
      0.9970096349716187,
      0.9986927509307861,
      0.9997760057449341,
      0.9996395111083984,
      0.9990737438201904,
      0.9998732805252075,
      0.9999215602874756,
      0.9998984932899475,
      0.9999359846115112,
      0.9999470710754395,
      0.9999247789382935,
      0.9999399781227112,
      0.9999410510063171,
      0.9999027252197266,
      0.9998739957809448,
      0.9999673366546631,
      0.9999575018882751,
      0.9999371767044067,
      0.9999215602874756,
      0.9998871088027954,
      0.9998825788497925,
      0.9999459385871887,
      0.9999412298202515,
      0.9999449849128723,
      0.9999405741691589,
      0.9999393224716187,
      0.9999470114707947,
      0.9999726414680481,
      0.9999677538871765,
      0.9999223351478577,
      0.999940037727356,
      0.9998107552528381,
      0.9993217587471008,
      0.9993646740913391,
      0.9998515844345093,
      0.9993712902069092,
      0.9969515800476074,
      0.9991493225097656,
      0.9994773864746094,
      0.996059000492096,
      0.9923461079597473,
      0.9987651705741882,
      0.9992559552192688,
      0.9998319149017334,
      0.9999144673347473,
      0.9999642372131348,
      0.9999365210533142,
      0.9999392628669739,
      0.9999681115150452,
      0.9999595880508423,
      0.9999003410339355,
      0.9999651312828064,
      0.9999749064445496,
      0.9999462962150574,
      0.9999397397041321,
      0.9999645352363586,
      0.9999184608459473
    ],
    [
      0.49242424964904785,
      0.5489779114723206,
      0.5704347491264343,
      0.5713613033294678,
      0.5588794350624084,
      0.5415279865264893,
      0.5497280359268188,
      0.555230438709259,
      0.5390607714653015,
      0.5314152836799622,
      0.5480329990386963,
      0.5528592467308044,
      0.5518319010734558,
      0.5836859941482544,
      0.5832119584083557,
      0.5788675546646118,
      0.6146199703216553,
      0.5966781973838806,
      0.5875701308250427,
      0.5939881801605225,
      0.5306521654129028,
      0.561973512172699,
      0.5453097820281982,
      0.5579313039779663,
      0.5930274724960327,
      0.5856446027755737,
      0.6092586517333984,
      0.6364726424217224,
      0.5964241623878479,
      0.5830445885658264,
      0.6118845343589783,
      0.5940014123916626,
      0.5378017425537109,
      0.5445859432220459,
      0.5257068276405334,
      0.5491576194763184,
      0.573955774307251,
      0.5894033312797546,
      0.6405592560768127,
      0.6379913091659546,
      0.6174553036689758,
      0.6763758659362793,
      0.7006732225418091,
      0.6620687246322632,
      0.6793515682220459,
      0.7213476896286011,
      0.7089488506317139,
      0.669109582901001,
      0.7136082649230957,
      0.7333773374557495,
      0.6847050189971924,
      0.6615809798240662,
      0.6778467893600464,
      0.6817324161529541,
      0.6952046155929565,
      0.6965805888175964,
      0.6968684792518616,
      0.6842090487480164,
      0.6845651865005493,
      0.6688300371170044,
      0.6626832485198975,
      0.6220111846923828,
      0.5924476981163025,
      0.6053148508071899,
      0.5908640027046204,
      0.5699576139450073,
      0.556337833404541,
      0.5865664482116699,
      0.5825921297073364,
      0.5667723417282104,
      0.585034191608429,
      0.597524106502533,
      0.5824048519134521,
      0.5879817605018616,
      0.5958412289619446,
      0.999879777431488,
      0.9999603629112244,
      0.9999428987503052,
      0.9998742341995239,
      0.9998869299888611,
      0.9994297027587891,
      0.9980003237724304,
      0.9869038462638855,
      0.9488813281059265,
      0.9446396231651306,
      0.8813229203224182,
      0.8758553266525269,
      0.8677355051040649,
      0.9207645058631897,
      0.9300346374511719,
      0.9732456207275391,
      0.9863583445549011,
      0.9979518055915833,
      0.9992568492889404,
      0.9997788667678833,
      0.9997759461402893,
      0.9997475743293762,
      0.999502420425415,
      0.9976609945297241,
      0.995441734790802,
      0.9798743724822998,
      0.9633868336677551,
      0.9090864062309265,
      0.8624498844146729,
      0.8726003170013428,
      0.8643211126327515,
      0.8979052901268005,
      0.9307337999343872,
      0.9613744020462036,
      0.95009446144104,
      0.9719564318656921,
      0.9631220102310181,
      0.9852198958396912,
      0.9901790618896484,
      0.9986663460731506,
      0.9996107220649719,
      0.9998942017555237,
      0.9998398423194885,
      0.9998983144760132,
      0.9997433423995972,
      0.9991812109947205,
      0.999641478061676,
      0.999943196773529,
      0.9999729990959167,
      0.9999623894691467,
      0.9994580745697021,
      0.9999365210533142,
      0.999946117401123,
      0.9999664425849915,
      0.9999439120292664,
      0.9997926354408264,
      0.9999147653579712,
      0.9999004602432251,
      0.9999404549598694,
      0.9996561408042908,
      0.9994897246360779,
      0.9998733997344971,
      0.9999516010284424,
      0.9999244809150696,
      0.9999207258224487,
      0.999953031539917,
      0.999963641166687,
      0.9999502897262573,
      0.9999669194221497,
      0.9999266862869263,
      0.9999597072601318,
      0.9998596906661987,
      0.9998871684074402,
      0.9998721480369568,
      0.9999223351478577,
      0.999823272228241,
      0.9996121525764465,
      0.9993562698364258,
      0.99850994348526,
      0.9957424402236938,
      0.9905931353569031,
      0.9968744516372681,
      0.9995130300521851,
      0.9997015595436096,
      0.9999335408210754,
      0.9998412132263184,
      0.9991875886917114,
      0.9975209832191467,
      0.9815587997436523,
      0.9405667781829834,
      0.892333447933197,
      0.8560377955436707,
      0.9088645577430725,
      0.933158814907074,
      0.9774284362792969,
      0.9906598329544067,
      0.998137354850769,
      0.998627245426178,
      0.9997610449790955,
      0.9999173283576965,
      0.999967634677887,
      0.9998396635055542,
      0.9998521208763123,
      0.9989888668060303,
      0.9900816679000854,
      0.9881846308708191,
      0.9733485579490662,
      0.9951937198638916,
      0.9991984963417053,
      0.9995377659797668,
      0.9996201992034912,
      0.9988142848014832,
      0.9975115060806274,
      0.9886611700057983,
      0.9796756505966187,
      0.9584043025970459,
      0.953008234500885,
      0.9405159950256348,
      0.8973437547683716,
      0.917068362236023,
      0.9745988845825195,
      0.9925478100776672,
      0.9766256213188171,
      0.9929670095443726,
      0.9760627746582031,
      0.9998623132705688,
      0.9998844265937805,
      0.9998321533203125,
      0.9999403357505798,
      0.9998918771743774,
      0.9996935725212097,
      0.9998387694358826,
      0.9998773336410522,
      0.9999291896820068,
      0.9998600482940674,
      0.9997212290763855,
      0.9987629055976868,
      0.9925989508628845,
      0.9756187200546265,
      0.9290008544921875,
      0.925957202911377,
      0.9139010310173035,
      0.8429040312767029,
      0.7958800792694092,
      0.8568028211593628,
      0.9195847511291504,
      0.9728076457977295,
      0.9791647791862488,
      0.9951993823051453,
      0.9976001977920532,
      0.9995418787002563,
      0.9997786283493042,
      0.9997494220733643,
      0.9997220039367676,
      0.9991558194160461,
      0.9980931282043457,
      0.9961127042770386,
      0.9786240458488464,
      0.9665974378585815,
      0.951184093952179,
      0.9277045130729675,
      0.9534778594970703,
      0.8786939382553101,
      0.89792799949646,
      0.9348217248916626,
      0.8825055956840515,
      0.8086395263671875,
      0.8650892376899719,
      0.8972443342208862,
      0.8077390193939209,
      0.7838017344474792,
      0.8754925727844238,
      0.8858904838562012,
      0.800421416759491,
      0.8231923580169678,
      0.9059280753135681,
      0.8789024949073792,
      0.8397943377494812,
      0.8974360227584839,
      0.9360014200210571,
      0.9080212116241455,
      0.894794225692749,
      0.9500868320465088,
      0.9655942916870117,
      0.9460439682006836,
      0.9695810675621033,
      0.9961673021316528,
      0.9992369413375854,
      0.9998717904090881,
      0.9999464750289917,
      0.9999719858169556,
      0.9999544024467468,
      0.9998922944068909,
      0.999108076095581,
      0.99982750415802,
      0.9998077154159546,
      0.9997473359107971,
      0.9998739957809448,
      0.9999370574951172,
      0.9999076724052429,
      0.9998602867126465,
      0.9999337196350098,
      0.999945342540741,
      0.9998792409896851,
      0.9998885989189148,
      0.9998796582221985,
      0.9998708963394165,
      0.9998468160629272,
      0.9997360110282898,
      0.9988539218902588,
      0.9992772936820984,
      0.9996689558029175,
      0.9984683990478516,
      0.9962179064750671,
      0.9987319111824036,
      0.9993511438369751,
      0.9966970086097717,
      0.9967629313468933,
      0.9991543889045715,
      0.998491108417511,
      0.9925789833068848,
      0.9977009892463684,
      0.9994513392448425,
      0.9976863861083984,
      0.995694637298584,
      0.9994666576385498,
      0.9994760155677795,
      0.9974426031112671,
      0.9988724589347839,
      0.9998013377189636,
      0.9996837973594666,
      0.9991893768310547,
      0.9998877644538879,
      0.9999282956123352,
      0.9999128580093384,
      0.9999465346336365,
      0.9999492764472961,
      0.9999256134033203,
      0.999946117401123,
      0.9999434351921082,
      0.9999017119407654,
      0.999873161315918,
      0.999967098236084,
      0.9999579191207886,
      0.9999383687973022,
      0.9999240040779114,
      0.9998907446861267,
      0.9998854398727417,
      0.9999479651451111,
      0.9999459981918335,
      0.9999481439590454,
      0.99994295835495,
      0.9999401569366455,
      0.999947726726532,
      0.9999728202819824,
      0.9999682307243347,
      0.9999247789382935,
      0.9999474287033081,
      0.9998461008071899,
      0.9995566010475159,
      0.9996063709259033,
      0.9998943209648132,
      0.99956876039505,
      0.9981760382652283,
      0.999516487121582,
      0.9996570348739624,
      0.9974079728126526,
      0.9952883124351501,
      0.9992403388023376,
      0.9995198249816895,
      0.9998776316642761,
      0.9999257922172546,
      0.9999668598175049,
      0.999938428401947,
      0.9999425411224365,
      0.9999698400497437,
      0.9999598860740662,
      0.9999017715454102,
      0.9999654293060303,
      0.9999752044677734,
      0.9999467730522156,
      0.9999403953552246,
      0.9999650716781616,
      0.9999197721481323
    ],
    [
      0.5614669322967529,
      0.5817561745643616,
      0.5937374234199524,
      0.5955054759979248,
      0.5806386470794678,
      0.5631523132324219,
      0.5670206546783447,
      0.5719099044799805,
      0.5525510311126709,
      0.5563174486160278,
      0.5803119540214539,
      0.5747363567352295,
      0.5901269316673279,
      0.6337167024612427,
      0.6268649101257324,
      0.6266413927078247,
      0.6778168082237244,
      0.6562154293060303,
      0.6328688263893127,
      0.6518123149871826,
      0.640552282333374,
      0.6660628914833069,
      0.6374557018280029,
      0.6496627330780029,
      0.6691761016845703,
      0.6455185413360596,
      0.6569715142250061,
      0.676998496055603,
      0.6393004655838013,
      0.6261863708496094,
      0.6498795747756958,
      0.6228824853897095,
      0.5670165419578552,
      0.5566282868385315,
      0.5537781715393066,
      0.5600892305374146,
      0.5765631794929504,
      0.61309415102005,
      0.660041093826294,
      0.654102087020874,
      0.6351861953735352,
      0.6902037858963013,
      0.7198943495750427,
      0.6768618822097778,
      0.6969659924507141,
      0.737392246723175,
      0.7232728600502014,
      0.6864356994628906,
      0.7351117730140686,
      0.7535985112190247,
      0.7077954411506653,
      0.6828410029411316,
      0.7024974822998047,
      0.7079538106918335,
      0.7217558026313782,
      0.7178610563278198,
      0.722618818283081,
      0.7115980386734009,
      0.7045921683311462,
      0.6866863965988159,
      0.6807616949081421,
      0.6444277763366699,
      0.610386312007904,
      0.6212548613548279,
      0.6089139580726624,
      0.588200569152832,
      0.5622581243515015,
      0.596447765827179,
      0.5906748175621033,
      0.5697625875473022,
      0.5845509767532349,
      0.606352686882019,
      0.5947034358978271,
      0.6028794646263123,
      0.6079436540603638,
      0.999883770942688,
      0.9999622106552124,
      0.9999469518661499,
      0.9998864531517029,
      0.9999040365219116,
      0.9994938373565674,
      0.9982735514640808,
      0.9886875748634338,
      0.9491901397705078,
      0.9482375383377075,
      0.8854719996452332,
      0.8781626224517822,
      0.8685343265533447,
      0.924596905708313,
      0.9380784034729004,
      0.9771385788917542,
      0.9886959195137024,
      0.9982476830482483,
      0.9993867874145508,
      0.9998074769973755,
      0.9998007416725159,
      0.999776303768158,
      0.9995760321617126,
      0.997927188873291,
      0.9959241151809692,
      0.9823175668716431,
      0.9617490768432617,
      0.913490891456604,
      0.8717799186706543,
      0.8831602334976196,
      0.8749243021011353,
      0.9116182327270508,
      0.9389972686767578,
      0.9654637575149536,
      0.9574904441833496,
      0.9776360988616943,
      0.9698312878608704,
      0.9891068339347839,
      0.9927867650985718,
      0.999061644077301,
      0.999707818031311,
      0.9999145865440369,
      0.9998747706413269,
      0.9999219179153442,
      0.9998177289962769,
      0.9995203614234924,
      0.9997323155403137,
      0.9999529123306274,
      0.9999759197235107,
      0.9999644160270691,
      0.9994834065437317,
      0.9999405741691589,
      0.9999523162841797,
      0.9999688863754272,
      0.9999433755874634,
      0.9997950792312622,
      0.9999176263809204,
      0.9999020099639893,
      0.9999439120292664,
      0.9996732473373413,
      0.9995154142379761,
      0.9998830556869507,
      0.9999561905860901,
      0.9999327063560486,
      0.9999366402626038,
      0.9999580979347229,
      0.9999662041664124,
      0.9999501705169678,
      0.9999691843986511,
      0.9999262690544128,
      0.9999622702598572,
      0.9998732209205627,
      0.9999013543128967,
      0.9998855590820312,
      0.9999300837516785,
      0.9998500943183899,
      0.9996626377105713,
      0.9994835257530212,
      0.9988951086997986,
      0.9968432188034058,
      0.9933303594589233,
      0.9978431463241577,
      0.9996267557144165,
      0.9997511506080627,
      0.9999440908432007,
      0.9998740553855896,
      0.9993874430656433,
      0.9981777667999268,
      0.985253632068634,
      0.9458455443382263,
      0.904890239238739,
      0.873559832572937,
      0.9190711379051208,
      0.9430105090141296,
      0.9838897585868835,
      0.993363082408905,
      0.9987227916717529,
      0.9990244507789612,
      0.9998263716697693,
      0.9999399781227112,
      0.9999744892120361,
      0.9998936653137207,
      0.9998973608016968,
      0.999457061290741,
      0.9932354688644409,
      0.9917894005775452,
      0.9808973073959351,
      0.9967035055160522,
      0.9994623064994812,
      0.9996703863143921,
      0.9997221827507019,
      0.9991732239723206,
      0.9982712864875793,
      0.9913799166679382,
      0.9845720529556274,
      0.9637929201126099,
      0.9578307867050171,
      0.9497717618942261,
      0.9084975719451904,
      0.9291538000106812,
      0.9786272048950195,
      0.9940189123153687,
      0.9796903133392334,
      0.9939062595367432,
      0.9779360890388489,
      0.9998732209205627,
      0.9998915195465088,
      0.9998468160629272,
      0.9999449253082275,
      0.999903678894043,
      0.9997443556785583,
      0.9998594522476196,
      0.9998854994773865,
      0.9999343156814575,
      0.9998788833618164,
      0.9997602701187134,
      0.9989887475967407,
      0.9934836030006409,
      0.9770179986953735,
      0.9303494691848755,
      0.9273962378501892,
      0.9166208505630493,
      0.8460052013397217,
      0.8020099401473999,
      0.8643184900283813,
      0.9271641373634338,
      0.975202202796936,
      0.9811505079269409,
      0.9956554770469666,
      0.997834324836731,
      0.9996054172515869,
      0.9997986555099487,
      0.9997717142105103,
      0.999748945236206,
      0.9992754459381104,
      0.9983323216438293,
      0.9964745044708252,
      0.9777939915657043,
      0.9670962691307068,
      0.9512488842010498,
      0.930672287940979,
      0.9559584259986877,
      0.884821355342865,
      0.904491126537323,
      0.9397214651107788,
      0.8894610404968262,
      0.8207414746284485,
      0.8809705376625061,
      0.9102494716644287,
      0.8212262392044067,
      0.8003057241439819,
      0.8869874477386475,
      0.8913370370864868,
      0.8141127824783325,
      0.8387051820755005,
      0.9162925481796265,
      0.8925219178199768,
      0.8539713621139526,
      0.9113615155220032,
      0.9489726424217224,
      0.9204981923103333,
      0.9095410108566284,
      0.9596367478370667,
      0.9733586311340332,
      0.955507755279541,
      0.9798235297203064,
      0.9981323480606079,
      0.9996436834335327,
      0.9999186992645264,
      0.9999611377716064,
      0.9999746680259705,
      0.9999552965164185,
      0.9998943209648132,
      0.9991419315338135,
      0.9998376369476318,
      0.9998147487640381,
      0.9997626543045044,
      0.9998857378959656,
      0.9999416470527649,
      0.9999129772186279,
      0.9998741745948792,
      0.9999446272850037,
      0.9999558925628662,
      0.9998942613601685,
      0.9999071359634399,
      0.9999196529388428,
      0.9999109506607056,
      0.9998783469200134,
      0.9998191595077515,
      0.9991959929466248,
      0.9994701743125916,
      0.9997622966766357,
      0.9990293979644775,
      0.9978238344192505,
      0.9991310238838196,
      0.9995500445365906,
      0.9977795481681824,
      0.9975624084472656,
      0.9993335008621216,
      0.9988437294960022,
      0.994391679763794,
      0.9982027411460876,
      0.9995391368865967,
      0.9980798959732056,
      0.9966654181480408,
      0.99956876039505,
      0.9995583295822144,
      0.9978095293045044,
      0.999040961265564,
      0.9998276829719543,
      0.9997251629829407,
      0.9992846846580505,
      0.9998999238014221,
      0.9999341368675232,
      0.9999210238456726,
      0.9999510645866394,
      0.9999514818191528,
      0.9999288320541382,
      0.99994957447052,
      0.9999446868896484,
      0.9999021887779236,
      0.9998733401298523,
      0.9999671578407288,
      0.9999586939811707,
      0.9999400973320007,
      0.9999262690544128,
      0.9998939633369446,
      0.9998883605003357,
      0.9999502897262573,
      0.9999500513076782,
      0.9999510049819946,
      0.9999452829360962,
      0.999941885471344,
      0.9999487996101379,
      0.9999732971191406,
      0.9999691247940063,
      0.9999274015426636,
      0.9999510049819946,
      0.9998623132705688,
      0.9996412396430969,
      0.9996787905693054,
      0.9999075531959534,
      0.9996313452720642,
      0.9985170960426331,
      0.9996169209480286,
      0.9997057318687439,
      0.9978204369544983,
      0.9959843158721924,
      0.9993570446968079,
      0.9995896220207214,
      0.9998922944068909,
      0.9999313950538635,
      0.999968945980072,
      0.9999411106109619,
      0.9999459385871887,
      0.9999713897705078,
      0.9999606013298035,
      0.9999037981033325,
      0.9999660849571228,
      0.9999747276306152,
      0.9999474287033081,
      0.9999411702156067,
      0.9999657869338989,
      0.9999216198921204
    ],
    [
      0.584655225276947,
      0.6072474718093872,
      0.6067112684249878,
      0.609532356262207,
      0.5917665958404541,
      0.576825737953186,
      0.5862612724304199,
      0.5761524438858032,
      0.559562087059021,
      0.5679923295974731,
      0.5893455743789673,
      0.5774432420730591,
      0.6007946133613586,
      0.6515184044837952,
      0.6406400203704834,
      0.6413448452949524,
      0.6948994398117065,
      0.6787039637565613,
      0.654548168182373,
      0.6721351742744446,
      0.6825577616691589,
      0.7033721208572388,
      0.6699364185333252,
      0.6833571791648865,
      0.6974846124649048,
      0.6665009260177612,
      0.671127200126648,
      0.6969615817070007,
      0.6591094136238098,
      0.6379779577255249,
      0.6542847156524658,
      0.6325628757476807,
      0.5814616680145264,
      0.5553343296051025,
      0.5519846677780151,
      0.567726731300354,
      0.5853971242904663,
      0.6264638304710388,
      0.67388516664505,
      0.6725698709487915,
      0.6486414670944214,
      0.7027021050453186,
      0.7349792718887329,
      0.6918460130691528,
      0.711262583732605,
      0.7539955377578735,
      0.7373696565628052,
      0.7014052271842957,
      0.7512303590774536,
      0.7694422602653503,
      0.7290497422218323,
      0.702226996421814,
      0.7257002592086792,
      0.737462043762207,
      0.7581979632377625,
      0.7398651838302612,
      0.7490729093551636,
      0.7368497252464294,
      0.7248870134353638,
      0.704977810382843,
      0.69520503282547,
      0.6637386083602905,
      0.6262336373329163,
      0.6276923418045044,
      0.6169247627258301,
      0.5984902381896973,
      0.5711830854415894,
      0.6075519323348999,
      0.6009263396263123,
      0.5804574489593506,
      0.5939931869506836,
      0.6197119355201721,
      0.6080344915390015,
      0.6155462265014648,
      0.6161471605300903,
      0.9998874068260193,
      0.9999633431434631,
      0.9999492168426514,
      0.999893844127655,
      0.9999116659164429,
      0.9995385408401489,
      0.9984578490257263,
      0.9900162816047668,
      0.9519267678260803,
      0.9520759582519531,
      0.8884406089782715,
      0.8789759874343872,
      0.8678401708602905,
      0.9248791933059692,
      0.9401212930679321,
      0.9787223935127258,
      0.989720344543457,
      0.9983820915222168,
      0.9994528293609619,
      0.9998227953910828,
      0.9998131990432739,
      0.999791145324707,
      0.9996052384376526,
      0.9980290532112122,
      0.9961227774620056,
      0.983517050743103,
      0.9631578922271729,
      0.9138476252555847,
      0.8750943541526794,
      0.8884345293045044,
      0.8819795846939087,
      0.9182032942771912,
      0.9432811737060547,
      0.970003068447113,
      0.9613163471221924,
      0.9789457321166992,
      0.9702024459838867,
      0.9885143637657166,
      0.9923765063285828,
      0.999030351638794,
      0.9997111558914185,
      0.9999172687530518,
      0.9998802542686462,
      0.999927282333374,
      0.9998408555984497,
      0.9996122121810913,
      0.9997548460960388,
      0.9999552369117737,
      0.9999767541885376,
      0.999965250492096,
      0.9994972944259644,
      0.9999421834945679,
      0.9999546408653259,
      0.9999698400497437,
      0.9999434947967529,
      0.9997934103012085,
      0.9999169707298279,
      0.9999008178710938,
      0.9999449849128723,
      0.9996817111968994,
      0.9995275139808655,
      0.9998871088027954,
      0.9999581575393677,
      0.999935507774353,
      0.9999435544013977,
      0.99996018409729,
      0.9999672770500183,
      0.9999502897262573,
      0.9999691247940063,
      0.9999268651008606,
      0.9999629855155945,
      0.9998767971992493,
      0.9999068975448608,
      0.9998868107795715,
      0.9999330043792725,
      0.9998548626899719,
      0.9996620416641235,
      0.9994674324989319,
      0.9989083409309387,
      0.997239351272583,
      0.9946214556694031,
      0.9983509182929993,
      0.9996708631515503,
      0.9997668862342834,
      0.9999461770057678,
      0.9998765587806702,
      0.9994041323661804,
      0.9982645511627197,
      0.9862000346183777,
      0.9461612701416016,
      0.9110610485076904,
      0.8876142501831055,
      0.9271839261054993,
      0.9533562660217285,
      0.9879599213600159,
      0.9953303337097168,
      0.9989444613456726,
      0.9991527199745178,
      0.9998471140861511,
      0.9999489188194275,
      0.999977171421051,
      0.9999151229858398,
      0.9999170899391174,
      0.999640166759491,
      0.9950603246688843,
      0.9939655065536499,
      0.984875500202179,
      0.9972698092460632,
      0.9995850920677185,
      0.9997307658195496,
      0.9997673630714417,
      0.9992924332618713,
      0.9984848499298096,
      0.992081880569458,
      0.9866359829902649,
      0.9645328521728516,
      0.9587352275848389,
      0.9534993171691895,
      0.9130741953849792,
      0.932222306728363,
      0.9802353978157043,
      0.9945210814476013,
      0.9814357161521912,
      0.9944486021995544,
      0.979846715927124,
      0.9998790621757507,
      0.9998956322669983,
      0.999855101108551,
      0.9999476075172424,
      0.9999096393585205,
      0.9997665286064148,
      0.9998698234558105,
      0.9998906254768372,
      0.9999372959136963,
      0.9998871684074402,
      0.9997777342796326,
      0.9991067051887512,
      0.9941425919532776,
      0.9767328500747681,
      0.9328168630599976,
      0.9265380501747131,
      0.9202539920806885,
      0.8478372693061829,
      0.807106077671051,
      0.8676644563674927,
      0.9301479458808899,
      0.9774656295776367,
      0.9820259809494019,
      0.9959076642990112,
      0.9979159832000732,
      0.9996271729469299,
      0.9998083114624023,
      0.9997842907905579,
      0.9997643828392029,
      0.9993504881858826,
      0.9984684586524963,
      0.9967113733291626,
      0.9784027338027954,
      0.9681276679039001,
      0.9525061249732971,
      0.9374434351921082,
      0.9580662846565247,
      0.8892170786857605,
      0.9127882122993469,
      0.9451694488525391,
      0.8988497257232666,
      0.8295024633407593,
      0.88714599609375,
      0.9159665107727051,
      0.831263542175293,
      0.8119964003562927,
      0.8934223651885986,
      0.8967888951301575,
      0.8232548832893372,
      0.8482479453086853,
      0.9225841164588928,
      0.9005432724952698,
      0.8679627180099487,
      0.922430157661438,
      0.9555301070213318,
      0.9309335947036743,
      0.9227724075317383,
      0.9667677879333496,
      0.9792783260345459,
      0.9654277563095093,
      0.9863213300704956,
      0.9987067580223083,
      0.9997828006744385,
      0.9999381899833679,
      0.9999673366546631,
      0.9999768733978271,
      0.9999557733535767,
      0.999895453453064,
      0.9991529583930969,
      0.9998418688774109,
      0.9998167157173157,
      0.9997680187225342,
      0.9998894333839417,
      0.9999432563781738,
      0.9999152421951294,
      0.999880850315094,
      0.9999498128890991,
      0.9999608397483826,
      0.9999018907546997,
      0.9999167323112488,
      0.9999395608901978,
      0.9999309182167053,
      0.9998959302902222,
      0.9998663663864136,
      0.9993899464607239,
      0.9996067881584167,
      0.9998129606246948,
      0.9992820620536804,
      0.9983649253845215,
      0.9993158578872681,
      0.9996473789215088,
      0.9982977509498596,
      0.9979734420776367,
      0.999437153339386,
      0.9990597367286682,
      0.9953303337097168,
      0.9983972311019897,
      0.999588131904602,
      0.9983010292053223,
      0.9970473051071167,
      0.999605119228363,
      0.9996007084846497,
      0.9980725049972534,
      0.9991373419761658,
      0.9998380541801453,
      0.9997552633285522,
      0.9993553161621094,
      0.999907910823822,
      0.9999380111694336,
      0.9999280571937561,
      0.9999552965164185,
      0.999953031539917,
      0.9999305009841919,
      0.9999522566795349,
      0.9999458193778992,
      0.9999024868011475,
      0.9998739957809448,
      0.9999674558639526,
      0.9999593496322632,
      0.9999416470527649,
      0.9999279379844666,
      0.9998968839645386,
      0.9998908638954163,
      0.999951958656311,
      0.9999525547027588,
      0.999953031539917,
      0.9999468922615051,
      0.9999434947967529,
      0.9999499917030334,
      0.9999739527702332,
      0.9999698400497437,
      0.9999293088912964,
      0.999954104423523,
      0.9998754858970642,
      0.9997060894966125,
      0.9997423887252808,
      0.9999204277992249,
      0.9996943473815918,
      0.9989141225814819,
      0.9997060298919678,
      0.9997572302818298,
      0.9982572793960571,
      0.9969281554222107,
      0.9994900822639465,
      0.999656081199646,
      0.999904990196228,
      0.9999354481697083,
      0.9999703168869019,
      0.9999426007270813,
      0.9999478459358215,
      0.999972403049469,
      0.9999610185623169,
      0.9999051094055176,
      0.9999663233757019,
      0.9999752044677734,
      0.9999478459358215,
      0.9999415874481201,
      0.9999662041664124,
      0.999922513961792
    ],
    [
      0.5936236381530762,
      0.620559811592102,
      0.6175729036331177,
      0.6183956861495972,
      0.5974560976028442,
      0.5917443633079529,
      0.5969736576080322,
      0.5773791670799255,
      0.5670421123504639,
      0.5892320871353149,
      0.607532799243927,
      0.5923795104026794,
      0.6205295920372009,
      0.674637496471405,
      0.6575708985328674,
      0.6585241556167603,
      0.7104051113128662,
      0.6937355399131775,
      0.6743317246437073,
      0.6946164965629578,
      0.7090494632720947,
      0.7347735166549683,
      0.6941725015640259,
      0.7152858972549438,
      0.722732663154602,
      0.6869401335716248,
      0.6860976815223694,
      0.7132395505905151,
      0.679351806640625,
      0.6490503549575806,
      0.6622903347015381,
      0.6402977108955383,
      0.5871904492378235,
      0.5494505167007446,
      0.5538052320480347,
      0.5701966881752014,
      0.5855859518051147,
      0.6349844336509705,
      0.6820253133773804,
      0.6787825226783752,
      0.6558182835578918,
      0.7101566195487976,
      0.743383526802063,
      0.6967004537582397,
      0.7182604670524597,
      0.7605692148208618,
      0.7453280091285706,
      0.7091950178146362,
      0.7604630589485168,
      0.7779277563095093,
      0.7408492565155029,
      0.7148251533508301,
      0.742256760597229,
      0.7576830387115479,
      0.7824093699455261,
      0.758065938949585,
      0.7700399160385132,
      0.756964921951294,
      0.740006148815155,
      0.720625638961792,
      0.7092015743255615,
      0.6824986934661865,
      0.6412912011146545,
      0.6398416757583618,
      0.6325632333755493,
      0.6124825477600098,
      0.5851937532424927,
      0.6139200925827026,
      0.6138405799865723,
      0.5902241468429565,
      0.6021199226379395,
      0.6293834447860718,
      0.6173630952835083,
      0.6232967972755432,
      0.6157326102256775,
      0.9998899698257446,
      0.9999645352363586,
      0.9999521374702454,
      0.9999027848243713,
      0.9999213814735413,
      0.9995821714401245,
      0.9986541271209717,
      0.9912842512130737,
      0.9560933113098145,
      0.9563359022140503,
      0.8947687745094299,
      0.889153003692627,
      0.8747909069061279,
      0.9251589179039001,
      0.9396460652351379,
      0.980667233467102,
      0.9912883639335632,
      0.9985893964767456,
      0.9995325803756714,
      0.9998409748077393,
      0.9998266100883484,
      0.9998093843460083,
      0.9996466636657715,
      0.9982038140296936,
      0.9965144991874695,
      0.9854933023452759,
      0.965630054473877,
      0.9187148809432983,
      0.8823606371879578,
      0.8991036415100098,
      0.8951717019081116,
      0.9252206683158875,
      0.9484679698944092,
      0.9740703105926514,
      0.965910017490387,
      0.9811059236526489,
      0.9736747145652771,
      0.9899432063102722,
      0.9934688806533813,
      0.9991384744644165,
      0.9997344613075256,
      0.9999218583106995,
      0.9998863935470581,
      0.9999319314956665,
      0.9998602867126465,
      0.9996844530105591,
      0.9997756481170654,
      0.9999576807022095,
      0.9999774694442749,
      0.9999661445617676,
      0.9995152354240417,
      0.9999447464942932,
      0.9999572038650513,
      0.9999710321426392,
      0.9999440908432007,
      0.9997968077659607,
      0.9999185800552368,
      0.9999021887779236,
      0.9999468922615051,
      0.9996902346611023,
      0.999542236328125,
      0.9998916387557983,
      0.9999598860740662,
      0.9999378323554993,
      0.9999477863311768,
      0.9999619126319885,
      0.9999684691429138,
      0.9999510645866394,
      0.9999694228172302,
      0.9999274015426636,
      0.99996417760849,
      0.9998821020126343,
      0.9999123811721802,
      0.9998915195465088,
      0.9999348521232605,
      0.9998603463172913,
      0.9996613264083862,
      0.9994377493858337,
      0.9989292025566101,
      0.9977195858955383,
      0.9957044124603271,
      0.9987314343452454,
      0.9997119903564453,
      0.9997843503952026,
      0.9999492764472961,
      0.9998865723609924,
      0.9994697570800781,
      0.9984562397003174,
      0.9880540370941162,
      0.9489924311637878,
      0.9174548983573914,
      0.8964856863021851,
      0.9339054822921753,
      0.9601897597312927,
      0.9904177784919739,
      0.9962986707687378,
      0.9991158246994019,
      0.9993076920509338,
      0.9998670220375061,
      0.9999557733535767,
      0.9999790787696838,
      0.9999295473098755,
      0.9999285340309143,
      0.9997355937957764,
      0.9963072538375854,
      0.9955119490623474,
      0.9878039360046387,
      0.9979926347732544,
      0.9996684193611145,
      0.999792218208313,
      0.9998049139976501,
      0.9994304776191711,
      0.9987780451774597,
      0.9932716488838196,
      0.9885191917419434,
      0.9685286283493042,
      0.9618498086929321,
      0.9584633708000183,
      0.9239020347595215,
      0.9412201642990112,
      0.9826291799545288,
      0.9953039288520813,
      0.9837158918380737,
      0.995189905166626,
      0.982059121131897,
      0.9998863339424133,
      0.999899685382843,
      0.9998632073402405,
      0.9999499320983887,
      0.9999172687530518,
      0.9998003840446472,
      0.9998856782913208,
      0.999896228313446,
      0.9999403357505798,
      0.9998986124992371,
      0.9997959733009338,
      0.9992730021476746,
      0.9951072335243225,
      0.9791104793548584,
      0.9370097517967224,
      0.9295061826705933,
      0.9244551658630371,
      0.8539039492607117,
      0.8109700083732605,
      0.8695380687713623,
      0.9348775148391724,
      0.9796850681304932,
      0.9835842251777649,
      0.9963818192481995,
      0.9981346726417542,
      0.9996735453605652,
      0.9998222589492798,
      0.9997968673706055,
      0.9997776746749878,
      0.9994078874588013,
      0.9986010789871216,
      0.9970149993896484,
      0.9793521165847778,
      0.9697240591049194,
      0.954663097858429,
      0.939686119556427,
      0.9599119424819946,
      0.8913170695304871,
      0.9172899723052979,
      0.9502878785133362,
      0.9055975675582886,
      0.8371532559394836,
      0.893790066242218,
      0.9209628105163574,
      0.8379480242729187,
      0.821508526802063,
      0.8981132507324219,
      0.898253321647644,
      0.8339307904243469,
      0.8572076559066772,
      0.9285895824432373,
      0.9060797691345215,
      0.8807715773582458,
      0.9310807585716248,
      0.9618539810180664,
      0.9384057521820068,
      0.9328016042709351,
      0.9711614847183228,
      0.9828625917434692,
      0.9706290364265442,
      0.9896697402000427,
      0.9993973970413208,
      0.9998416900634766,
      0.9999482035636902,
      0.9999713897705078,
      0.9999777674674988,
      0.9999566674232483,
      0.9998971223831177,
      0.999168872833252,
      0.9998471736907959,
      0.9998204708099365,
      0.9997745156288147,
      0.9998989701271057,
      0.9999454021453857,
      0.9999178647994995,
      0.9998866319656372,
      0.9999522566795349,
      0.9999645352363586,
      0.999908447265625,
      0.99992436170578,
      0.9999522566795349,
      0.9999451637268066,
      0.999910295009613,
      0.999900758266449,
      0.9995337128639221,
      0.9997172951698303,
      0.9998561143875122,
      0.9995428323745728,
      0.9987589120864868,
      0.99947589635849,
      0.999724268913269,
      0.9986761212348938,
      0.9983794689178467,
      0.9995685815811157,
      0.999289333820343,
      0.9965777397155762,
      0.9986854791641235,
      0.9996566772460938,
      0.9985844492912292,
      0.9975241422653198,
      0.9996736645698547,
      0.9996469616889954,
      0.9983157515525818,
      0.9992420077323914,
      0.9998548030853271,
      0.9997825622558594,
      0.999453604221344,
      0.9999159574508667,
      0.9999417662620544,
      0.9999338388442993,
      0.9999575614929199,
      0.999954879283905,
      0.9999323487281799,
      0.9999539852142334,
      0.9999468326568604,
      0.99990314245224,
      0.999874472618103,
      0.999967634677887,
      0.9999601244926453,
      0.9999426007270813,
      0.9999288320541382,
      0.9998990297317505,
      0.9998939037322998,
      0.9999536871910095,
      0.999955415725708,
      0.9999551773071289,
      0.9999487400054932,
      0.9999449253082275,
      0.9999510049819946,
      0.9999744296073914,
      0.9999702572822571,
      0.9999309182167053,
      0.9999562501907349,
      0.9998844265937805,
      0.9997419714927673,
      0.9997766017913818,
      0.9999271035194397,
      0.9997238516807556,
      0.9990503787994385,
      0.9997350573539734,
      0.9997766613960266,
      0.9983774423599243,
      0.9971799850463867,
      0.9995309710502625,
      0.9996744990348816,
      0.9999099373817444,
      0.9999374151229858,
      0.9999710917472839,
      0.9999436140060425,
      0.9999492764472961,
      0.9999731779098511,
      0.9999613165855408,
      0.9999060034751892,
      0.9999666213989258,
      0.9999754428863525,
      0.9999480843544006,
      0.999941885471344,
      0.999966561794281,
      0.9999231696128845
    ],
    [
      0.6024638414382935,
      0.6294256448745728,
      0.6294134259223938,
      0.6252081394195557,
      0.6093929409980774,
      0.6035877466201782,
      0.6100390553474426,
      0.58741295337677,
      0.5806145071983337,
      0.6104493141174316,
      0.6254836320877075,
      0.6134946346282959,
      0.6405057907104492,
      0.6956176161766052,
      0.6773505210876465,
      0.6760151386260986,
      0.7254799008369446,
      0.7087059617042542,
      0.6917006969451904,
      0.7147481441497803,
      0.7326407432556152,
      0.7596912384033203,
      0.717520534992218,
      0.7424200773239136,
      0.745570719242096,
      0.7065861225128174,
      0.6988214254379272,
      0.7280208468437195,
      0.6955344080924988,
      0.6601977348327637,
      0.6704800724983215,
      0.6492909789085388,
      0.5923839807510376,
      0.5480160713195801,
      0.5614086389541626,
      0.5743038654327393,
      0.5945648550987244,
      0.6452967524528503,
      0.6919571757316589,
      0.685970664024353,
      0.664721667766571,
      0.7203028798103333,
      0.7505197525024414,
      0.7041512727737427,
      0.7273106575012207,
      0.7697346210479736,
      0.7536807060241699,
      0.716924250125885,
      0.7710769772529602,
      0.7870856523513794,
      0.7501811981201172,
      0.7207616567611694,
      0.7562093734741211,
      0.7735300064086914,
      0.7978407144546509,
      0.7732275724411011,
      0.7852762937545776,
      0.7720001935958862,
      0.7529608607292175,
      0.7336607575416565,
      0.7231360673904419,
      0.6981322765350342,
      0.6579064130783081,
      0.6568068265914917,
      0.6498668789863586,
      0.6276780366897583,
      0.5987839102745056,
      0.6298795938491821,
      0.6287531852722168,
      0.6034843921661377,
      0.6174153089523315,
      0.6470548510551453,
      0.6317039728164673,
      0.6308497190475464,
      0.6266389489173889,
      0.9998918175697327,
      0.9999657869338989,
      0.9999550580978394,
      0.9999128580093384,
      0.9999309182167053,
      0.9996290802955627,
      0.9988039135932922,
      0.9909971952438354,
      0.9600655436515808,
      0.9560279846191406,
      0.8963806629180908,
      0.8931615352630615,
      0.879519522190094,
      0.9286574721336365,
      0.9439714550971985,
      0.982586681842804,
      0.992733359336853,
      0.9987548589706421,
      0.9995909929275513,
      0.9998545050621033,
      0.9998367428779602,
      0.9998250007629395,
      0.9996837377548218,
      0.9983931183815002,
      0.9968982934951782,
      0.9873255491256714,
      0.9689707159996033,
      0.9230839014053345,
      0.8884017467498779,
      0.9057265520095825,
      0.9020859003067017,
      0.9290798902511597,
      0.9526656270027161,
      0.9760397672653198,
      0.9693314433097839,
      0.9828057885169983,
      0.9757342338562012,
      0.9906585812568665,
      0.9939188361167908,
      0.9991890788078308,
      0.9997431635856628,
      0.9999231696128845,
      0.9998847246170044,
      0.9999306201934814,
      0.9998639225959778,
      0.9996985197067261,
      0.9997775554656982,
      0.9999581575393677,
      0.9999776482582092,
      0.9999669194221497,
      0.9995325803756714,
      0.9999467134475708,
      0.9999584555625916,
      0.9999717473983765,
      0.9999448657035828,
      0.999799370765686,
      0.9999195337295532,
      0.9999034404754639,
      0.9999487400054932,
      0.9996864795684814,
      0.9995554685592651,
      0.9998950958251953,
      0.9999610185623169,
      0.9999365210533142,
      0.9999499320983887,
      0.9999627470970154,
      0.9999693036079407,
      0.9999516606330872,
      0.9999696612358093,
      0.9999276995658875,
      0.9999649524688721,
      0.999886155128479,
      0.9999164938926697,
      0.9998949766159058,
      0.9999355673789978,
      0.9998607039451599,
      0.99964439868927,
      0.9993274807929993,
      0.9988383054733276,
      0.997625470161438,
      0.99610435962677,
      0.9988908767700195,
      0.9997320175170898,
      0.9997949600219727,
      0.999951183795929,
      0.9998928904533386,
      0.9995054602622986,
      0.9985564351081848,
      0.9890062808990479,
      0.948603093624115,
      0.9221497774124146,
      0.9035061597824097,
      0.9387694597244263,
      0.9641561508178711,
      0.9914424419403076,
      0.9968597888946533,
      0.9992284178733826,
      0.9994027018547058,
      0.9998787045478821,
      0.9999595284461975,
      0.999980092048645,
      0.9999371767044067,
      0.9999343752861023,
      0.9997732043266296,
      0.9969497323036194,
      0.9963218569755554,
      0.9898990988731384,
      0.9983734488487244,
      0.9997149705886841,
      0.9998284578323364,
      0.9998284578323364,
      0.999523401260376,
      0.9989978075027466,
      0.9944933652877808,
      0.9908953309059143,
      0.9727081060409546,
      0.9637243747711182,
      0.9624083638191223,
      0.9282828569412231,
      0.9455384016036987,
      0.9852713346481323,
      0.9961593747138977,
      0.9857894778251648,
      0.9957806468009949,
      0.9836217761039734,
      0.9998910427093506,
      0.9999029636383057,
      0.9998704195022583,
      0.9999518394470215,
      0.9999236464500427,
      0.9998297691345215,
      0.9998984932899475,
      0.9999005198478699,
      0.9999423027038574,
      0.9999065399169922,
      0.9998136758804321,
      0.9993792772293091,
      0.9957056045532227,
      0.980628490447998,
      0.9408000707626343,
      0.9332809448242188,
      0.9305319786071777,
      0.8616772890090942,
      0.8176993727684021,
      0.8757834434509277,
      0.9425712823867798,
      0.9819678068161011,
      0.9854195713996887,
      0.9969253540039062,
      0.9983083009719849,
      0.9997302293777466,
      0.999838650226593,
      0.999810516834259,
      0.9997919201850891,
      0.9994716048240662,
      0.9987589120864868,
      0.9973636269569397,
      0.9811962246894836,
      0.9728871583938599,
      0.958451509475708,
      0.9437222480773926,
      0.9633897542953491,
      0.89859938621521,
      0.9220728874206543,
      0.95578932762146,
      0.9113091826438904,
      0.8445537686347961,
      0.9021123051643372,
      0.927024245262146,
      0.8445070385932922,
      0.8304440975189209,
      0.9041333794593811,
      0.9070461988449097,
      0.8416728973388672,
      0.8650022745132446,
      0.934638500213623,
      0.9142758846282959,
      0.8895179033279419,
      0.9374417662620544,
      0.9665411710739136,
      0.9441151022911072,
      0.9403105974197388,
      0.9741150140762329,
      0.985045850276947,
      0.9740606546401978,
      0.9912232160568237,
      0.9995493292808533,
      0.9998697638511658,
      0.9999531507492065,
      0.9999732971191406,
      0.9999783635139465,
      0.9999570250511169,
      0.9998982548713684,
      0.9991770386695862,
      0.9998496770858765,
      0.9998220801353455,
      0.9997780919075012,
      0.9999017119407654,
      0.9999467730522156,
      0.9999194741249084,
      0.9998911023139954,
      0.9999545812606812,
      0.9999666213989258,
      0.9999120235443115,
      0.9999284744262695,
      0.9999589920043945,
      0.9999528527259827,
      0.9999176263809204,
      0.9999158978462219,
      0.9996294975280762,
      0.9997719526290894,
      0.9998812079429626,
      0.9996483325958252,
      0.9990012049674988,
      0.9995737075805664,
      0.9997726082801819,
      0.9989126324653625,
      0.9986557364463806,
      0.9996398687362671,
      0.9994270205497742,
      0.9973212480545044,
      0.9989163279533386,
      0.9997094869613647,
      0.9988048076629639,
      0.9979594945907593,
      0.9997358918190002,
      0.9996988773345947,
      0.9985432028770447,
      0.9993387460708618,
      0.9998674988746643,
      0.9998104572296143,
      0.9995509386062622,
      0.999925434589386,
      0.999945342540741,
      0.9999402165412903,
      0.999961793422699,
      0.999956488609314,
      0.9999339580535889,
      0.9999561309814453,
      0.9999479055404663,
      0.9999038577079773,
      0.9998753666877747,
      0.9999679327011108,
      0.999960720539093,
      0.9999438524246216,
      0.9999296069145203,
      0.9999018311500549,
      0.9998956322669983,
      0.9999547600746155,
      0.9999579787254333,
      0.9999574422836304,
      0.9999504685401917,
      0.9999460577964783,
      0.9999520778656006,
      0.9999747276306152,
      0.9999708533287048,
      0.9999321103096008,
      0.9999588131904602,
      0.9998949766159058,
      0.9997850060462952,
      0.9998166561126709,
      0.9999359250068665,
      0.9997678399085999,
      0.9992820620536804,
      0.9997880458831787,
      0.99981290102005,
      0.9986745715141296,
      0.9978525638580322,
      0.9996194839477539,
      0.9997181296348572,
      0.9999184608459473,
      0.9999401569366455,
      0.9999721050262451,
      0.9999444484710693,
      0.9999503493309021,
      0.9999737739562988,
      0.9999614953994751,
      0.9999068379402161,
      0.9999669194221497,
      0.9999756813049316,
      0.9999483227729797,
      0.9999420642852783,
      0.9999666810035706,
      0.9999237060546875
    ],
    [
      0.6276847124099731,
      0.6431028246879578,
      0.6411474943161011,
      0.6392258405685425,
      0.6234126687049866,
      0.6204845905303955,
      0.6278040409088135,
      0.6048460006713867,
      0.6063164472579956,
      0.6313067674636841,
      0.6478341221809387,
      0.6374055743217468,
      0.6598146557807922,
      0.7113451957702637,
      0.694152295589447,
      0.6924062371253967,
      0.7388032674789429,
      0.7253612279891968,
      0.7081954479217529,
      0.7311800122261047,
      0.7514264583587646,
      0.7783112525939941,
      0.7501091361045837,
      0.7646549940109253,
      0.7600618600845337,
      0.7235379219055176,
      0.7123178243637085,
      0.7390627861022949,
      0.706202507019043,
      0.6716204881668091,
      0.6818075180053711,
      0.6589949727058411,
      0.6021387577056885,
      0.5620477199554443,
      0.5759952068328857,
      0.5853027105331421,
      0.6047170758247375,
      0.6517795920372009,
      0.7018744945526123,
      0.6908850073814392,
      0.6724166870117188,
      0.728935182094574,
      0.7561733722686768,
      0.7109787464141846,
      0.7326250076293945,
      0.7761187553405762,
      0.7589796185493469,
      0.7229337692260742,
      0.7783505320549011,
      0.7930076122283936,
      0.7558481693267822,
      0.7256723642349243,
      0.7643607258796692,
      0.7822272777557373,
      0.8053371906280518,
      0.7816007733345032,
      0.7945847511291504,
      0.7845320105552673,
      0.7635514736175537,
      0.7437199950218201,
      0.7342951893806458,
      0.7122527360916138,
      0.6758569478988647,
      0.673487663269043,
      0.6644148230552673,
      0.6430313587188721,
      0.6124723553657532,
      0.64532470703125,
      0.6441447734832764,
      0.6180068254470825,
      0.633660614490509,
      0.669162929058075,
      0.6512924432754517,
      0.643860399723053,
      0.6388493776321411,
      0.9998935461044312,
      0.999967098236084,
      0.9999581575393677,
      0.9999228119850159,
      0.9999393820762634,
      0.9996695518493652,
      0.9989340901374817,
      0.9919455051422119,
      0.9618995189666748,
      0.9599024057388306,
      0.9027482867240906,
      0.8968656063079834,
      0.8883533477783203,
      0.9350247383117676,
      0.9449165463447571,
      0.9856218695640564,
      0.9945268034934998,
      0.9989293217658997,
      0.999646782875061,
      0.9998660087585449,
      0.9998438358306885,
      0.9998403191566467,
      0.9997224807739258,
      0.9986771941184998,
      0.9974551796913147,
      0.990491509437561,
      0.9733695387840271,
      0.9300640225410461,
      0.8960621356964111,
      0.9130623936653137,
      0.9105120897293091,
      0.9353759288787842,
      0.9566593170166016,
      0.9811716079711914,
      0.9725980162620544,
      0.9866341352462769,
      0.9812339544296265,
      0.994008481502533,
      0.996030330657959,
      0.9994425773620605,
      0.9998025894165039,
      0.9999328851699829,
      0.9999027848243713,
      0.9999393820762634,
      0.999881386756897,
      0.9997299313545227,
      0.9997968077659607,
      0.99996018409729,
      0.9999784231185913,
      0.9999672174453735,
      0.9995434880256653,
      0.9999479055404663,
      0.9999597072601318,
      0.9999721050262451,
      0.999944806098938,
      0.9998025298118591,
      0.9999259114265442,
      0.999904215335846,
      0.9999496936798096,
      0.9996919631958008,
      0.9995640516281128,
      0.9998973608016968,
      0.999961793422699,
      0.9999370574951172,
      0.9999514818191528,
      0.9999633431434631,
      0.9999696612358093,
      0.9999517202377319,
      0.9999693632125854,
      0.9999261498451233,
      0.9999657869338989,
      0.99989253282547,
      0.999924898147583,
      0.9999035000801086,
      0.9999398589134216,
      0.9998792409896851,
      0.9996867179870605,
      0.9994969964027405,
      0.9991212487220764,
      0.9983804225921631,
      0.9970372915267944,
      0.999121367931366,
      0.99977046251297,
      0.999822199344635,
      0.9999552369117737,
      0.9999113082885742,
      0.9996359944343567,
      0.9990081787109375,
      0.9919795989990234,
      0.9545605182647705,
      0.9305785298347473,
      0.9125400185585022,
      0.9445735812187195,
      0.9678853750228882,
      0.9924339056015015,
      0.9975403547286987,
      0.9993782639503479,
      0.9995604157447815,
      0.9998976588249207,
      0.9999637603759766,
      0.9999808073043823,
      0.999944806098938,
      0.9999390840530396,
      0.9998111724853516,
      0.9974674582481384,
      0.9969856142997742,
      0.9920461773872375,
      0.9986699223518372,
      0.9997721314430237,
      0.9998656511306763,
      0.9998564720153809,
      0.9996355175971985,
      0.9992789030075073,
      0.9961735010147095,
      0.9935632348060608,
      0.9775101542472839,
      0.9678856134414673,
      0.9653440117835999,
      0.9360440969467163,
      0.9483697414398193,
      0.9876736402511597,
      0.9968279600143433,
      0.9863653182983398,
      0.996364176273346,
      0.9848130941390991,
      0.9998945593833923,
      0.9999051094055176,
      0.9998766183853149,
      0.999953031539917,
      0.999929666519165,
      0.9998500943183899,
      0.9999085068702698,
      0.9999036192893982,
      0.999943733215332,
      0.9999133944511414,
      0.999825119972229,
      0.9994590878486633,
      0.996182382106781,
      0.982125997543335,
      0.9455714225769043,
      0.9389936923980713,
      0.9375532865524292,
      0.8692914247512817,
      0.8251412510871887,
      0.8820384740829468,
      0.9469401240348816,
      0.9840430021286011,
      0.9874351620674133,
      0.9976226687431335,
      0.9986116290092468,
      0.9997962117195129,
      0.9998618364334106,
      0.9998301863670349,
      0.9998131990432739,
      0.9995630383491516,
      0.9989860653877258,
      0.9979223608970642,
      0.984580397605896,
      0.9764741063117981,
      0.9626386165618896,
      0.9451780915260315,
      0.9675039649009705,
      0.9043205976486206,
      0.9273847341537476,
      0.9593175649642944,
      0.917401909828186,
      0.8504661917686462,
      0.9077515602111816,
      0.9306836128234863,
      0.8514400720596313,
      0.8380998969078064,
      0.9087048768997192,
      0.912334144115448,
      0.8488473892211914,
      0.8720546960830688,
      0.9397133588790894,
      0.923469603061676,
      0.8970032930374146,
      0.9426862597465515,
      0.9697275161743164,
      0.9499102234840393,
      0.9457764625549316,
      0.9761877059936523,
      0.9865482449531555,
      0.976719081401825,
      0.992209792137146,
      0.9996472597122192,
      0.9998882412910461,
      0.9999561905860901,
      0.9999744892120361,
      0.9999786615371704,
      0.9999574422836304,
      0.9998996257781982,
      0.9991872310638428,
      0.9998522996902466,
      0.9998233914375305,
      0.999781608581543,
      0.9999039769172668,
      0.9999477863311768,
      0.9999209642410278,
      0.9998950958251953,
      0.9999566674232483,
      0.9999685883522034,
      0.999915599822998,
      0.9999322891235352,
      0.9999648928642273,
      0.9999604821205139,
      0.9999255537986755,
      0.9999296069145203,
      0.9997285604476929,
      0.9998301863670349,
      0.9999017715454102,
      0.9997112154960632,
      0.9991992712020874,
      0.999657928943634,
      0.9998105764389038,
      0.999088704586029,
      0.9988729357719421,
      0.999697744846344,
      0.9995540380477905,
      0.997789204120636,
      0.9990825057029724,
      0.9997463226318359,
      0.9989936947822571,
      0.9982483386993408,
      0.9997734427452087,
      0.9997355341911316,
      0.9987185597419739,
      0.9994157552719116,
      0.9998810291290283,
      0.9998335838317871,
      0.999626874923706,
      0.9999319911003113,
      0.9999483823776245,
      0.9999451041221619,
      0.9999658465385437,
      0.9999573826789856,
      0.9999347925186157,
      0.9999575018882751,
      0.9999483823776245,
      0.9999039173126221,
      0.999876081943512,
      0.9999678730964661,
      0.9999608397483826,
      0.9999445080757141,
      0.9999300241470337,
      0.9999027848243713,
      0.9998951554298401,
      0.999955415725708,
      0.9999603033065796,
      0.999960720539093,
      0.9999516010284424,
      0.999946653842926,
      0.9999521970748901,
      0.9999749660491943,
      0.9999706745147705,
      0.9999328851699829,
      0.9999613761901855,
      0.9999085068702698,
      0.9998356103897095,
      0.9998564720153809,
      0.9999452233314514,
      0.9998161792755127,
      0.9995084404945374,
      0.9998357892036438,
      0.9998444318771362,
      0.9989439249038696,
      0.9983927607536316,
      0.9996882677078247,
      0.9997568130493164,
      0.999925971031189,
      0.9999423623085022,
      0.9999726414680481,
      0.9999450445175171,
      0.999951183795929,
      0.9999741315841675,
      0.9999616742134094,
      0.9999072551727295,
      0.9999669790267944,
      0.9999758005142212,
      0.9999483823776245,
      0.9999421238899231,
      0.9999667406082153,
      0.9999239444732666
    ],
    [
      0.6447912454605103,
      0.6555894613265991,
      0.650121808052063,
      0.650640606880188,
      0.6364161372184753,
      0.636519730091095,
      0.6458375453948975,
      0.6203216314315796,
      0.6284046173095703,
      0.6486205458641052,
      0.664493978023529,
      0.6545924544334412,
      0.6726896166801453,
      0.720908522605896,
      0.7030524015426636,
      0.7022073268890381,
      0.7475271821022034,
      0.7365410923957825,
      0.7223918437957764,
      0.7406983971595764,
      0.7628690600395203,
      0.7885790467262268,
      0.7617528438568115,
      0.7877297401428223,
      0.7737312316894531,
      0.7289848923683167,
      0.7218503952026367,
      0.7493628263473511,
      0.7103643417358398,
      0.6805822253227234,
      0.6924768686294556,
      0.6679412126541138,
      0.6135226488113403,
      0.5793120861053467,
      0.5909473299980164,
      0.5992388129234314,
      0.6135333180427551,
      0.6632356643676758,
      0.7134127020835876,
      0.6954959034919739,
      0.6816288232803345,
      0.7376586198806763,
      0.7616032958030701,
      0.7164422273635864,
      0.7376431226730347,
      0.7812246680259705,
      0.7633375525474548,
      0.7284625172615051,
      0.7838936448097229,
      0.7981384992599487,
      0.7611018419265747,
      0.7328653931617737,
      0.7713649272918701,
      0.7901473045349121,
      0.8129549026489258,
      0.7914372086524963,
      0.8060485124588013,
      0.795458197593689,
      0.7745468020439148,
      0.7544165253639221,
      0.7446438074111938,
      0.7237793207168579,
      0.6907496452331543,
      0.68848717212677,
      0.6765680313110352,
      0.6570055484771729,
      0.6311939358711243,
      0.6610665917396545,
      0.6609718203544617,
      0.6339091062545776,
      0.6551005840301514,
      0.6954940557479858,
      0.6692864298820496,
      0.6584857702255249,
      0.6553409695625305,
      0.999894917011261,
      0.9999681711196899,
      0.9999609589576721,
      0.9999310374259949,
      0.999948263168335,
      0.9997045397758484,
      0.999058187007904,
      0.9929456114768982,
      0.9656708240509033,
      0.9639631509780884,
      0.9096598625183105,
      0.8983715772628784,
      0.8977454900741577,
      0.9414870738983154,
      0.952142059803009,
      0.9886623024940491,
      0.996005654335022,
      0.9991533160209656,
      0.9996996521949768,
      0.9998779892921448,
      0.9998507499694824,
      0.9998568296432495,
      0.9997642636299133,
      0.9989556074142456,
      0.9979389309883118,
      0.9928081035614014,
      0.9774926900863647,
      0.9381059408187866,
      0.9039890766143799,
      0.9185710549354553,
      0.9176877737045288,
      0.9415098428726196,
      0.9629203677177429,
      0.9843292832374573,
      0.9784842729568481,
      0.9912024736404419,
      0.9872305393218994,
      0.9971261024475098,
      0.9982624053955078,
      0.999672532081604,
      0.9998629689216614,
      0.9999433755874634,
      0.9999250769615173,
      0.9999508857727051,
      0.9999023675918579,
      0.9997848868370056,
      0.9998236298561096,
      0.999962568283081,
      0.9999794960021973,
      0.9999669790267944,
      0.9995486736297607,
      0.9999483823776245,
      0.9999606609344482,
      0.9999722242355347,
      0.9999440908432007,
      0.999805748462677,
      0.9999270439147949,
      0.9999046921730042,
      0.9999502301216125,
      0.9997076392173767,
      0.9995726943016052,
      0.9998997449874878,
      0.999962568283081,
      0.9999366998672485,
      0.9999523162841797,
      0.9999634623527527,
      0.9999698400497437,
      0.9999516010284424,
      0.999968945980072,
      0.9999239444732666,
      0.999966025352478,
      0.9998971819877625,
      0.9999329447746277,
      0.9999099969863892,
      0.9999437928199768,
      0.9999021291732788,
      0.9997468590736389,
      0.9997088313102722,
      0.9994443655014038,
      0.9990617632865906,
      0.9979629516601562,
      0.9993895292282104,
      0.9998232126235962,
      0.9998494386672974,
      0.9999586343765259,
      0.9999297261238098,
      0.9997619986534119,
      0.9994385242462158,
      0.9943943023681641,
      0.96736741065979,
      0.9404181241989136,
      0.9194724559783936,
      0.9486954212188721,
      0.9713224172592163,
      0.9939596652984619,
      0.998188316822052,
      0.9995555877685547,
      0.9997048377990723,
      0.9999158978462219,
      0.9999675750732422,
      0.9999812245368958,
      0.9999514818191528,
      0.9999427199363708,
      0.9998423457145691,
      0.9978197813034058,
      0.9974679350852966,
      0.9932743906974792,
      0.9988687038421631,
      0.9998211860656738,
      0.9998971819877625,
      0.9998824596405029,
      0.9997321963310242,
      0.9995023012161255,
      0.9974958896636963,
      0.995649516582489,
      0.9815996885299683,
      0.9714661240577698,
      0.9688577055931091,
      0.938921332359314,
      0.9526290893554688,
      0.9870234727859497,
      0.9973728060722351,
      0.9883980751037598,
      0.9964309930801392,
      0.9856016635894775,
      0.9998961091041565,
      0.9999053478240967,
      0.9998797178268433,
      0.9999542236328125,
      0.9999339580535889,
      0.9998707175254822,
      0.9999172687530518,
      0.9999062418937683,
      0.999945342540741,
      0.9999204874038696,
      0.9998384714126587,
      0.9995332360267639,
      0.996641218662262,
      0.9836856722831726,
      0.9505946636199951,
      0.9454457759857178,
      0.9454033374786377,
      0.8799163103103638,
      0.8341343998908997,
      0.8880382180213928,
      0.9512237906455994,
      0.9860818386077881,
      0.9891881346702576,
      0.9981977939605713,
      0.998907744884491,
      0.9998427033424377,
      0.999882161617279,
      0.999846339225769,
      0.9998309016227722,
      0.999636173248291,
      0.9991683959960938,
      0.9984346032142639,
      0.9875962734222412,
      0.979802668094635,
      0.9665924310684204,
      0.9494855403900146,
      0.9706386923789978,
      0.9088475108146667,
      0.9282390475273132,
      0.9616512656211853,
      0.9189174175262451,
      0.8558179140090942,
      0.9118103384971619,
      0.931438684463501,
      0.8576594591140747,
      0.8438640832901001,
      0.9124706983566284,
      0.9168537259101868,
      0.8557201027870178,
      0.8781195878982544,
      0.944186806678772,
      0.929072380065918,
      0.9046701788902283,
      0.9477633833885193,
      0.9726687073707581,
      0.9560540318489075,
      0.950735330581665,
      0.9779012203216553,
      0.9877415299415588,
      0.9790065288543701,
      0.9929773211479187,
      0.9997106790542603,
      0.9999005794525146,
      0.9999578595161438,
      0.9999754428863525,
      0.9999788403511047,
      0.9999580979347229,
      0.9999015927314758,
      0.9991957545280457,
      0.999854564666748,
      0.9998249411582947,
      0.9997846484184265,
      0.9999060034751892,
      0.9999487996101379,
      0.9999223351478577,
      0.9998984336853027,
      0.9999583959579468,
      0.9999701976776123,
      0.9999186992645264,
      0.9999352693557739,
      0.999969482421875,
      0.9999670386314392,
      0.999932050704956,
      0.9999406933784485,
      0.9998037219047546,
      0.9998741149902344,
      0.9999191761016846,
      0.9997838139533997,
      0.9993714094161987,
      0.9997326731681824,
      0.9998418688774109,
      0.999239981174469,
      0.9990649819374084,
      0.9997464418411255,
      0.9996317625045776,
      0.9981768727302551,
      0.9992119073867798,
      0.9997777938842773,
      0.9991775155067444,
      0.9984920024871826,
      0.999800980091095,
      0.9997590780258179,
      0.9988462924957275,
      0.9994735717773438,
      0.9998894929885864,
      0.9998485445976257,
      0.9996792674064636,
      0.9999368190765381,
      0.9999501705169678,
      0.9999492168426514,
      0.9999686479568481,
      0.9999579787254333,
      0.9999350905418396,
      0.9999586939811707,
      0.9999485611915588,
      0.9999036192893982,
      0.9998765587806702,
      0.9999678134918213,
      0.9999610185623169,
      0.9999451637268066,
      0.9999300837516785,
      0.9999037981033325,
      0.9998960494995117,
      0.9999563694000244,
      0.999962329864502,
      0.9999623894691467,
      0.9999523758888245,
      0.9999471306800842,
      0.9999524354934692,
      0.9999749660491943,
      0.9999707937240601,
      0.9999334216117859,
      0.9999632835388184,
      0.9999178051948547,
      0.9998676776885986,
      0.9998774528503418,
      0.9999513030052185,
      0.9998498558998108,
      0.9996435046195984,
      0.9998687505722046,
      0.9998704791069031,
      0.9991844892501831,
      0.998802661895752,
      0.9997459650039673,
      0.9997897148132324,
      0.9999319911003113,
      0.9999442100524902,
      0.9999731183052063,
      0.9999455809593201,
      0.999951958656311,
      0.9999745488166809,
      0.9999620318412781,
      0.9999082684516907,
      0.9999671578407288,
      0.9999773502349854,
      0.9999487996101379,
      0.9999421834945679,
      0.9999669194221497,
      0.9999247193336487
    ],
    [
      0.6566101908683777,
      0.6646702885627747,
      0.6621293425559998,
      0.661801815032959,
      0.6484684348106384,
      0.6532886028289795,
      0.6626783013343811,
      0.6338188648223877,
      0.6420550346374512,
      0.6612582802772522,
      0.6767774224281311,
      0.6644707918167114,
      0.6771183013916016,
      0.7234735488891602,
      0.70965576171875,
      0.7069544196128845,
      0.7511680126190186,
      0.7438077926635742,
      0.7302315831184387,
      0.7467485666275024,
      0.7709493041038513,
      0.7935300469398499,
      0.7640935778617859,
      0.7938823699951172,
      0.7776322960853577,
      0.7274870872497559,
      0.7287293672561646,
      0.753369927406311,
      0.7097259759902954,
      0.6893748044967651,
      0.7036947011947632,
      0.6845061779022217,
      0.6343527436256409,
      0.6150261163711548,
      0.6220444440841675,
      0.6228675246238708,
      0.6300414204597473,
      0.6743900775909424,
      0.7271794676780701,
      0.7032566070556641,
      0.6923144459724426,
      0.7478554248809814,
      0.7660390138626099,
      0.7235347032546997,
      0.744574785232544,
      0.7876497507095337,
      0.7679665088653564,
      0.7357126474380493,
      0.7917687892913818,
      0.8060562610626221,
      0.7680622339248657,
      0.7430181503295898,
      0.7826368808746338,
      0.8031822443008423,
      0.8260869383811951,
      0.8077429533004761,
      0.8234726190567017,
      0.8091934323310852,
      0.7862316370010376,
      0.7656192183494568,
      0.7587999105453491,
      0.7384942770004272,
      0.7059576511383057,
      0.7052258253097534,
      0.6955207586288452,
      0.6737931370735168,
      0.6545789241790771,
      0.6825824975967407,
      0.6822184324264526,
      0.6548165678977966,
      0.679953396320343,
      0.7218785881996155,
      0.6944550275802612,
      0.672085165977478,
      0.6659671068191528,
      0.9998967051506042,
      0.9999693036079407,
      0.9999634027481079,
      0.9999393820762634,
      0.9999556541442871,
      0.9997514486312866,
      0.9991776943206787,
      0.9938690066337585,
      0.9689438939094543,
      0.9674991965293884,
      0.9168511629104614,
      0.9064538478851318,
      0.9045674800872803,
      0.9501721262931824,
      0.9582431316375732,
      0.9919750094413757,
      0.9971877336502075,
      0.9993642568588257,
      0.9997465014457703,
      0.9998884201049805,
      0.9998559355735779,
      0.9998721480369568,
      0.9998030662536621,
      0.9992038607597351,
      0.9983879327774048,
      0.994744062423706,
      0.9814368486404419,
      0.9451278448104858,
      0.9136170148849487,
      0.9254223108291626,
      0.9248354434967041,
      0.9477860927581787,
      0.9686436653137207,
      0.9874212741851807,
      0.9846131205558777,
      0.9950353503227234,
      0.9933499693870544,
      0.9987591505050659,
      0.9991283416748047,
      0.9997743368148804,
      0.9998924732208252,
      0.9999497532844543,
      0.9999412894248962,
      0.9999609589576721,
      0.999922513961792,
      0.9998361468315125,
      0.9998524785041809,
      0.999965250492096,
      0.9999803304672241,
      0.9999666213989258,
      0.9995520114898682,
      0.9999484419822693,
      0.9999611973762512,
      0.9999720454216003,
      0.9999428391456604,
      0.9998078346252441,
      0.9999279975891113,
      0.9999053478240967,
      0.999951183795929,
      0.9997119903564453,
      0.9995802044868469,
      0.9999015927314758,
      0.9999631643295288,
      0.9999399185180664,
      0.9999532699584961,
      0.9999633431434631,
      0.9999696612358093,
      0.9999510645866394,
      0.9999682307243347,
      0.9999217987060547,
      0.9999656081199646,
      0.9998989105224609,
      0.9999375343322754,
      0.9999127984046936,
      0.9999459981918335,
      0.9999188184738159,
      0.9997963905334473,
      0.9998346567153931,
      0.9997068047523499,
      0.9994810819625854,
      0.9987725019454956,
      0.9996052980422974,
      0.9998639225959778,
      0.9998676180839539,
      0.99996018409729,
      0.9999403357505798,
      0.9998317360877991,
      0.999679446220398,
      0.9967538118362427,
      0.9784807562828064,
      0.948925256729126,
      0.9262809753417969,
      0.9537593126296997,
      0.9749608039855957,
      0.9953449964523315,
      0.9986838698387146,
      0.9996907711029053,
      0.9997938871383667,
      0.9999275207519531,
      0.999970018863678,
      0.9999812841415405,
      0.9999571442604065,
      0.9999464750289917,
      0.9998738765716553,
      0.9982219934463501,
      0.9980507493019104,
      0.9946079254150391,
      0.9990907907485962,
      0.9998580813407898,
      0.9999179840087891,
      0.9998989701271057,
      0.999793529510498,
      0.9996582269668579,
      0.9984487891197205,
      0.9969045519828796,
      0.9848840832710266,
      0.9748659729957581,
      0.9702596664428711,
      0.9429875612258911,
      0.9569597244262695,
      0.989169716835022,
      0.9978885650634766,
      0.9908681511878967,
      0.9969935417175293,
      0.9869250655174255,
      0.9998988509178162,
      0.9999068379402161,
      0.9998829960823059,
      0.9999553561210632,
      0.9999377727508545,
      0.9998882412910461,
      0.9999259114265442,
      0.999908983707428,
      0.9999464750289917,
      0.9999286532402039,
      0.9998523592948914,
      0.9996145963668823,
      0.9970449209213257,
      0.9851280450820923,
      0.9553185105323792,
      0.9511626362800598,
      0.9525042772293091,
      0.8883156776428223,
      0.842240035533905,
      0.8937591910362244,
      0.9521507620811462,
      0.988090991973877,
      0.9908539056777954,
      0.9985778331756592,
      0.999065637588501,
      0.9998742938041687,
      0.9998983144760132,
      0.9998591542243958,
      0.9998430013656616,
      0.9996873140335083,
      0.9993003606796265,
      0.9987959265708923,
      0.9899393320083618,
      0.9829056859016418,
      0.9702967405319214,
      0.9538068175315857,
      0.9714769124984741,
      0.9139679074287415,
      0.931367039680481,
      0.9638161659240723,
      0.9179465770721436,
      0.8610198497772217,
      0.9134763479232788,
      0.9351325035095215,
      0.864075779914856,
      0.8488928079605103,
      0.9161796569824219,
      0.9218283891677856,
      0.8634827136993408,
      0.8847936391830444,
      0.9487881660461426,
      0.9352200031280518,
      0.9138085246086121,
      0.9533096551895142,
      0.9760345220565796,
      0.9613797068595886,
      0.9570049047470093,
      0.9801759719848633,
      0.9893110394477844,
      0.9819098114967346,
      0.9943304657936096,
      0.9998064637184143,
      0.9999215602874756,
      0.9999603629112244,
      0.9999765753746033,
      0.9999790787696838,
      0.9999582767486572,
      0.9999032020568848,
      0.9992053508758545,
      0.9998563528060913,
      0.9998261332511902,
      0.9997869729995728,
      0.9999077320098877,
      0.9999494552612305,
      0.9999232292175293,
      0.9999008774757385,
      0.999959409236908,
      0.9999712109565735,
      0.999920666217804,
      0.9999376535415649,
      0.9999727010726929,
      0.9999713897705078,
      0.9999365210533142,
      0.9999487996101379,
      0.9998442530632019,
      0.9999023079872131,
      0.9999328255653381,
      0.9998356103897095,
      0.999503493309021,
      0.9997907280921936,
      0.9998675584793091,
      0.9993914365768433,
      0.9992387294769287,
      0.9997910261154175,
      0.9997045993804932,
      0.9985406398773193,
      0.9993419051170349,
      0.9998092651367188,
      0.9993319511413574,
      0.9987190961837769,
      0.9998349547386169,
      0.9997832775115967,
      0.9989714622497559,
      0.9995301365852356,
      0.9998973608016968,
      0.9998608827590942,
      0.9997286200523376,
      0.9999415874481201,
      0.9999518990516663,
      0.9999522566795349,
      0.9999709129333496,
      0.9999585151672363,
      0.9999352693557739,
      0.9999594688415527,
      0.9999486207962036,
      0.9999033808708191,
      0.9998767971992493,
      0.9999678730964661,
      0.999961256980896,
      0.9999455809593201,
      0.9999303817749023,
      0.9999048709869385,
      0.9998969435691833,
      0.9999573826789856,
      0.9999643564224243,
      0.99996417760849,
      0.9999533295631409,
      0.999947726726532,
      0.9999526143074036,
      0.9999750852584839,
      0.9999707341194153,
      0.9999340772628784,
      0.9999647736549377,
      0.9999237060546875,
      0.999884843826294,
      0.9998911619186401,
      0.999955952167511,
      0.9998738169670105,
      0.999728798866272,
      0.9998905062675476,
      0.9998896718025208,
      0.9993821978569031,
      0.9990817904472351,
      0.9997827410697937,
      0.9998099207878113,
      0.9999361038208008,
      0.999945342540741,
      0.9999735951423645,
      0.9999459385871887,
      0.9999524354934692,
      0.9999748468399048,
      0.9999621510505676,
      0.9999086260795593,
      0.9999672174453735,
      0.9999772310256958,
      0.9999486804008484,
      0.9999420642852783,
      0.9999669790267944,
      0.9999250769615173
    ],
    [
      0.675554633140564,
      0.6846691966056824,
      0.6873427033424377,
      0.6848317384719849,
      0.6742106676101685,
      0.6827837824821472,
      0.6918329000473022,
      0.6711210012435913,
      0.6761540174484253,
      0.6880162954330444,
      0.7106857299804688,
      0.6878408789634705,
      0.6906391978263855,
      0.7293984293937683,
      0.722745954990387,
      0.7117722034454346,
      0.7457090020179749,
      0.7522739768028259,
      0.7399501204490662,
      0.7475690841674805,
      0.7810971736907959,
      0.7892364263534546,
      0.7529717683792114,
      0.7880370616912842,
      0.7648495435714722,
      0.7202717065811157,
      0.7334542274475098,
      0.762187123298645,
      0.7125203013420105,
      0.6892373561859131,
      0.7266104221343994,
      0.7204780578613281,
      0.6852709054946899,
      0.6790622472763062,
      0.6713058948516846,
      0.6751899719238281,
      0.6663382053375244,
      0.6992558240890503,
      0.7480975389480591,
      0.7170476317405701,
      0.712644636631012,
      0.765234112739563,
      0.7694416046142578,
      0.7374353408813477,
      0.7615600824356079,
      0.7962478399276733,
      0.7734264135360718,
      0.7497439384460449,
      0.8025356531143188,
      0.8130587935447693,
      0.7733696699142456,
      0.7566680908203125,
      0.7924916744232178,
      0.8137388825416565,
      0.8353138566017151,
      0.8241813778877258,
      0.8374509215354919,
      0.8258741497993469,
      0.803205132484436,
      0.7864600419998169,
      0.7792208194732666,
      0.759026288986206,
      0.7325621843338013,
      0.7297120690345764,
      0.7240883111953735,
      0.7071572542190552,
      0.6970847845077515,
      0.7156829833984375,
      0.7049142122268677,
      0.6808664798736572,
      0.7051270604133606,
      0.748345673084259,
      0.7165984511375427,
      0.6849379539489746,
      0.6922048330307007,
      0.9998993873596191,
      0.9999690055847168,
      0.9999645948410034,
      0.9999464750289917,
      0.9999615550041199,
      0.9998078942298889,
      0.9992972612380981,
      0.9947447180747986,
      0.9718799591064453,
      0.9705104231834412,
      0.9242878556251526,
      0.9123421907424927,
      0.9157107472419739,
      0.9611389636993408,
      0.9666058421134949,
      0.9953932762145996,
      0.9982874989509583,
      0.9995930194854736,
      0.9998037219047546,
      0.9999002814292908,
      0.9998605847358704,
      0.999890923500061,
      0.9998510479927063,
      0.9994791746139526,
      0.9988885521888733,
      0.9965792894363403,
      0.9845224618911743,
      0.9528093338012695,
      0.9248104095458984,
      0.9337356090545654,
      0.9365403652191162,
      0.9549369812011719,
      0.9743890166282654,
      0.9904339909553528,
      0.990296483039856,
      0.9987462162971497,
      0.9987323880195618,
      0.9996165037155151,
      0.9996045231819153,
      0.9998434782028198,
      0.9999114274978638,
      0.9999520182609558,
      0.9999491572380066,
      0.9999654293060303,
      0.9999333024024963,
      0.9998633861541748,
      0.9998684525489807,
      0.9999663829803467,
      0.9999804496765137,
      0.999965488910675,
      0.9995537996292114,
      0.9999482035636902,
      0.9999614357948303,
      0.9999718070030212,
      0.999941885471344,
      0.9998095035552979,
      0.9999284744262695,
      0.999904990196228,
      0.9999513030052185,
      0.9997133016586304,
      0.9995841979980469,
      0.9999029636383057,
      0.999963641166687,
      0.999939501285553,
      0.9999532103538513,
      0.9999632239341736,
      0.9999696612358093,
      0.9999508261680603,
      0.9999675154685974,
      0.9999194145202637,
      0.9999646544456482,
      0.9998993277549744,
      0.9999403953552246,
      0.9999142289161682,
      0.9999464750289917,
      0.9999278783798218,
      0.9998148679733276,
      0.9998711347579956,
      0.9997960329055786,
      0.99968022108078,
      0.9992091059684753,
      0.999717116355896,
      0.9998870491981506,
      0.9998778700828552,
      0.9999600648880005,
      0.9999476671218872,
      0.9998766779899597,
      0.999794602394104,
      0.9977740049362183,
      0.983953595161438,
      0.9563281536102295,
      0.9340953826904297,
      0.9617735743522644,
      0.978687047958374,
      0.9965710043907166,
      0.9991285800933838,
      0.9998129606246948,
      0.9998729228973389,
      0.999937891960144,
      0.9999715685844421,
      0.9999804496765137,
      0.9999582171440125,
      0.999947190284729,
      0.9998906850814819,
      0.9983940720558167,
      0.998309314250946,
      0.9955081343650818,
      0.9992095232009888,
      0.9998847842216492,
      0.9999363422393799,
      0.9999162554740906,
      0.9998487234115601,
      0.9997731447219849,
      0.9991117715835571,
      0.9979182481765747,
      0.9897497892379761,
      0.9794394373893738,
      0.9750447273254395,
      0.949442982673645,
      0.9610418081283569,
      0.9903349876403809,
      0.998319685459137,
      0.9908724427223206,
      0.9972852468490601,
      0.9870399236679077,
      0.9998989105224609,
      0.9999083280563354,
      0.9998846054077148,
      0.9999569654464722,
      0.9999427199363708,
      0.9999061822891235,
      0.9999342560768127,
      0.9999115467071533,
      0.9999483823776245,
      0.9999359250068665,
      0.9998655319213867,
      0.9996798038482666,
      0.9975351691246033,
      0.9853602647781372,
      0.9596138596534729,
      0.9569539427757263,
      0.9571291208267212,
      0.8998299837112427,
      0.8557956218719482,
      0.9038503170013428,
      0.9530193209648132,
      0.9895815849304199,
      0.991507887840271,
      0.9988418817520142,
      0.9992547631263733,
      0.9999003410339355,
      0.9999104738235474,
      0.999869167804718,
      0.9998500347137451,
      0.9997222423553467,
      0.9993929266929626,
      0.9990645051002502,
      0.9921420216560364,
      0.9849684238433838,
      0.9768358469009399,
      0.9570658206939697,
      0.9763252139091492,
      0.9190388917922974,
      0.9344269633293152,
      0.9657573699951172,
      0.9249711632728577,
      0.8700357675552368,
      0.9180096387863159,
      0.9397136569023132,
      0.8725116848945618,
      0.8554666638374329,
      0.9186792969703674,
      0.9268520474433899,
      0.8727059960365295,
      0.8919779062271118,
      0.9520493745803833,
      0.9407525658607483,
      0.923721432685852,
      0.9570993185043335,
      0.9784556031227112,
      0.9652689695358276,
      0.9612727165222168,
      0.9815685153007507,
      0.9902340173721313,
      0.9840258359909058,
      0.9947604537010193,
      0.9997403621673584,
      0.9999253153800964,
      0.9999604225158691,
      0.999976396560669,
      0.9999789595603943,
      0.9999585747718811,
      0.9999047517776489,
      0.9992102980613708,
      0.9998578429222107,
      0.9998263716697693,
      0.999788761138916,
      0.9999091625213623,
      0.999950110912323,
      0.9999241232872009,
      0.9999035000801086,
      0.9999606013298035,
      0.9999720454216003,
      0.999923050403595,
      0.9999397397041321,
      0.9999747276306152,
      0.9999752044677734,
      0.9999414682388306,
      0.9999557137489319,
      0.9998918771743774,
      0.9999301433563232,
      0.9999467730522156,
      0.9998785853385925,
      0.9996780753135681,
      0.9998509883880615,
      0.9998958110809326,
      0.9995853900909424,
      0.9994357824325562,
      0.9998374581336975,
      0.9997716546058655,
      0.9988527894020081,
      0.9994722604751587,
      0.9998397827148438,
      0.9994596838951111,
      0.9989671111106873,
      0.9998668432235718,
      0.9998119473457336,
      0.9991183280944824,
      0.999599814414978,
      0.9999083280563354,
      0.9998762607574463,
      0.9997838735580444,
      0.9999465346336365,
      0.9999539852142334,
      0.9999557137489319,
      0.9999735951423645,
      0.9999591112136841,
      0.999935507774353,
      0.9999605417251587,
      0.9999488592147827,
      0.9999030828475952,
      0.9998772144317627,
      0.9999679923057556,
      0.9999615550041199,
      0.9999459981918335,
      0.9999301433563232,
      0.9999052882194519,
      0.9998967051506042,
      0.9999581575393677,
      0.9999661445617676,
      0.9999638795852661,
      0.9999532699584961,
      0.9999480247497559,
      0.9999529719352722,
      0.999975323677063,
      0.9999709129333496,
      0.9999350309371948,
      0.9999662041664124,
      0.9999280571937561,
      0.9998983144760132,
      0.9999029040336609,
      0.9999601244926453,
      0.9998953342437744,
      0.9998022317886353,
      0.9999132752418518,
      0.999910295009613,
      0.9995622038841248,
      0.9993897676467896,
      0.9998291730880737,
      0.9998389482498169,
      0.9999421834945679,
      0.9999474287033081,
      0.9999740123748779,
      0.9999465346336365,
      0.9999532103538513,
      0.999975323677063,
      0.9999623894691467,
      0.9999091029167175,
      0.9999672174453735,
      0.9999775290489197,
      0.9999487400054932,
      0.9999420642852783,
      0.9999670386314392,
      0.9999257922172546
    ],
    [
      0.7044147253036499,
      0.7132300138473511,
      0.7235723733901978,
      0.7219235897064209,
      0.7076508402824402,
      0.7185330986976624,
      0.7271360158920288,
      0.7239246368408203,
      0.7131370902061462,
      0.7238782048225403,
      0.727074146270752,
      0.7143445014953613,
      0.7218812704086304,
      0.7400780916213989,
      0.7325660586357117,
      0.723107635974884,
      0.7483998537063599,
      0.7582982778549194,
      0.7496664524078369,
      0.7440516948699951,
      0.7735950350761414,
      0.7871274352073669,
      0.754650354385376,
      0.785287618637085,
      0.7620116472244263,
      0.7207115292549133,
      0.7404253482818604,
      0.7803049087524414,
      0.7403258681297302,
      0.7139111757278442,
      0.7470226883888245,
      0.7458967566490173,
      0.6879557371139526,
      0.6913536787033081,
      0.7028782367706299,
      0.7353360056877136,
      0.7041417360305786,
      0.7309058904647827,
      0.7670480012893677,
      0.7185456156730652,
      0.7412257790565491,
      0.7865080833435059,
      0.7799417972564697,
      0.7590222954750061,
      0.7915140986442566,
      0.813038170337677,
      0.7866089344024658,
      0.7698347568511963,
      0.8195404410362244,
      0.821068525314331,
      0.7833250761032104,
      0.7690553665161133,
      0.804268479347229,
      0.8303588628768921,
      0.8515969514846802,
      0.8452522158622742,
      0.8523684144020081,
      0.8467155694961548,
      0.824288547039032,
      0.8109508752822876,
      0.8117073178291321,
      0.7901497483253479,
      0.7654024958610535,
      0.7694652080535889,
      0.7672382593154907,
      0.7457721829414368,
      0.743783712387085,
      0.7612096667289734,
      0.7463229298591614,
      0.720084011554718,
      0.7404711842536926,
      0.7870906591415405,
      0.7490203380584717,
      0.712723433971405,
      0.7210339307785034,
      0.9999008178710938,
      0.9999695420265198,
      0.9999666810035706,
      0.999954342842102,
      0.9999687671661377,
      0.9998708367347717,
      0.999476969242096,
      0.9960198998451233,
      0.9760354161262512,
      0.975030243396759,
      0.9349952936172485,
      0.9267033934593201,
      0.9338239431381226,
      0.9744123220443726,
      0.977042019367218,
      0.9974179863929749,
      0.9990717768669128,
      0.9997440576553345,
      0.9998568296432495,
      0.9999099373817444,
      0.9998651146888733,
      0.9999090433120728,
      0.9998921155929565,
      0.9996944069862366,
      0.9994350075721741,
      0.9981294274330139,
      0.9881643056869507,
      0.960638165473938,
      0.9382032155990601,
      0.9491262435913086,
      0.948172926902771,
      0.9654337763786316,
      0.9806209802627563,
      0.9935867786407471,
      0.9949758648872375,
      0.9996036291122437,
      0.9995714426040649,
      0.9998254179954529,
      0.9997788071632385,
      0.9998812675476074,
      0.9999241828918457,
      0.9999544620513916,
      0.999954342842102,
      0.9999677538871765,
      0.9999388456344604,
      0.999875009059906,
      0.9998739957809448,
      0.9999666810035706,
      0.9999805688858032,
      0.999964714050293,
      0.9995605945587158,
      0.9999484419822693,
      0.999961793422699,
      0.9999720454216003,
      0.9999414086341858,
      0.999810516834259,
      0.9999287128448486,
      0.9999054074287415,
      0.9999523162841797,
      0.9997183084487915,
      0.9995918273925781,
      0.9999051690101624,
      0.9999642968177795,
      0.9999396800994873,
      0.9999540448188782,
      0.999963641166687,
      0.9999698996543884,
      0.9999509453773499,
      0.9999672174453735,
      0.9999182820320129,
      0.99996417760849,
      0.9998998045921326,
      0.9999425411224365,
      0.9999165534973145,
      0.9999473094940186,
      0.9999328255653381,
      0.9998237490653992,
      0.9998877644538879,
      0.9998334050178528,
      0.9997649192810059,
      0.9994229078292847,
      0.9997857213020325,
      0.9999057650566101,
      0.999889612197876,
      0.9999606609344482,
      0.9999529123306274,
      0.9999032616615295,
      0.99985671043396,
      0.9985515475273132,
      0.9868728518486023,
      0.9641329646110535,
      0.9426985383033752,
      0.9708744287490845,
      0.983016312122345,
      0.9975716471672058,
      0.9994262456893921,
      0.9998825192451477,
      0.9999155402183533,
      0.9999460577964783,
      0.9999730587005615,
      0.9999805092811584,
      0.9999615550041199,
      0.9999497532844543,
      0.9999035000801086,
      0.9980783462524414,
      0.9985679984092712,
      0.9964220523834229,
      0.9993125796318054,
      0.9999076128005981,
      0.9999482035636902,
      0.9999235272407532,
      0.9998831152915955,
      0.9998435974121094,
      0.999483048915863,
      0.9985424280166626,
      0.9914228916168213,
      0.9844717383384705,
      0.9814930558204651,
      0.958864688873291,
      0.9681410789489746,
      0.9925134181976318,
      0.9987965226173401,
      0.9929420948028564,
      0.9979063868522644,
      0.9883889555931091,
      0.999894917011261,
      0.9999107122421265,
      0.9998908638954163,
      0.9999589323997498,
      0.9999490976333618,
      0.9999258518218994,
      0.9999443292617798,
      0.9999146461486816,
      0.9999497532844543,
      0.999941885471344,
      0.9998813271522522,
      0.9997619390487671,
      0.9981500506401062,
      0.9876323938369751,
      0.9655529856681824,
      0.9627194404602051,
      0.9622560739517212,
      0.9115151762962341,
      0.8750085830688477,
      0.9153882265090942,
      0.9621117115020752,
      0.9925754070281982,
      0.9941036701202393,
      0.9991941452026367,
      0.9994968175888062,
      0.9999263882637024,
      0.9999236464500427,
      0.9998796582221985,
      0.9998562932014465,
      0.9997552037239075,
      0.9994927644729614,
      0.9993388652801514,
      0.994369387626648,
      0.9882155656814575,
      0.9827784299850464,
      0.9620717763900757,
      0.9807314276695251,
      0.9295765161514282,
      0.9406101703643799,
      0.971389651298523,
      0.9304193258285522,
      0.8799024820327759,
      0.9213802814483643,
      0.9423554539680481,
      0.8832979798316956,
      0.8638491630554199,
      0.9238885641098022,
      0.933772087097168,
      0.8868998289108276,
      0.9027163982391357,
      0.9574195146560669,
      0.950467050075531,
      0.9339166283607483,
      0.9617058634757996,
      0.9813467264175415,
      0.9700006246566772,
      0.964057981967926,
      0.9829714894294739,
      0.9911706447601318,
      0.9861372113227844,
      0.9954354763031006,
      0.9997956156730652,
      0.9999343752861023,
      0.9999622702598572,
      0.9999772310256958,
      0.9999791979789734,
      0.9999591708183289,
      0.9999062418937683,
      0.9992163777351379,
      0.9998590350151062,
      0.9998267292976379,
      0.9997909069061279,
      0.9999110102653503,
      0.9999510049819946,
      0.9999257922172546,
      0.9999071359634399,
      0.9999626278877258,
      0.9999729990959167,
      0.9999253153800964,
      0.9999416470527649,
      0.9999764561653137,
      0.9999778866767883,
      0.9999454021453857,
      0.9999601244926453,
      0.9999203681945801,
      0.9999468922615051,
      0.9999552965164185,
      0.9999125599861145,
      0.9998105764389038,
      0.9998986721038818,
      0.9999215602874756,
      0.9997438788414001,
      0.999664306640625,
      0.9998828768730164,
      0.9998371601104736,
      0.9992226958274841,
      0.9996670484542847,
      0.9998741149902344,
      0.9996275901794434,
      0.9992513060569763,
      0.9998981356620789,
      0.9998459219932556,
      0.9993659257888794,
      0.999690592288971,
      0.9999222755432129,
      0.9998956322669983,
      0.9998463988304138,
      0.9999557733535767,
      0.9999565482139587,
      0.9999618530273438,
      0.999977707862854,
      0.9999603629112244,
      0.9999353885650635,
      0.9999617338180542,
      0.9999489188194275,
      0.9999025464057922,
      0.9998772144317627,
      0.9999681115150452,
      0.9999616742134094,
      0.999946117401123,
      0.9999284148216248,
      0.9999056458473206,
      0.9998965263366699,
      0.9999591112136841,
      0.9999692440032959,
      0.9999659061431885,
      0.999954342842102,
      0.9999483227729797,
      0.9999533891677856,
      0.9999757409095764,
      0.9999712109565735,
      0.9999356865882874,
      0.999967098236084,
      0.9999315142631531,
      0.999910295009613,
      0.9999125599861145,
      0.9999637007713318,
      0.9999145865440369,
      0.9998565316200256,
      0.9999342560768127,
      0.9999327063560486,
      0.9997405409812927,
      0.999616265296936,
      0.9998798370361328,
      0.9998704791069031,
      0.9999479651451111,
      0.9999487400054932,
      0.999974250793457,
      0.9999465942382812,
      0.999953031539917,
      0.9999755024909973,
      0.9999624490737915,
      0.9999096393585205,
      0.9999675154685974,
      0.9999776482582092,
      0.9999489188194275,
      0.999941885471344,
      0.999967098236084,
      0.9999266862869263
    ],
    [
      0.7212280035018921,
      0.7323732376098633,
      0.7475747466087341,
      0.7459992170333862,
      0.732608437538147,
      0.748383104801178,
      0.7521157264709473,
      0.7525675892829895,
      0.7353485822677612,
      0.7501336336135864,
      0.7448624968528748,
      0.7358819246292114,
      0.7441692352294922,
      0.7547546625137329,
      0.7473058700561523,
      0.7400794625282288,
      0.756794273853302,
      0.7586778402328491,
      0.7551274299621582,
      0.7418255805969238,
      0.7635643482208252,
      0.7813267111778259,
      0.7423832416534424,
      0.7882696986198425,
      0.775937020778656,
      0.7411512136459351,
      0.7498568296432495,
      0.7929003834724426,
      0.7564180493354797,
      0.7317472696304321,
      0.7600199580192566,
      0.7555091977119446,
      0.6990437507629395,
      0.7111219167709351,
      0.7214312553405762,
      0.7532704472541809,
      0.7215338945388794,
      0.7442596554756165,
      0.7800620198249817,
      0.7339797616004944,
      0.7590430974960327,
      0.8012927770614624,
      0.7932597994804382,
      0.776118814945221,
      0.8112221360206604,
      0.8259097337722778,
      0.7997514009475708,
      0.7851199507713318,
      0.8341130018234253,
      0.8324208855628967,
      0.7946942448616028,
      0.7843737006187439,
      0.818681001663208,
      0.8474377393722534,
      0.8697448968887329,
      0.8635026812553406,
      0.8665226697921753,
      0.866958737373352,
      0.8404800891876221,
      0.8302924633026123,
      0.8351060748100281,
      0.8128565549850464,
      0.7906391024589539,
      0.7978571057319641,
      0.7955425977706909,
      0.7661631107330322,
      0.7711845636367798,
      0.7865166664123535,
      0.770659327507019,
      0.7449625730514526,
      0.7637474536895752,
      0.8121667504310608,
      0.7720140814781189,
      0.7354825735092163,
      0.7387343645095825,
      0.9999018311500549,
      0.9999699592590332,
      0.9999682903289795,
      0.9999593496322632,
      0.9999731183052063,
      0.9999008178710938,
      0.9996142983436584,
      0.9969454407691956,
      0.9794108867645264,
      0.9784799814224243,
      0.9440867304801941,
      0.936958372592926,
      0.9445345997810364,
      0.9805166721343994,
      0.9829921722412109,
      0.9983792901039124,
      0.9994268417358398,
      0.9998127818107605,
      0.9998827576637268,
      0.9999150037765503,
      0.9998679161071777,
      0.9999180436134338,
      0.9999105334281921,
      0.9997826218605042,
      0.9996427893638611,
      0.9988678693771362,
      0.9910277724266052,
      0.9671496152877808,
      0.9493827819824219,
      0.9583771228790283,
      0.955417811870575,
      0.9719340801239014,
      0.9842779636383057,
      0.9948458075523376,
      0.9963533878326416,
      0.9997571110725403,
      0.9997497797012329,
      0.9998833537101746,
      0.9998347163200378,
      0.9998968839645386,
      0.9999297261238098,
      0.9999555945396423,
      0.9999578595161438,
      0.9999698996543884,
      0.9999442100524902,
      0.9998857378959656,
      0.9998812079429626,
      0.9999673962593079,
      0.9999805688858032,
      0.99996417760849,
      0.999560534954071,
      0.9999482035636902,
      0.9999616146087646,
      0.9999717473983765,
      0.9999409317970276,
      0.9998103380203247,
      0.9999287128448486,
      0.9999052286148071,
      0.9999524354934692,
      0.9997193217277527,
      0.9995946288108826,
      0.9999060034751892,
      0.9999645352363586,
      0.9999394416809082,
      0.999954104423523,
      0.9999632239341736,
      0.9999698400497437,
      0.999950647354126,
      0.9999669194221497,
      0.9999173283576965,
      0.9999635219573975,
      0.9998989701271057,
      0.9999423027038574,
      0.9999161958694458,
      0.9999470710754395,
      0.9999353885650635,
      0.9998308420181274,
      0.9999021887779236,
      0.9998714327812195,
      0.9998189806938171,
      0.9995471239089966,
      0.9998270273208618,
      0.9999160170555115,
      0.9998937249183655,
      0.9999604821205139,
      0.9999547004699707,
      0.9999147057533264,
      0.9998875260353088,
      0.998999834060669,
      0.9892175793647766,
      0.9699711799621582,
      0.9501675367355347,
      0.9755456447601318,
      0.9857673645019531,
      0.9981276988983154,
      0.9995459914207458,
      0.9999045729637146,
      0.9999294281005859,
      0.9999486207962036,
      0.9999730587005615,
      0.9999802112579346,
      0.9999626874923706,
      0.999951183795929,
      0.9999160170555115,
      0.9984035491943359,
      0.9988173842430115,
      0.9970525503158569,
      0.9994041323661804,
      0.9999186992645264,
      0.9999525547027588,
      0.9999263882637024,
      0.9998944997787476,
      0.9998700618743896,
      0.9996256232261658,
      0.9989155530929565,
      0.9933566451072693,
      0.987845242023468,
      0.985244870185852,
      0.9653348922729492,
      0.972914457321167,
      0.9939696192741394,
      0.9990540146827698,
      0.9945985078811646,
      0.9984911680221558,
      0.989483654499054,
      0.9998968243598938,
      0.999911904335022,
      0.9998941421508789,
      0.9999599456787109,
      0.9999526143074036,
      0.9999356865882874,
      0.9999501705169678,
      0.9999158382415771,
      0.9999505877494812,
      0.9999470710754395,
      0.9998921155929565,
      0.9998162984848022,
      0.9987146854400635,
      0.9896931648254395,
      0.9697494506835938,
      0.966900646686554,
      0.9673172831535339,
      0.9212732315063477,
      0.8887622356414795,
      0.9239870309829712,
      0.966404914855957,
      0.9941037893295288,
      0.9957566857337952,
      0.9993916749954224,
      0.9996411800384521,
      0.9999414682388306,
      0.9999326467514038,
      0.9998871684074402,
      0.9998602867126465,
      0.9997761845588684,
      0.9995566010475159,
      0.9994975328445435,
      0.9960720539093018,
      0.9904183149337769,
      0.9848897457122803,
      0.9649492502212524,
      0.9824155569076538,
      0.9342412352561951,
      0.9458749890327454,
      0.9736163020133972,
      0.9365551471710205,
      0.8889364004135132,
      0.9264172315597534,
      0.9471928477287292,
      0.8934274315834045,
      0.8719929456710815,
      0.9297925233840942,
      0.9418111443519592,
      0.8987348079681396,
      0.9117245078086853,
      0.9623236656188965,
      0.957892656326294,
      0.942322850227356,
      0.9663891792297363,
      0.9842550754547119,
      0.9748985767364502,
      0.9684361815452576,
      0.9846308827400208,
      0.9921858906745911,
      0.9882670044898987,
      0.9961264729499817,
      0.9998298287391663,
      0.9999393820762634,
      0.9999633431434631,
      0.9999778270721436,
      0.9999793767929077,
      0.9999596476554871,
      0.9999077320098877,
      0.9992212653160095,
      0.999862015247345,
      0.9998289346694946,
      0.9997921586036682,
      0.9999120235443115,
      0.9999515414237976,
      0.9999265670776367,
      0.999907910823822,
      0.999962568283081,
      0.9999732375144958,
      0.9999262094497681,
      0.9999424815177917,
      0.9999775886535645,
      0.9999788403511047,
      0.9999467730522156,
      0.9999626874923706,
      0.9999358654022217,
      0.9999554753303528,
      0.9999597668647766,
      0.9999303817749023,
      0.9998708963394165,
      0.9999210238456726,
      0.999933123588562,
      0.999820351600647,
      0.999786376953125,
      0.9999071359634399,
      0.9998719096183777,
      0.9994932413101196,
      0.9997708797454834,
      0.9998934864997864,
      0.9997162818908691,
      0.9994074702262878,
      0.9999134540557861,
      0.999866783618927,
      0.9995117783546448,
      0.9997596740722656,
      0.9999293684959412,
      0.9999057650566101,
      0.9998756647109985,
      0.9999597668647766,
      0.9999575018882751,
      0.9999638795852661,
      0.9999788999557495,
      0.9999604225158691,
      0.9999355673789978,
      0.9999621510505676,
      0.9999492168426514,
      0.9999028444290161,
      0.9998779296875,
      0.999968409538269,
      0.9999620914459229,
      0.9999468922615051,
      0.9999284744262695,
      0.9999062418937683,
      0.9998970031738281,
      0.9999600052833557,
      0.9999709129333496,
      0.9999660849571228,
      0.9999540448188782,
      0.9999486207962036,
      0.9999538064002991,
      0.9999760389328003,
      0.9999713897705078,
      0.9999361634254456,
      0.9999676942825317,
      0.9999337196350098,
      0.9999139904975891,
      0.9999178647994995,
      0.999965488910675,
      0.9999238848686218,
      0.999879002571106,
      0.9999412894248962,
      0.9999403357505798,
      0.9997944235801697,
      0.9996510148048401,
      0.9998936057090759,
      0.9998791217803955,
      0.9999498724937439,
      0.9999492168426514,
      0.9999744296073914,
      0.9999467730522156,
      0.9999532103538513,
      0.9999756217002869,
      0.9999626874923706,
      0.9999097585678101,
      0.9999675154685974,
      0.999977707862854,
      0.9999488592147827,
      0.9999416470527649,
      0.999967098236084,
      0.9999269247055054
    ],
    [
      0.7374667525291443,
      0.7474879622459412,
      0.7632838487625122,
      0.7622551918029785,
      0.752597451210022,
      0.7687852382659912,
      0.7682867050170898,
      0.7703264355659485,
      0.7514967322349548,
      0.7639816999435425,
      0.7578356862068176,
      0.7519040703773499,
      0.7592619061470032,
      0.7661824226379395,
      0.7585310935974121,
      0.7538201808929443,
      0.7682894468307495,
      0.7645442485809326,
      0.7648377418518066,
      0.7479392290115356,
      0.7650734782218933,
      0.7805703282356262,
      0.7418252825737,
      0.7959291338920593,
      0.7873061895370483,
      0.7533946633338928,
      0.7616609334945679,
      0.8036638498306274,
      0.7723519206047058,
      0.7458781599998474,
      0.7763241529464722,
      0.7796074151992798,
      0.7253128290176392,
      0.7383277416229248,
      0.7556765675544739,
      0.7869796752929688,
      0.7492858171463013,
      0.7586346864700317,
      0.7918843030929565,
      0.7500407099723816,
      0.7750425338745117,
      0.8107082843780518,
      0.8038252592086792,
      0.7884714603424072,
      0.8209583163261414,
      0.8342891931533813,
      0.8090706467628479,
      0.7963047027587891,
      0.8428061604499817,
      0.8413263559341431,
      0.8040996193885803,
      0.7961374521255493,
      0.8311464190483093,
      0.8592274188995361,
      0.878673791885376,
      0.8713575601577759,
      0.8745582103729248,
      0.8775748014450073,
      0.8491276502609253,
      0.8399001359939575,
      0.8450280427932739,
      0.8236669301986694,
      0.8031771779060364,
      0.8119454383850098,
      0.809268057346344,
      0.7780848741531372,
      0.7872811555862427,
      0.8007226586341858,
      0.7856801748275757,
      0.7607137560844421,
      0.7792882323265076,
      0.8221617937088013,
      0.7856047749519348,
      0.750048816204071,
      0.7502329349517822,
      0.9999027252197266,
      0.9999703764915466,
      0.9999691843986511,
      0.9999620318412781,
      0.9999755620956421,
      0.9999151229858398,
      0.999679446220398,
      0.9974344968795776,
      0.9814637899398804,
      0.9807761907577515,
      0.9508131742477417,
      0.9446152448654175,
      0.9510190486907959,
      0.9837998151779175,
      0.9859034419059753,
      0.9987696409225464,
      0.9995436072349548,
      0.999832272529602,
      0.9998937249183655,
      0.9999174475669861,
      0.9998686909675598,
      0.9999211430549622,
      0.99991774559021,
      0.9998149275779724,
      0.9997159242630005,
      0.9991583228111267,
      0.9931759834289551,
      0.9707988500595093,
      0.9541111588478088,
      0.9626256823539734,
      0.9588199853897095,
      0.9746937155723572,
      0.9861866235733032,
      0.995428204536438,
      0.9969838261604309,
      0.9998025298118591,
      0.9997939467430115,
      0.9999004006385803,
      0.99985271692276,
      0.9999037384986877,
      0.9999327659606934,
      0.9999565482139587,
      0.9999603033065796,
      0.9999715685844421,
      0.9999483227729797,
      0.9998936057090759,
      0.9998865723609924,
      0.9999679923057556,
      0.9999808669090271,
      0.9999641180038452,
      0.9995662569999695,
      0.9999484419822693,
      0.999961793422699,
      0.999971866607666,
      0.9999405145645142,
      0.9998116493225098,
      0.9999291300773621,
      0.9999052286148071,
      0.9999526739120483,
      0.9997209310531616,
      0.9995989799499512,
      0.9999071955680847,
      0.9999649524688721,
      0.9999396800994873,
      0.9999547600746155,
      0.9999633431434631,
      0.9999699592590332,
      0.9999507069587708,
      0.9999668002128601,
      0.9999169707298279,
      0.9999632835388184,
      0.9998989701271057,
      0.9999426603317261,
      0.9999165534973145,
      0.9999473690986633,
      0.9999375939369202,
      0.9998370409011841,
      0.9999107718467712,
      0.9998904466629028,
      0.9998518824577332,
      0.9996535181999207,
      0.9998682141304016,
      0.9999242424964905,
      0.999897301197052,
      0.999960720539093,
      0.9999557733535767,
      0.9999201893806458,
      0.9999026656150818,
      0.9991943836212158,
      0.9905609488487244,
      0.9731580018997192,
      0.9545198678970337,
      0.9780851006507874,
      0.9874924421310425,
      0.9984152317047119,
      0.9996021389961243,
      0.9999138116836548,
      0.9999350309371948,
      0.999950110912323,
      0.9999735355377197,
      0.9999801516532898,
      0.9999639391899109,
      0.9999531507492065,
      0.9999258518218994,
      0.9986489415168762,
      0.9989979267120361,
      0.9974570274353027,
      0.9994659423828125,
      0.9999244809150696,
      0.9999549388885498,
      0.9999276995658875,
      0.9999002814292908,
      0.999879777431488,
      0.9996729493141174,
      0.999065101146698,
      0.9941365122795105,
      0.9891251921653748,
      0.987174928188324,
      0.9685389399528503,
      0.9754269123077393,
      0.994818925857544,
      0.9991995692253113,
      0.9954848885536194,
      0.9988467693328857,
      0.9910796284675598,
      0.9998975992202759,
      0.999912440776825,
      0.9998959898948669,
      0.9999604821205139,
      0.9999547004699707,
      0.9999407529830933,
      0.9999531507492065,
      0.999916672706604,
      0.9999509453773499,
      0.9999499320983887,
      0.9998977184295654,
      0.9998457431793213,
      0.9990218877792358,
      0.990919828414917,
      0.9723109006881714,
      0.9693844318389893,
      0.970136284828186,
      0.9266287088394165,
      0.8968695402145386,
      0.9291490316390991,
      0.9701055884361267,
      0.9947428107261658,
      0.9965619444847107,
      0.9994934797286987,
      0.9997130036354065,
      0.9999496340751648,
      0.9999379515647888,
      0.9998922348022461,
      0.9998641610145569,
      0.9997918605804443,
      0.9995981454849243,
      0.9995919466018677,
      0.9970559477806091,
      0.9917876124382019,
      0.9867650270462036,
      0.9685103893280029,
      0.9838542342185974,
      0.9384551644325256,
      0.9505690932273865,
      0.9756687879562378,
      0.9406373500823975,
      0.8957732319831848,
      0.9307591915130615,
      0.9505221843719482,
      0.8994958996772766,
      0.8791775703430176,
      0.934502899646759,
      0.9461838006973267,
      0.9045411348342896,
      0.9176386594772339,
      0.9653971791267395,
      0.9628918766975403,
      0.94795161485672,
      0.9695201516151428,
      0.9859374165534973,
      0.9777286648750305,
      0.9712710976600647,
      0.9859762191772461,
      0.9927858710289001,
      0.9894618391990662,
      0.9965507984161377,
      0.9998496174812317,
      0.9999452233314514,
      0.9999643564224243,
      0.9999780654907227,
      0.9999799132347107,
      0.9999598860740662,
      0.9999080300331116,
      0.9992204308509827,
      0.9998622536659241,
      0.9998292326927185,
      0.9997930526733398,
      0.9999127984046936,
      0.999951958656311,
      0.999927282333374,
      0.9999092221260071,
      0.9999629855155945,
      0.9999735355377197,
      0.9999271631240845,
      0.9999435544013977,
      0.9999783039093018,
      0.9999796748161316,
      0.999948263168335,
      0.9999647736549377,
      0.9999433755874634,
      0.9999597072601318,
      0.9999626874923706,
      0.9999399185180664,
      0.999895453453064,
      0.9999308586120605,
      0.9999427199363708,
      0.9998534321784973,
      0.9998310804367065,
      0.9999186396598816,
      0.9998894333839417,
      0.9995989799499512,
      0.9998131394386292,
      0.999903678894043,
      0.9997626543045044,
      0.999496579170227,
      0.9999216198921204,
      0.9998819231987,
      0.9995889663696289,
      0.9997977018356323,
      0.9999342560768127,
      0.9999109506607056,
      0.9998939037322998,
      0.9999626278877258,
      0.9999586343765259,
      0.9999657273292542,
      0.9999802112579346,
      0.9999606609344482,
      0.9999358654022217,
      0.9999626874923706,
      0.99994957447052,
      0.9999029636383057,
      0.9998784065246582,
      0.9999685287475586,
      0.9999624490737915,
      0.9999474287033081,
      0.999928891658783,
      0.9999070763587952,
      0.999897301197052,
      0.9999605417251587,
      0.999971866607666,
      0.9999668002128601,
      0.9999545216560364,
      0.9999489188194275,
      0.9999539852142334,
      0.9999762177467346,
      0.9999715685844421,
      0.999936580657959,
      0.9999683499336243,
      0.9999355673789978,
      0.9999184608459473,
      0.9999213814735413,
      0.9999669790267944,
      0.9999295473098755,
      0.9998921155929565,
      0.9999459385871887,
      0.9999454021453857,
      0.9998271465301514,
      0.9996828436851501,
      0.9999037981033325,
      0.9998853802680969,
      0.9999514818191528,
      0.9999499320983887,
      0.9999744892120361,
      0.9999468326568604,
      0.9999533891677856,
      0.999975860118866,
      0.9999628663063049,
      0.9999100565910339,
      0.9999675154685974,
      0.9999778270721436,
      0.9999489188194275,
      0.9999414682388306,
      0.9999669790267944,
      0.9999268651008606
    ],
    [
      0.7542986869812012,
      0.7661292552947998,
      0.7823178768157959,
      0.7791668176651001,
      0.7746902704238892,
      0.7899534702301025,
      0.7844493389129639,
      0.7901331782341003,
      0.7686967849731445,
      0.7797120809555054,
      0.7699074745178223,
      0.76848304271698,
      0.7751333713531494,
      0.7786985635757446,
      0.7699992656707764,
      0.7664626836776733,
      0.7800534963607788,
      0.7728195190429688,
      0.7740898132324219,
      0.7582415342330933,
      0.7748968601226807,
      0.7915319800376892,
      0.7536558508872986,
      0.8082782030105591,
      0.8018820285797119,
      0.7676068544387817,
      0.7757296562194824,
      0.8166309595108032,
      0.792698323726654,
      0.7667858600616455,
      0.7979856133460999,
      0.80168616771698,
      0.7610100507736206,
      0.7709299921989441,
      0.7946696877479553,
      0.8232795000076294,
      0.783531904220581,
      0.7813748121261597,
      0.8099203705787659,
      0.7753018140792847,
      0.7924915552139282,
      0.8220624923706055,
      0.8180083632469177,
      0.8027194142341614,
      0.8309470415115356,
      0.8444675803184509,
      0.8202674984931946,
      0.8072212934494019,
      0.851443886756897,
      0.8502390384674072,
      0.8144820928573608,
      0.8081528544425964,
      0.8433708548545837,
      0.8695007562637329,
      0.8878129720687866,
      0.879084587097168,
      0.8817180395126343,
      0.8859003782272339,
      0.8582465648651123,
      0.8487709760665894,
      0.8537612557411194,
      0.8346600532531738,
      0.8146897554397583,
      0.8236048221588135,
      0.8216657638549805,
      0.790372908115387,
      0.8030447959899902,
      0.8134473562240601,
      0.7989125847816467,
      0.7743775248527527,
      0.7949925661087036,
      0.8333803415298462,
      0.7984976768493652,
      0.7629525661468506,
      0.7608360648155212,
      0.9999048709869385,
      0.9999709129333496,
      0.9999704360961914,
      0.9999642372131348,
      0.9999773502349854,
      0.9999254941940308,
      0.9997283220291138,
      0.9977951049804688,
      0.9828505516052246,
      0.9827268123626709,
      0.9556397199630737,
      0.9498238563537598,
      0.9556922912597656,
      0.9858298897743225,
      0.9877716302871704,
      0.9989940524101257,
      0.999619722366333,
      0.9998491406440735,
      0.9999014735221863,
      0.9999195337295532,
      0.9998695254325867,
      0.999923586845398,
      0.9999225735664368,
      0.9998355507850647,
      0.9997594356536865,
      0.9993125796318054,
      0.9940631985664368,
      0.973859965801239,
      0.9584382176399231,
      0.9662206172943115,
      0.9627593755722046,
      0.9779723882675171,
      0.9877894520759583,
      0.995911180973053,
      0.9974328875541687,
      0.999832034111023,
      0.9998210072517395,
      0.999911904335022,
      0.9998656511306763,
      0.999908983707428,
      0.9999353885650635,
      0.9999575018882751,
      0.9999628067016602,
      0.9999732971191406,
      0.9999517202377319,
      0.9999009966850281,
      0.9998926520347595,
      0.9999687075614929,
      0.9999812245368958,
      0.9999639987945557,
      0.9995667934417725,
      0.9999484419822693,
      0.999963104724884,
      0.999971866607666,
      0.9999403357505798,
      0.9998118877410889,
      0.9999293684959412,
      0.9999050498008728,
      0.9999525547027588,
      0.9997202157974243,
      0.9996011257171631,
      0.9999078512191772,
      0.9999651312828064,
      0.9999395608901978,
      0.9999549388885498,
      0.9999634623527527,
      0.9999699592590332,
      0.9999509453773499,
      0.9999666213989258,
      0.9999167323112488,
      0.9999630451202393,
      0.9998985528945923,
      0.99994295835495,
      0.9999170303344727,
      0.9999478459358215,
      0.9999399185180664,
      0.9998446702957153,
      0.9999210238456726,
      0.9999100565910339,
      0.9998777508735657,
      0.9997137188911438,
      0.9998509883880615,
      0.9999262094497681,
      0.9998986124992371,
      0.9999608993530273,
      0.9999567270278931,
      0.9999244213104248,
      0.9999130964279175,
      0.9993271231651306,
      0.9916644096374512,
      0.9758477210998535,
      0.9580632448196411,
      0.9801837205886841,
      0.9888376593589783,
      0.9986278414726257,
      0.9996457099914551,
      0.9999210238456726,
      0.9999395608901978,
      0.9999513030052185,
      0.9999738335609436,
      0.9999802112579346,
      0.9999643564224243,
      0.9999526143074036,
      0.9999309182167053,
      0.9988424181938171,
      0.9991480112075806,
      0.9977449774742126,
      0.9995124340057373,
      0.9999290704727173,
      0.9999567270278931,
      0.999929666519165,
      0.9999042749404907,
      0.9998859763145447,
      0.9997013807296753,
      0.9991871118545532,
      0.9947534799575806,
      0.9903228878974915,
      0.9891770482063293,
      0.9713543653488159,
      0.9775209426879883,
      0.9954767823219299,
      0.999290406703949,
      0.9961628317832947,
      0.9990948438644409,
      0.9930899143218994,
      0.9998979568481445,
      0.9999125599861145,
      0.9998975396156311,
      0.9999607801437378,
      0.9999560713768005,
      0.9999443888664246,
      0.9999553561210632,
      0.9999167919158936,
      0.9999510049819946,
      0.999951958656311,
      0.9999023675918579,
      0.9998647570610046,
      0.9992334842681885,
      0.9919100403785706,
      0.9744893312454224,
      0.9714633226394653,
      0.9724940061569214,
      0.9314462542533875,
      0.9034913182258606,
      0.9340572357177734,
      0.9723557829856873,
      0.9956960678100586,
      0.9971806406974792,
      0.999570369720459,
      0.9997606873512268,
      0.999955415725708,
      0.9999419450759888,
      0.9998961687088013,
      0.9998666048049927,
      0.9998032450675964,
      0.9996275305747986,
      0.9996588826179504,
      0.9976464509963989,
      0.9927575588226318,
      0.9880783557891846,
      0.9705506563186646,
      0.9852796792984009,
      0.9416336417198181,
      0.9544083476066589,
      0.9778956174850464,
      0.9445018172264099,
      0.9020724892616272,
      0.93567955493927,
      0.9526273608207703,
      0.9060589075088501,
      0.8859999775886536,
      0.9386476278305054,
      0.9504016637802124,
      0.9116629958152771,
      0.9232659339904785,
      0.968564510345459,
      0.9665475487709045,
      0.9538142085075378,
      0.9724739193916321,
      0.987400472164154,
      0.980018138885498,
      0.9736008644104004,
      0.9870959520339966,
      0.9932706356048584,
      0.9904276132583618,
      0.9964398145675659,
      0.9998605847358704,
      0.9999479651451111,
      0.9999650120735168,
      0.9999784231185913,
      0.9999802112579346,
      0.99996018409729,
      0.9999085664749146,
      0.9992200136184692,
      0.9998622536659241,
      0.9998286962509155,
      0.9997934103012085,
      0.9999131560325623,
      0.9999520182609558,
      0.9999274611473083,
      0.9999100565910339,
      0.9999635219573975,
      0.9999737739562988,
      0.9999279975891113,
      0.9999445080757141,
      0.9999791383743286,
      0.9999803900718689,
      0.9999498724937439,
      0.9999667406082153,
      0.9999489784240723,
      0.9999628067016602,
      0.9999649524688721,
      0.9999469518661499,
      0.9999119639396667,
      0.9999379515647888,
      0.9999473094940186,
      0.9998778700828552,
      0.9998562932014465,
      0.9999248385429382,
      0.9999014139175415,
      0.9996749758720398,
      0.9998396635055542,
      0.9999110698699951,
      0.9997984170913696,
      0.9995768666267395,
      0.9999269247055054,
      0.9998871684074402,
      0.9996531009674072,
      0.9998266100883484,
      0.9999379515647888,
      0.9999196529388428,
      0.9999075531959534,
      0.999964714050293,
      0.9999592304229736,
      0.9999670386314392,
      0.9999809861183167,
      0.9999610781669617,
      0.9999359846115112,
      0.9999629855155945,
      0.9999499320983887,
      0.9999033808708191,
      0.9998790621757507,
      0.9999686479568481,
      0.9999628067016602,
      0.9999480843544006,
      0.9999293684959412,
      0.9999080300331116,
      0.9998977780342102,
      0.999960720539093,
      0.9999728202819824,
      0.9999677538871765,
      0.9999558329582214,
      0.9999497532844543,
      0.9999544024467468,
      0.999976396560669,
      0.9999717473983765,
      0.999937117099762,
      0.9999686479568481,
      0.999937117099762,
      0.9999223351478577,
      0.99992436170578,
      0.9999678730964661,
      0.999933660030365,
      0.9999010562896729,
      0.9999497532844543,
      0.9999495148658752,
      0.99985271692276,
      0.9997304677963257,
      0.9999130368232727,
      0.9998915791511536,
      0.9999529123306274,
      0.9999505281448364,
      0.9999746680259705,
      0.9999471306800842,
      0.9999536275863647,
      0.9999759793281555,
      0.9999631643295288,
      0.9999105334281921,
      0.9999676942825317,
      0.9999779462814331,
      0.9999489784240723,
      0.9999414086341858,
      0.9999672174453735,
      0.999927282333374
    ],
    [
      0.7695372700691223,
      0.782172679901123,
      0.7987428903579712,
      0.7949858903884888,
      0.7933303117752075,
      0.8092758059501648,
      0.8001085519790649,
      0.8080123662948608,
      0.78476482629776,
      0.7949693202972412,
      0.7822192907333374,
      0.7857003808021545,
      0.7907426953315735,
      0.7905867099761963,
      0.7807409763336182,
      0.7773435115814209,
      0.7905007004737854,
      0.7821992635726929,
      0.7824310660362244,
      0.7676621675491333,
      0.784325361251831,
      0.8027904629707336,
      0.7694745063781738,
      0.8213102221488953,
      0.8147554397583008,
      0.7817115783691406,
      0.7889988422393799,
      0.8280211687088013,
      0.8106957077980042,
      0.7862570285797119,
      0.8153990507125854,
      0.8179184198379517,
      0.7857913374900818,
      0.793829083442688,
      0.820767343044281,
      0.8472124338150024,
      0.8109198808670044,
      0.8025733232498169,
      0.8247256278991699,
      0.7946945428848267,
      0.8077336549758911,
      0.8324282765388489,
      0.830812931060791,
      0.8155515193939209,
      0.8398346900939941,
      0.8533592224121094,
      0.8296438455581665,
      0.8160439729690552,
      0.8592895269393921,
      0.8577778935432434,
      0.8231673836708069,
      0.8172821402549744,
      0.853667140007019,
      0.8778630495071411,
      0.8969358205795288,
      0.8873980045318604,
      0.8901899456977844,
      0.8955082297325134,
      0.8671972751617432,
      0.856835663318634,
      0.8627240657806396,
      0.8454164266586304,
      0.8247755169868469,
      0.8335316181182861,
      0.8335803151130676,
      0.8024404644966125,
      0.8180928230285645,
      0.8241002559661865,
      0.810382604598999,
      0.7872182130813599,
      0.8079383373260498,
      0.8395824432373047,
      0.8094679713249207,
      0.7729906439781189,
      0.7688708305358887,
      0.9999051094055176,
      0.9999710917472839,
      0.9999709725379944,
      0.9999653697013855,
      0.9999785423278809,
      0.9999319314956665,
      0.9997608065605164,
      0.9980685710906982,
      0.9846406579017639,
      0.9843922853469849,
      0.9603406190872192,
      0.9532694816589355,
      0.9592226147651672,
      0.9870811700820923,
      0.9890968203544617,
      0.9991438388824463,
      0.9996729493141174,
      0.9998608827590942,
      0.9999078512191772,
      0.9999211430549622,
      0.9998704195022583,
      0.999925434589386,
      0.9999258518218994,
      0.9998497366905212,
      0.9997904300689697,
      0.9994285106658936,
      0.9947270750999451,
      0.9770200252532959,
      0.9624322652816772,
      0.9694643616676331,
      0.9663004279136658,
      0.9803097248077393,
      0.9893798232078552,
      0.9964547157287598,
      0.9978359937667847,
      0.9998517632484436,
      0.9998378157615662,
      0.9999191761016846,
      0.9998740553855896,
      0.9999126195907593,
      0.9999371767044067,
      0.9999581575393677,
      0.9999642372131348,
      0.9999745488166809,
      0.9999544024467468,
      0.9999067783355713,
      0.9998971223831177,
      0.9999694228172302,
      0.9999814033508301,
      0.9999639987945557,
      0.9995698928833008,
      0.9999486207962036,
      0.9999632835388184,
      0.999971866607666,
      0.9999404549598694,
      0.999812662601471,
      0.9999295473098755,
      0.9999054074287415,
      0.999953031539917,
      0.9997231960296631,
      0.9996045827865601,
      0.9999086260795593,
      0.9999653697013855,
      0.999939501285553,
      0.9999546408653259,
      0.9999634027481079,
      0.999970018863678,
      0.9999507665634155,
      0.999966561794281,
      0.9999173879623413,
      0.9999641180038452,
      0.9998993277549744,
      0.9999435544013977,
      0.9999175071716309,
      0.999948263168335,
      0.9999415874481201,
      0.9998496770858765,
      0.9999271035194397,
      0.9999207258224487,
      0.9998957514762878,
      0.9997662305831909,
      0.9998690485954285,
      0.9999304413795471,
      0.9999003410339355,
      0.9999610781669617,
      0.9999575018882751,
      0.9999273419380188,
      0.9999210238456726,
      0.9994276762008667,
      0.9926191568374634,
      0.978201687335968,
      0.9613345861434937,
      0.9822540283203125,
      0.9902390241622925,
      0.9988415241241455,
      0.9996974468231201,
      0.9999265670776367,
      0.9999426007270813,
      0.999952495098114,
      0.999974250793457,
      0.9999802112579346,
      0.999965488910675,
      0.9999538064002991,
      0.9999374747276306,
      0.9990950226783752,
      0.9993076920509338,
      0.9980555176734924,
      0.999561071395874,
      0.9999329447746277,
      0.9999580383300781,
      0.999930202960968,
      0.9999077916145325,
      0.9998916983604431,
      0.9997316002845764,
      0.9993623495101929,
      0.995355486869812,
      0.9914684891700745,
      0.9905034303665161,
      0.9740338921546936,
      0.9795217514038086,
      0.996042013168335,
      0.9993688464164734,
      0.9967324733734131,
      0.9992586970329285,
      0.9940255284309387,
      0.9998985528945923,
      0.9999129176139832,
      0.9998989105224609,
      0.9999610185623169,
      0.9999569654464722,
      0.9999470114707947,
      0.9999570846557617,
      0.9999167323112488,
      0.9999509453773499,
      0.9999531507492065,
      0.9999053478240967,
      0.9998776912689209,
      0.9993507862091064,
      0.9926403164863586,
      0.9762735962867737,
      0.9731611609458923,
      0.9744755625724792,
      0.9358220100402832,
      0.9093549251556396,
      0.9380953311920166,
      0.9744542837142944,
      0.9963201880455017,
      0.9976173043251038,
      0.9996467232704163,
      0.999792754650116,
      0.9999595284461975,
      0.9999449253082275,
      0.9998995065689087,
      0.999869167804718,
      0.999812662601471,
      0.9996508955955505,
      0.9997071623802185,
      0.9980192184448242,
      0.9934532642364502,
      0.9891186952590942,
      0.972496747970581,
      0.9865636825561523,
      0.9447941780090332,
      0.9580976963043213,
      0.9798634052276611,
      0.9487683773040771,
      0.908332109451294,
      0.9416574835777283,
      0.9563733339309692,
      0.9120283722877502,
      0.8923355340957642,
      0.9445996284484863,
      0.9561902284622192,
      0.918413519859314,
      0.9289177656173706,
      0.9716715812683105,
      0.9699757695198059,
      0.959073543548584,
      0.9753810167312622,
      0.9888951778411865,
      0.9817872643470764,
      0.9762901067733765,
      0.9882692694664001,
      0.9938943982124329,
      0.99170982837677,
      0.9969493746757507,
      0.9998773336410522,
      0.9999514222145081,
      0.9999658465385437,
      0.9999786019325256,
      0.9999798536300659,
      0.99996018409729,
      0.9999089241027832,
      0.9992194771766663,
      0.9998626708984375,
      0.9998290538787842,
      0.999794065952301,
      0.99991375207901,
      0.9999523758888245,
      0.9999281764030457,
      0.9999110102653503,
      0.9999638199806213,
      0.9999740719795227,
      0.9999285340309143,
      0.999945342540741,
      0.9999797940254211,
      0.9999808073043823,
      0.9999507069587708,
      0.9999669790267944,
      0.9999538064002991,
      0.999965488910675,
      0.9999669194221497,
      0.9999527335166931,
      0.9999247789382935,
      0.9999420046806335,
      0.9999510645866394,
      0.9998953342437744,
      0.9998757839202881,
      0.9999332427978516,
      0.9999130964279175,
      0.9997356534004211,
      0.999862551689148,
      0.9999187588691711,
      0.9998316168785095,
      0.9996518492698669,
      0.999934196472168,
      0.9998940229415894,
      0.999708890914917,
      0.9998501539230347,
      0.9999390244483948,
      0.9999252557754517,
      0.9999186992645264,
      0.9999663829803467,
      0.9999598264694214,
      0.9999681711196899,
      0.9999817609786987,
      0.9999614953994751,
      0.9999364018440247,
      0.9999635815620422,
      0.9999502301216125,
      0.9999039769172668,
      0.9998798370361328,
      0.9999688863754272,
      0.999963104724884,
      0.9999486804008484,
      0.9999301433563232,
      0.9999090433120728,
      0.9998986124992371,
      0.9999610781669617,
      0.9999732375144958,
      0.9999682307243347,
      0.9999564290046692,
      0.9999503493309021,
      0.9999548196792603,
      0.9999765753746033,
      0.9999718070030212,
      0.9999373555183411,
      0.9999688267707825,
      0.999937891960144,
      0.9999272227287292,
      0.9999260306358337,
      0.9999685883522034,
      0.9999366998672485,
      0.999907910823822,
      0.9999526739120483,
      0.9999529123306274,
      0.999873161315918,
      0.999772310256958,
      0.9999204874038696,
      0.999896764755249,
      0.9999541640281677,
      0.9999510645866394,
      0.9999749660491943,
      0.9999473094940186,
      0.9999538064002991,
      0.9999761581420898,
      0.9999632239341736,
      0.9999104142189026,
      0.999967634677887,
      0.9999780058860779,
      0.9999486804008484,
      0.9999412298202515,
      0.9999669790267944,
      0.9999271631240845
    ],
    [
      0.784669816493988,
      0.7966902852058411,
      0.8143662810325623,
      0.8101210594177246,
      0.8098624348640442,
      0.8264678716659546,
      0.8170942068099976,
      0.8261427283287048,
      0.8007286190986633,
      0.8107577562332153,
      0.7962949275970459,
      0.8031986355781555,
      0.8065392971038818,
      0.802272379398346,
      0.7923672795295715,
      0.7890226244926453,
      0.8026929497718811,
      0.7913276553153992,
      0.7928175330162048,
      0.7783433198928833,
      0.7935303449630737,
      0.8148467540740967,
      0.7895591855049133,
      0.8335752487182617,
      0.8272953033447266,
      0.795403242111206,
      0.8021564483642578,
      0.837953507900238,
      0.8270372748374939,
      0.805630087852478,
      0.8300596475601196,
      0.8317511677742004,
      0.8058549165725708,
      0.8125481605529785,
      0.839545726776123,
      0.8634576797485352,
      0.8289197683334351,
      0.8171612024307251,
      0.8355898857116699,
      0.8092027902603149,
      0.8191306591033936,
      0.8413945436477661,
      0.8412388563156128,
      0.8269244432449341,
      0.8480625152587891,
      0.861696720123291,
      0.8386831283569336,
      0.8248330950737,
      0.8669325709342957,
      0.8662446737289429,
      0.8321959972381592,
      0.8266872763633728,
      0.8627920746803284,
      0.8854966163635254,
      0.9044508337974548,
      0.8941073417663574,
      0.8978732824325562,
      0.904269278049469,
      0.875678539276123,
      0.8643636703491211,
      0.8713149428367615,
      0.8566516041755676,
      0.8346104025840759,
      0.843457043170929,
      0.8450676202774048,
      0.8164979219436646,
      0.8327353000640869,
      0.8345033526420593,
      0.8222862482070923,
      0.8034127354621887,
      0.8220477104187012,
      0.8491118550300598,
      0.8218500018119812,
      0.7851448059082031,
      0.7790513634681702,
      0.999906063079834,
      0.9999722838401794,
      0.9999715685844421,
      0.9999662637710571,
      0.9999794960021973,
      0.9999385476112366,
      0.9997864365577698,
      0.998314619064331,
      0.9859963059425354,
      0.9857380390167236,
      0.9637082815170288,
      0.9566633701324463,
      0.9624913930892944,
      0.9881235957145691,
      0.9901475310325623,
      0.9992592930793762,
      0.9997100234031677,
      0.999870240688324,
      0.9999135732650757,
      0.9999229311943054,
      0.9998708367347717,
      0.9999272227287292,
      0.9999288320541382,
      0.9998623132705688,
      0.9998154640197754,
      0.9995215535163879,
      0.9954070448875427,
      0.9794531464576721,
      0.9665312170982361,
      0.9722096920013428,
      0.9692714810371399,
      0.9820168614387512,
      0.990378201007843,
      0.996796727180481,
      0.9981328845024109,
      0.9998688697814941,
      0.9998521208763123,
      0.9999241828918457,
      0.9998791217803955,
      0.9999151825904846,
      0.9999387264251709,
      0.9999586939811707,
      0.999965250492096,
      0.9999752640724182,
      0.9999560117721558,
      0.9999101758003235,
      0.9999004006385803,
      0.9999698400497437,
      0.9999815821647644,
      0.9999639391899109,
      0.9995707869529724,
      0.9999487400054932,
      0.9999634623527527,
      0.999971866607666,
      0.9999400973320007,
      0.9998121857643127,
      0.999929666519165,
      0.9999052286148071,
      0.9999529719352722,
      0.9997228980064392,
      0.9996057748794556,
      0.9999092221260071,
      0.9999657273292542,
      0.9999397993087769,
      0.9999549388885498,
      0.9999634623527527,
      0.9999698996543884,
      0.9999507069587708,
      0.9999657869338989,
      0.9999176263809204,
      0.9999642968177795,
      0.9998999834060669,
      0.999944269657135,
      0.999918520450592,
      0.9999489784240723,
      0.9999427795410156,
      0.999853789806366,
      0.9999311566352844,
      0.9999265074729919,
      0.9999037384986877,
      0.9997951984405518,
      0.9998905062675476,
      0.9999338984489441,
      0.9999027848243713,
      0.9999614953994751,
      0.9999582171440125,
      0.9999299049377441,
      0.9999270439147949,
      0.9995057582855225,
      0.9933405518531799,
      0.9800513386726379,
      0.9640260934829712,
      0.9840354919433594,
      0.9913811683654785,
      0.9989809989929199,
      0.9997380971908569,
      0.9999315142631531,
      0.9999457001686096,
      0.999954104423523,
      0.9999750852584839,
      0.9999803900718689,
      0.9999663233757019,
      0.9999551177024841,
      0.9999423027038574,
      0.9992722272872925,
      0.9994310736656189,
      0.9983122944831848,
      0.9996020793914795,
      0.9999366998672485,
      0.9999589920043945,
      0.9999311566352844,
      0.9999088048934937,
      0.999893844127655,
      0.9997284412384033,
      0.9990657567977905,
      0.9955563545227051,
      0.9922030568122864,
      0.9916785359382629,
      0.9765108227729797,
      0.981659471988678,
      0.9966149926185608,
      0.9994358420372009,
      0.99718177318573,
      0.9993680119514465,
      0.9946466684341431,
      0.9998997449874878,
      0.9999133348464966,
      0.9999004006385803,
      0.9999614357948303,
      0.9999580979347229,
      0.9999493360519409,
      0.9999592304229736,
      0.999916672706604,
      0.9999511241912842,
      0.9999539852142334,
      0.9999071359634399,
      0.9998789429664612,
      0.9991570115089417,
      0.9929837584495544,
      0.9779409766197205,
      0.9750118255615234,
      0.976832389831543,
      0.9410790205001831,
      0.9160764217376709,
      0.9425864219665527,
      0.9767534136772156,
      0.9968273639678955,
      0.9980136752128601,
      0.9997046589851379,
      0.9998191595077515,
      0.9999631643295288,
      0.9999474287033081,
      0.9999030828475952,
      0.9998714327812195,
      0.9998209476470947,
      0.9996718764305115,
      0.9997441172599792,
      0.9983696341514587,
      0.9942528009414673,
      0.9902508854866028,
      0.9748044610023499,
      0.9878597855567932,
      0.9484020471572876,
      0.9616993069648743,
      0.9818897843360901,
      0.9548395872116089,
      0.9155024290084839,
      0.9463370442390442,
      0.9598720073699951,
      0.9182858467102051,
      0.8994808793067932,
      0.9488828182220459,
      0.9598945379257202,
      0.9251341819763184,
      0.9343798160552979,
      0.9745745658874512,
      0.9730034470558167,
      0.9650399684906006,
      0.9777906537055969,
      0.9901034832000732,
      0.9839308857917786,
      0.9785290956497192,
      0.9893201589584351,
      0.9944667816162109,
      0.992840051651001,
      0.9973781108856201,
      0.9998915791511536,
      0.9999544620513916,
      0.999966561794281,
      0.9999791383743286,
      0.9999799132347107,
      0.9999603629112244,
      0.9999091029167175,
      0.9992179870605469,
      0.9998629093170166,
      0.9998284578323364,
      0.9997947216033936,
      0.9999142289161682,
      0.9999525547027588,
      0.9999284744262695,
      0.999911904335022,
      0.9999642968177795,
      0.9999743700027466,
      0.9999293684959412,
      0.9999459981918335,
      0.9999802112579346,
      0.9999812841415405,
      0.9999516606330872,
      0.9999680519104004,
      0.999956488609314,
      0.999966561794281,
      0.9999681711196899,
      0.9999568462371826,
      0.9999330043792725,
      0.9999464750289917,
      0.9999547600746155,
      0.999910831451416,
      0.9998935461044312,
      0.9999393820762634,
      0.999923050403595,
      0.9997857809066772,
      0.9998828172683716,
      0.9999259114265442,
      0.9998607635498047,
      0.9997235536575317,
      0.9999411106109619,
      0.999905526638031,
      0.9997568130493164,
      0.999870240688324,
      0.9999440312385559,
      0.9999300837516785,
      0.9999285340309143,
      0.9999679327011108,
      0.9999599456787109,
      0.9999692440032959,
      0.9999822974205017,
      0.9999616742134094,
      0.9999362826347351,
      0.9999639391899109,
      0.9999504089355469,
      0.999904453754425,
      0.9998800158500671,
      0.9999690651893616,
      0.9999632835388184,
      0.9999490976333618,
      0.999930202960968,
      0.9999094009399414,
      0.9998989105224609,
      0.999961256980896,
      0.9999735355377197,
      0.9999683499336243,
      0.9999563097953796,
      0.9999504089355469,
      0.9999551177024841,
      0.9999765157699585,
      0.999971866607666,
      0.9999377727508545,
      0.9999693632125854,
      0.9999392032623291,
      0.9999299049377441,
      0.99992835521698,
      0.9999693036079407,
      0.999940037727356,
      0.9999151229858398,
      0.9999557733535767,
      0.9999562501907349,
      0.9998914003372192,
      0.9998093843460083,
      0.9999281167984009,
      0.9999023079872131,
      0.9999554753303528,
      0.9999516010284424,
      0.9999751448631287,
      0.9999475479125977,
      0.9999539256095886,
      0.999976396560669,
      0.9999634623527527,
      0.999910831451416,
      0.9999678134918213,
      0.9999779462814331,
      0.9999489188194275,
      0.9999412298202515,
      0.9999669194221497,
      0.9999275207519531
    ],
    [
      0.7984779477119446,
      0.8088396787643433,
      0.8272421360015869,
      0.8252146244049072,
      0.8242330551147461,
      0.8397945165634155,
      0.8329026699066162,
      0.8430737853050232,
      0.8151339292526245,
      0.824638843536377,
      0.8103119134902954,
      0.8199253082275391,
      0.820318877696991,
      0.8121970891952515,
      0.803349494934082,
      0.8009355664253235,
      0.8134173154830933,
      0.7999058961868286,
      0.7988513708114624,
      0.7900492548942566,
      0.8020502328872681,
      0.8243646025657654,
      0.8032063841819763,
      0.8442392945289612,
      0.8381213545799255,
      0.8079937696456909,
      0.8141467571258545,
      0.8481580018997192,
      0.8416270613670349,
      0.820616602897644,
      0.8420878648757935,
      0.8447052240371704,
      0.8216094970703125,
      0.8262877464294434,
      0.8529149293899536,
      0.874426007270813,
      0.8412107229232788,
      0.8281487226486206,
      0.8446640372276306,
      0.8204907774925232,
      0.8277431130409241,
      0.8501207232475281,
      0.8514747619628906,
      0.8374125361442566,
      0.8555111885070801,
      0.8691263198852539,
      0.8471636772155762,
      0.8332447409629822,
      0.8742404580116272,
      0.8730548620223999,
      0.8411968350410461,
      0.835867166519165,
      0.8711617588996887,
      0.892140805721283,
      0.9111550450325012,
      0.8995751142501831,
      0.904941201210022,
      0.9117343425750732,
      0.8843029141426086,
      0.8716608881950378,
      0.8790558576583862,
      0.866664469242096,
      0.8434526920318604,
      0.8521448373794556,
      0.8550785779953003,
      0.8313115835189819,
      0.8450485467910767,
      0.8442009687423706,
      0.8345291614532471,
      0.8198918104171753,
      0.8362625241279602,
      0.8587616086006165,
      0.8329874873161316,
      0.7978479862213135,
      0.7880041599273682,
      0.9999067187309265,
      0.9999728202819824,
      0.9999718070030212,
      0.9999669194221497,
      0.9999800324440002,
      0.9999423623085022,
      0.9998133182525635,
      0.9985741972923279,
      0.9875298142433167,
      0.9875838160514832,
      0.9669004082679749,
      0.9597305059432983,
      0.9653761982917786,
      0.9890004396438599,
      0.9910396933555603,
      0.9993544816970825,
      0.9997435808181763,
      0.9998791813850403,
      0.9999186992645264,
      0.9999245405197144,
      0.9998713731765747,
      0.9999290108680725,
      0.9999316334724426,
      0.9998723268508911,
      0.999834418296814,
      0.9995891451835632,
      0.9959791302680969,
      0.9816187024116516,
      0.9699024558067322,
      0.9743212461471558,
      0.9718025326728821,
      0.9839103817939758,
      0.9913694262504578,
      0.9971235990524292,
      0.9983459711074829,
      0.9998800158500671,
      0.9998619556427002,
      0.99992835521698,
      0.9998840689659119,
      0.9999153017997742,
      0.9999397993087769,
      0.9999590516090393,
      0.9999659657478333,
      0.9999756813049316,
      0.9999572038650513,
      0.9999120235443115,
      0.9999015927314758,
      0.9999701976776123,
      0.9999814629554749,
      0.9999639987945557,
      0.9995729923248291,
      0.9999488592147827,
      0.9999635815620422,
      0.9999719858169556,
      0.999940037727356,
      0.99981290102005,
      0.9999300241470337,
      0.9999056458473206,
      0.99995356798172,
      0.9997254014015198,
      0.9996078014373779,
      0.9999098181724548,
      0.9999659657478333,
      0.9999397993087769,
      0.9999551177024841,
      0.9999635815620422,
      0.9999699592590332,
      0.9999507069587708,
      0.9999657869338989,
      0.9999174475669861,
      0.9999641180038452,
      0.9999001026153564,
      0.9999445080757141,
      0.9999191164970398,
      0.9999493360519409,
      0.9999436140060425,
      0.9998561143875122,
      0.9999334216117859,
      0.9999297857284546,
      0.999908983707428,
      0.9998151659965515,
      0.9999038577079773,
      0.9999372363090515,
      0.9999048709869385,
      0.999961793422699,
      0.9999588131904602,
      0.9999319911003113,
      0.9999319911003113,
      0.9995626211166382,
      0.993884801864624,
      0.9814537167549133,
      0.9668743014335632,
      0.9854328632354736,
      0.9922275543212891,
      0.9991007447242737,
      0.999768078327179,
      0.9999350905418396,
      0.9999477863311768,
      0.9999549388885498,
      0.999975323677063,
      0.9999805688858032,
      0.9999673366546631,
      0.9999560713768005,
      0.9999456405639648,
      0.999380886554718,
      0.9995144009590149,
      0.9984933137893677,
      0.9996445178985596,
      0.9999396800994873,
      0.9999599456787109,
      0.999931812286377,
      0.9999111890792847,
      0.9998978972434998,
      0.9997486472129822,
      0.9991549849510193,
      0.9959812164306641,
      0.992962121963501,
      0.9923819303512573,
      0.9785327315330505,
      0.983493983745575,
      0.997085690498352,
      0.9995045065879822,
      0.9976651668548584,
      0.9994929432868958,
      0.9953882098197937,
      0.9999002814292908,
      0.9999136328697205,
      0.9999014139175415,
      0.9999615550041199,
      0.9999588131904602,
      0.999951958656311,
      0.9999608397483826,
      0.9999168515205383,
      0.9999511241912842,
      0.9999555945396423,
      0.9999107718467712,
      0.9998955130577087,
      0.9995610117912292,
      0.9940904974937439,
      0.980036199092865,
      0.9771063923835754,
      0.9793030023574829,
      0.9460307359695435,
      0.9224486351013184,
      0.9465441703796387,
      0.9787561893463135,
      0.9971411824226379,
      0.9983129501342773,
      0.9997585415840149,
      0.999845564365387,
      0.999966025352478,
      0.99994957447052,
      0.9999062418937683,
      0.9998735785484314,
      0.9998279809951782,
      0.9996883273124695,
      0.9997739791870117,
      0.9986356496810913,
      0.9949897527694702,
      0.9912898540496826,
      0.9769620299339294,
      0.9890565872192383,
      0.9517374038696289,
      0.9644735455513,
      0.9833962917327881,
      0.9582313895225525,
      0.9208317995071411,
      0.9501559734344482,
      0.9627026319503784,
      0.9236207008361816,
      0.9058324694633484,
      0.9522452354431152,
      0.9629461169242859,
      0.9319934248924255,
      0.9392017722129822,
      0.9767072200775146,
      0.9756156206130981,
      0.9687504768371582,
      0.9794701337814331,
      0.9908636808395386,
      0.9854539036750793,
      0.980223536491394,
      0.9901188611984253,
      0.9948959946632385,
      0.9936385750770569,
      0.9976624250411987,
      0.9999015927314758,
      0.9999563097953796,
      0.9999671578407288,
      0.9999791979789734,
      0.9999798536300659,
      0.9999604225158691,
      0.9999091029167175,
      0.9992190599441528,
      0.9998620748519897,
      0.9998278021812439,
      0.9997963905334473,
      0.999914824962616,
      0.9999528527259827,
      0.9999287724494934,
      0.9999126195907593,
      0.9999644756317139,
      0.9999746084213257,
      0.9999299645423889,
      0.9999464750289917,
      0.9999805688858032,
      0.9999815821647644,
      0.9999522566795349,
      0.9999687075614929,
      0.9999590516090393,
      0.9999680519104004,
      0.9999693632125854,
      0.9999599456787109,
      0.999939501285553,
      0.9999499320983887,
      0.999957263469696,
      0.9999217987060547,
      0.9999068379402161,
      0.9999442100524902,
      0.9999306797981262,
      0.9998205900192261,
      0.9998977184295654,
      0.9999309778213501,
      0.9998809695243835,
      0.9997727274894714,
      0.9999452233314514,
      0.9999105930328369,
      0.9997879862785339,
      0.9998841285705566,
      0.999946117401123,
      0.9999338984489441,
      0.9999357461929321,
      0.9999682903289795,
      0.9999604821205139,
      0.9999701380729675,
      0.9999827742576599,
      0.9999619722366333,
      0.9999368190765381,
      0.9999642968177795,
      0.9999508857727051,
      0.9999052882194519,
      0.9998810887336731,
      0.9999693036079407,
      0.9999635815620422,
      0.9999498128890991,
      0.9999309778213501,
      0.9999102354049683,
      0.9998993873596191,
      0.9999613761901855,
      0.9999738335609436,
      0.9999683499336243,
      0.9999558925628662,
      0.9999507069587708,
      0.9999555945396423,
      0.9999768733978271,
      0.9999721050262451,
      0.9999380707740784,
      0.9999694228172302,
      0.9999397993087769,
      0.9999314546585083,
      0.9999293684959412,
      0.9999696016311646,
      0.9999415874481201,
      0.9999186992645264,
      0.9999572038650513,
      0.9999579787254333,
      0.9999027848243713,
      0.9998283386230469,
      0.9999324083328247,
      0.9999054670333862,
      0.9999561309814453,
      0.9999518990516663,
      0.9999751448631287,
      0.999947726726532,
      0.9999540448188782,
      0.9999764561653137,
      0.9999635219573975,
      0.9999109506607056,
      0.9999677538871765,
      0.9999780058860779,
      0.9999488592147827,
      0.9999412298202515,
      0.9999670386314392,
      0.9999273419380188
    ],
    [
      0.8097199201583862,
      0.8197681903839111,
      0.8386567831039429,
      0.8378801345825195,
      0.8364199995994568,
      0.8527028560638428,
      0.848739743232727,
      0.8587898015975952,
      0.8297610878944397,
      0.8395230174064636,
      0.8253015279769897,
      0.834749698638916,
      0.8339360952377319,
      0.8227126002311707,
      0.8154915571212769,
      0.8136979341506958,
      0.8232266902923584,
      0.8070136904716492,
      0.8096932172775269,
      0.7990983724594116,
      0.8065124750137329,
      0.8310723304748535,
      0.8140539526939392,
      0.8535052537918091,
      0.8487255573272705,
      0.820967972278595,
      0.8266680836677551,
      0.8594567775726318,
      0.8555157780647278,
      0.8359371423721313,
      0.8545053005218506,
      0.8582667112350464,
      0.8379141688346863,
      0.8390495777130127,
      0.863589346408844,
      0.8834614157676697,
      0.8516767024993896,
      0.8382211923599243,
      0.8542733192443848,
      0.8330134153366089,
      0.8365805745124817,
      0.8592350482940674,
      0.8622646331787109,
      0.84747314453125,
      0.863288402557373,
      0.8773757815361023,
      0.8555700182914734,
      0.8412382006645203,
      0.8809912204742432,
      0.879051148891449,
      0.8487781286239624,
      0.8439201712608337,
      0.8789786100387573,
      0.8977999687194824,
      0.9167566895484924,
      0.9045776128768921,
      0.9111291170120239,
      0.9192439317703247,
      0.891588568687439,
      0.8791865110397339,
      0.8865218162536621,
      0.8754602670669556,
      0.8521772027015686,
      0.8606969714164734,
      0.8648176193237305,
      0.8468759059906006,
      0.8577147722244263,
      0.8540767431259155,
      0.8469904661178589,
      0.8361896276473999,
      0.8496086597442627,
      0.8682051301002502,
      0.8440953493118286,
      0.8106282353401184,
      0.7960656881332397,
      0.9999085068702698,
      0.9999729990959167,
      0.9999722242355347,
      0.999967634677887,
      0.9999810457229614,
      0.9999467134475708,
      0.9998330473899841,
      0.9987672567367554,
      0.9887754917144775,
      0.9890158772468567,
      0.9697554111480713,
      0.9626912474632263,
      0.9681532382965088,
      0.9899023771286011,
      0.9918814301490784,
      0.9994374513626099,
      0.9997723698616028,
      0.999886691570282,
      0.9999231100082397,
      0.9999259114265442,
      0.9998723268508911,
      0.9999303221702576,
      0.9999338984489441,
      0.9998809695243835,
      0.9998505711555481,
      0.9996402263641357,
      0.9964812994003296,
      0.9834195971488953,
      0.9729611873626709,
      0.9772228598594666,
      0.9740520119667053,
      0.9853819608688354,
      0.9922149181365967,
      0.9974192976951599,
      0.9985300898551941,
      0.9998892545700073,
      0.9998703598976135,
      0.9999316930770874,
      0.99988853931427,
      0.9999174475669861,
      0.9999406337738037,
      0.9999594688415527,
      0.9999666213989258,
      0.999975860118866,
      0.9999581575393677,
      0.9999136328697205,
      0.9999037384986877,
      0.9999709725379944,
      0.9999818205833435,
      0.9999638795852661,
      0.9995741844177246,
      0.9999488592147827,
      0.999963641166687,
      0.9999720454216003,
      0.9999397993087769,
      0.9998131990432739,
      0.9999299049377441,
      0.9999055862426758,
      0.99995356798172,
      0.9997254014015198,
      0.9996094107627869,
      0.9999104142189026,
      0.9999662637710571,
      0.9999399781227112,
      0.999955415725708,
      0.9999635219573975,
      0.9999699592590332,
      0.9999507665634155,
      0.9999658465385437,
      0.9999176859855652,
      0.9999642968177795,
      0.9999005198478699,
      0.9999448657035828,
      0.9999198317527771,
      0.9999496936798096,
      0.9999442100524902,
      0.9998583197593689,
      0.9999353289604187,
      0.9999322295188904,
      0.999913215637207,
      0.9998295307159424,
      0.9999100565910339,
      0.9999393820762634,
      0.9999065399169922,
      0.9999622106552124,
      0.999959409236908,
      0.9999337792396545,
      0.9999356269836426,
      0.9996044039726257,
      0.9942988753318787,
      0.9825938940048218,
      0.9686179757118225,
      0.9865926504135132,
      0.9929548501968384,
      0.9991927742958069,
      0.99979168176651,
      0.9999381899833679,
      0.9999494552612305,
      0.9999554753303528,
      0.9999754428863525,
      0.9999805688858032,
      0.9999677538871765,
      0.9999567270278931,
      0.9999482035636902,
      0.9994660019874573,
      0.9995718598365784,
      0.9986382722854614,
      0.9996747970581055,
      0.9999414086341858,
      0.9999607801437378,
      0.9999325275421143,
      0.99991375207901,
      0.9999016523361206,
      0.9997679591178894,
      0.9992651343345642,
      0.9964205026626587,
      0.9936697483062744,
      0.993134081363678,
      0.9803112745285034,
      0.9851389527320862,
      0.9974654912948608,
      0.9995706677436829,
      0.9980215430259705,
      0.999576985836029,
      0.9959658980369568,
      0.9999013543128967,
      0.9999139308929443,
      0.9999024271965027,
      0.9999619722366333,
      0.9999598860740662,
      0.9999539852142334,
      0.9999611973762512,
      0.9999176263809204,
      0.9999513626098633,
      0.9999568462371826,
      0.9999135732650757,
      0.9999051094055176,
      0.9996417760848999,
      0.9947514533996582,
      0.9817532300949097,
      0.9789861440658569,
      0.9813737869262695,
      0.9507793188095093,
      0.928376317024231,
      0.9508625268936157,
      0.9806725978851318,
      0.9975000023841858,
      0.9985716342926025,
      0.9997976422309875,
      0.9998675584793091,
      0.9999685287475586,
      0.9999514818191528,
      0.9999091029167175,
      0.9998754858970642,
      0.9998341798782349,
      0.999701201915741,
      0.9997947216033936,
      0.9988418221473694,
      0.9956032633781433,
      0.9921709895133972,
      0.9789834022521973,
      0.9901106953620911,
      0.9548180103302002,
      0.9669719934463501,
      0.9847496151924133,
      0.9612254500389099,
      0.9263856410980225,
      0.9533970355987549,
      0.9652562737464905,
      0.9282972812652588,
      0.9112768173217773,
      0.9551161527633667,
      0.9654360413551331,
      0.9364308714866638,
      0.9429331421852112,
      0.9786489009857178,
      0.9776149988174438,
      0.9713164567947388,
      0.9809420108795166,
      0.9916049242019653,
      0.986685037612915,
      0.981623649597168,
      0.9908055067062378,
      0.9953234791755676,
      0.9943328499794006,
      0.9978879690170288,
      0.9999087452888489,
      0.999957799911499,
      0.9999673962593079,
      0.9999796152114868,
      0.9999803304672241,
      0.9999608397483826,
      0.9999096393585205,
      0.9992174506187439,
      0.9998623132705688,
      0.99982750415802,
      0.9997966885566711,
      0.9999151825904846,
      0.999953031539917,
      0.9999291896820068,
      0.9999133944511414,
      0.9999648332595825,
      0.9999746680259705,
      0.9999305605888367,
      0.9999469518661499,
      0.9999809861183167,
      0.9999818801879883,
      0.9999527335166931,
      0.9999692440032959,
      0.9999609589576721,
      0.9999692440032959,
      0.9999701380729675,
      0.9999622106552124,
      0.9999450445175171,
      0.9999525547027588,
      0.9999590516090393,
      0.9999294877052307,
      0.9999166131019592,
      0.9999475479125977,
      0.9999364018440247,
      0.9998468160629272,
      0.9999092221260071,
      0.9999352097511292,
      0.9998962879180908,
      0.9998088479042053,
      0.9999471306800842,
      0.9999163746833801,
      0.9998154044151306,
      0.9998970627784729,
      0.9999484419822693,
      0.9999378323554993,
      0.9999425411224365,
      0.9999696016311646,
      0.9999609589576721,
      0.9999710321426392,
      0.9999833106994629,
      0.999962329864502,
      0.9999368786811829,
      0.999964714050293,
      0.9999510645866394,
      0.9999055862426758,
      0.9998812675476074,
      0.9999693632125854,
      0.9999637007713318,
      0.9999499917030334,
      0.9999310970306396,
      0.999910831451416,
      0.9998998641967773,
      0.9999617338180542,
      0.9999741911888123,
      0.9999688863754272,
      0.9999566674232483,
      0.9999510049819946,
      0.9999557733535767,
      0.9999769330024719,
      0.9999720454216003,
      0.9999382495880127,
      0.9999696016311646,
      0.9999403953552246,
      0.9999330639839172,
      0.9999305009841919,
      0.999970018863678,
      0.9999428987503052,
      0.9999222159385681,
      0.9999585151672363,
      0.9999597072601318,
      0.9999119639396667,
      0.9998442530632019,
      0.9999364614486694,
      0.999908447265625,
      0.9999569058418274,
      0.9999522566795349,
      0.9999752640724182,
      0.9999478459358215,
      0.999954104423523,
      0.999976634979248,
      0.9999637007713318,
      0.9999111890792847,
      0.9999677538871765,
      0.9999780654907227,
      0.9999489784240723,
      0.9999411702156067,
      0.9999668598175049,
      0.9999273419380188
    ],
    [
      0.8221457004547119,
      0.8329933881759644,
      0.8519405126571655,
      0.8505651950836182,
      0.849640429019928,
      0.8667443990707397,
      0.8638501167297363,
      0.8731865286827087,
      0.845537543296814,
      0.8567360639572144,
      0.8404871821403503,
      0.8497940301895142,
      0.8489052653312683,
      0.8349371552467346,
      0.8298741579055786,
      0.8287819027900696,
      0.8352209329605103,
      0.8162174820899963,
      0.8223844170570374,
      0.8109703063964844,
      0.8162527680397034,
      0.839386522769928,
      0.8281825184822083,
      0.8632805943489075,
      0.8599724769592285,
      0.8352639675140381,
      0.8426754474639893,
      0.8724707961082458,
      0.8702236413955688,
      0.8540583848953247,
      0.8694365620613098,
      0.8726791739463806,
      0.8553788065910339,
      0.8546743392944336,
      0.877291738986969,
      0.892875075340271,
      0.8634865283966064,
      0.8483933210372925,
      0.8648138642311096,
      0.8460495471954346,
      0.8463586568832397,
      0.8684684634208679,
      0.8725330233573914,
      0.8577911853790283,
      0.8713081479072571,
      0.8846265077590942,
      0.8639026880264282,
      0.8496450185775757,
      0.8875829577445984,
      0.885222852230072,
      0.8566328287124634,
      0.852567195892334,
      0.8859087228775024,
      0.9034459590911865,
      0.9226588010787964,
      0.911239743232727,
      0.9187726974487305,
      0.9258580207824707,
      0.8992977142333984,
      0.8877113461494446,
      0.8959155678749084,
      0.8855183720588684,
      0.8614649772644043,
      0.8702548146247864,
      0.8758294582366943,
      0.8607709407806396,
      0.8700947165489197,
      0.8648465871810913,
      0.8595905303955078,
      0.850314736366272,
      0.8621376752853394,
      0.877480149269104,
      0.8545075058937073,
      0.8243603706359863,
      0.8048174381256104,
      0.9999091625213623,
      0.9999732971191406,
      0.999972403049469,
      0.9999681711196899,
      0.9999812841415405,
      0.9999504089355469,
      0.9998511672019958,
      0.9989247918128967,
      0.9900962114334106,
      0.9903145432472229,
      0.9723769426345825,
      0.9649524688720703,
      0.970650315284729,
      0.9906802177429199,
      0.9926567673683167,
      0.9995076656341553,
      0.9997970461845398,
      0.9998935461044312,
      0.9999272227287292,
      0.9999273419380188,
      0.999873161315918,
      0.9999315738677979,
      0.999936044216156,
      0.9998883008956909,
      0.9998636245727539,
      0.9996789693832397,
      0.9969279766082764,
      0.9851679801940918,
      0.9758880734443665,
      0.9796896576881409,
      0.9765189290046692,
      0.986967146396637,
      0.9931843876838684,
      0.997779130935669,
      0.9987441897392273,
      0.9998992681503296,
      0.9998795986175537,
      0.9999361038208008,
      0.9998953342437744,
      0.9999244809150696,
      0.9999425411224365,
      0.9999598860740662,
      0.9999673366546631,
      0.9999763369560242,
      0.9999591112136841,
      0.9999155402183533,
      0.999905526638031,
      0.9999711513519287,
      0.9999819397926331,
      0.9999639391899109,
      0.9995781779289246,
      0.9999492168426514,
      0.9999637007713318,
      0.9999720454216003,
      0.9999396800994873,
      0.9998140931129456,
      0.9999302625656128,
      0.9999060034751892,
      0.9999538064002991,
      0.9997279644012451,
      0.9996110796928406,
      0.9999107718467712,
      0.9999663829803467,
      0.9999402761459351,
      0.9999558329582214,
      0.9999635219573975,
      0.9999699592590332,
      0.9999508261680603,
      0.9999657273292542,
      0.9999174475669861,
      0.9999641180038452,
      0.9999006986618042,
      0.9999454021453857,
      0.9999206066131592,
      0.9999499917030334,
      0.9999450445175171,
      0.9998602271080017,
      0.9999374747276306,
      0.9999357461929321,
      0.9999181628227234,
      0.9998449683189392,
      0.9999163150787354,
      0.9999414086341858,
      0.9999080300331116,
      0.9999625086784363,
      0.9999600648880005,
      0.9999358654022217,
      0.999939501285553,
      0.9996486902236938,
      0.9949044585227966,
      0.9842648506164551,
      0.971376895904541,
      0.9880518317222595,
      0.9938282370567322,
      0.999299168586731,
      0.9998199939727783,
      0.999941885471344,
      0.9999514818191528,
      0.9999563694000244,
      0.9999756217002869,
      0.9999805688858032,
      0.9999683499336243,
      0.9999575018882751,
      0.9999509453773499,
      0.9995551705360413,
      0.9996388554573059,
      0.9988076090812683,
      0.9997127056121826,
      0.9999442100524902,
      0.9999617338180542,
      0.9999333024024963,
      0.9999169111251831,
      0.9999059438705444,
      0.9997873902320862,
      0.9993823170661926,
      0.9968894720077515,
      0.994429886341095,
      0.9940354824066162,
      0.982339084148407,
      0.9868810772895813,
      0.9978375434875488,
      0.9996272325515747,
      0.9983184933662415,
      0.9996407628059387,
      0.9964050054550171,
      0.9999021887779236,
      0.9999141693115234,
      0.9999033808708191,
      0.9999621510505676,
      0.9999608993530273,
      0.9999561905860901,
      0.9999624490737915,
      0.9999179840087891,
      0.9999517202377319,
      0.9999580383300781,
      0.9999159574508667,
      0.9999129176139832,
      0.9997005462646484,
      0.9952918291091919,
      0.9833834767341614,
      0.9806605577468872,
      0.9832780361175537,
      0.955650806427002,
      0.9340846538543701,
      0.9555418491363525,
      0.9827680587768555,
      0.997863233089447,
      0.99876469373703,
      0.9998255968093872,
      0.9998819231987,
      0.9999694228172302,
      0.9999536871910095,
      0.9999113082885742,
      0.9998773336410522,
      0.999839723110199,
      0.9997135400772095,
      0.9998095631599426,
      0.9990058541297913,
      0.9961192607879639,
      0.9930342435836792,
      0.9810469746589661,
      0.9913421273231506,
      0.959420382976532,
      0.9704713821411133,
      0.9864125847816467,
      0.9647167921066284,
      0.9325960874557495,
      0.9576290845870972,
      0.9699587821960449,
      0.93418949842453,
      0.9177635908126831,
      0.9588662385940552,
      0.9685870409011841,
      0.941518247127533,
      0.9470216035842896,
      0.9809867143630981,
      0.9798022508621216,
      0.9738924503326416,
      0.9822037220001221,
      0.9924220442771912,
      0.9879654049873352,
      0.9831032752990723,
      0.9914987087249756,
      0.9958141446113586,
      0.9950869083404541,
      0.9981465339660645,
      0.9999165534973145,
      0.9999593496322632,
      0.9999677538871765,
      0.9999797344207764,
      0.9999799728393555,
      0.9999608397483826,
      0.9999098181724548,
      0.9992169141769409,
      0.9998624324798584,
      0.9998276233673096,
      0.9997971653938293,
      0.9999155402183533,
      0.9999534487724304,
      0.9999294877052307,
      0.9999139308929443,
      0.9999650716781616,
      0.9999750256538391,
      0.9999310374259949,
      0.9999474883079529,
      0.9999813437461853,
      0.9999821186065674,
      0.99995356798172,
      0.9999701380729675,
      0.9999633431434631,
      0.9999707937240601,
      0.9999709725379944,
      0.9999646544456482,
      0.9999508261680603,
      0.9999557137489319,
      0.9999611377716064,
      0.9999402761459351,
      0.9999266862869263,
      0.9999525547027588,
      0.999942421913147,
      0.9998728632926941,
      0.999920666217804,
      0.9999399781227112,
      0.9999118447303772,
      0.9998430609703064,
      0.9999511241912842,
      0.9999246597290039,
      0.9998416900634766,
      0.9999089241027832,
      0.9999501705169678,
      0.9999410510063171,
      0.9999478459358215,
      0.9999701976776123,
      0.9999608993530273,
      0.9999712109565735,
      0.999983012676239,
      0.9999620318412781,
      0.9999366402626038,
      0.9999653100967407,
      0.9999510645866394,
      0.9999056458473206,
      0.999881386756897,
      0.9999693632125854,
      0.9999639391899109,
      0.9999505281448364,
      0.9999316930770874,
      0.9999098181724548,
      0.9998998045921326,
      0.9999622702598572,
      0.9999747276306152,
      0.9999693632125854,
      0.9999569654464722,
      0.9999514818191528,
      0.9999562501907349,
      0.9999770522117615,
      0.9999721646308899,
      0.9999387860298157,
      0.9999698996543884,
      0.9999412298202515,
      0.9999343156814575,
      0.9999314546585083,
      0.9999703168869019,
      0.9999443888664246,
      0.9999249577522278,
      0.9999594688415527,
      0.9999608397483826,
      0.9999195337295532,
      0.9998579621315002,
      0.9999396800994873,
      0.9999108910560608,
      0.999957263469696,
      0.999952495098114,
      0.999975323677063,
      0.9999481439590454,
      0.9999542832374573,
      0.9999767541885376,
      0.9999638795852661,
      0.9999114274978638,
      0.9999677538871765,
      0.9999781250953674,
      0.9999488592147827,
      0.9999409914016724,
      0.9999668002128601,
      0.9999276399612427
    ],
    [
      0.8344222903251648,
      0.8462239503860474,
      0.8658005595207214,
      0.8630537986755371,
      0.8625942468643188,
      0.8809142708778381,
      0.8776901960372925,
      0.8849837183952332,
      0.8610800504684448,
      0.8739724159240723,
      0.8549732565879822,
      0.8639576435089111,
      0.863602876663208,
      0.8474912643432617,
      0.8450160026550293,
      0.844514012336731,
      0.8480139374732971,
      0.8266206979751587,
      0.8360878825187683,
      0.8234437704086304,
      0.8278492093086243,
      0.8505285978317261,
      0.842795729637146,
      0.8747655153274536,
      0.8726187944412231,
      0.8503764867782593,
      0.8593627214431763,
      0.8854195475578308,
      0.8841867446899414,
      0.8711100816726685,
      0.8861554861068726,
      0.8872166872024536,
      0.8727365136146545,
      0.8720788359642029,
      0.892821192741394,
      0.9025745987892151,
      0.8750492930412292,
      0.8591357469558716,
      0.876003086566925,
      0.8600620031356812,
      0.8573290109634399,
      0.8785305619239807,
      0.8841347098350525,
      0.8690536022186279,
      0.8806031942367554,
      0.8920369148254395,
      0.8730671405792236,
      0.8593827486038208,
      0.8939528465270996,
      0.8909120559692383,
      0.8648052215576172,
      0.8610866069793701,
      0.893672525882721,
      0.9093379974365234,
      0.928304135799408,
      0.9178284406661987,
      0.9258778095245361,
      0.9322603940963745,
      0.9069303274154663,
      0.8963693380355835,
      0.9059604406356812,
      0.895624041557312,
      0.8713749051094055,
      0.8798287510871887,
      0.8875519037246704,
      0.8740566372871399,
      0.880748987197876,
      0.8763065338134766,
      0.872399091720581,
      0.8633520603179932,
      0.874088704586029,
      0.8880602717399597,
      0.8657113313674927,
      0.8377578258514404,
      0.8137408494949341,
      0.9999111294746399,
      0.9999736547470093,
      0.9999728202819824,
      0.9999690651893616,
      0.9999821186065674,
      0.9999538064002991,
      0.9998660683631897,
      0.9990743398666382,
      0.9913808107376099,
      0.9915725588798523,
      0.9750380516052246,
      0.9675644040107727,
      0.9732975959777832,
      0.9914921522140503,
      0.9933695793151855,
      0.9995587468147278,
      0.9998128414154053,
      0.9998976588249207,
      0.9999277591705322,
      0.9999282360076904,
      0.9998733997344971,
      0.9999322295188904,
      0.9999375343322754,
      0.9998936653137207,
      0.9998742341995239,
      0.9997165203094482,
      0.9973759651184082,
      0.9869789481163025,
      0.9786145091056824,
      0.9818453788757324,
      0.9786257147789001,
      0.9882633090019226,
      0.9941059350967407,
      0.998107373714447,
      0.9989231824874878,
      0.9999064803123474,
      0.9998859763145447,
      0.9999382495880127,
      0.9998984336853027,
      0.9999257922172546,
      0.9999432563781738,
      0.9999601244926453,
      0.9999679327011108,
      0.9999766945838928,
      0.9999598860740662,
      0.9999170899391174,
      0.9999070167541504,
      0.9999714493751526,
      0.9999819397926331,
      0.9999639391899109,
      0.9995806813240051,
      0.99994957447052,
      0.9999638199806213,
      0.9999720454216003,
      0.9999397993087769,
      0.9998140931129456,
      0.9999303221702576,
      0.9999058842658997,
      0.9999539256095886,
      0.999728262424469,
      0.9996117353439331,
      0.9999113082885742,
      0.9999667406082153,
      0.9999405741691589,
      0.9999561905860901,
      0.9999638199806213,
      0.9999702572822571,
      0.9999508261680603,
      0.9999657273292542,
      0.9999176859855652,
      0.9999642372131348,
      0.9999008774757385,
      0.9999457001686096,
      0.9999210834503174,
      0.999950110912323,
      0.9999455213546753,
      0.9998623132705688,
      0.9999390244483948,
      0.9999383687973022,
      0.9999220967292786,
      0.9998577833175659,
      0.9999209046363831,
      0.9999428987503052,
      0.9999089241027832,
      0.9999627470970154,
      0.9999606013298035,
      0.999937117099762,
      0.9999422430992126,
      0.9996835589408875,
      0.9955024123191833,
      0.9859066009521484,
      0.9734901189804077,
      0.9894432425498962,
      0.9946841597557068,
      0.9993849992752075,
      0.9998407363891602,
      0.9999443888664246,
      0.9999527335166931,
      0.9999568462371826,
      0.9999757409095764,
      0.9999805688858032,
      0.9999685883522034,
      0.9999579191207886,
      0.9999531507492065,
      0.9996165037155151,
      0.9996852278709412,
      0.9988953471183777,
      0.9997403025627136,
      0.9999455213546753,
      0.9999621510505676,
      0.999933660030365,
      0.9999188780784607,
      0.9999061226844788,
      0.999799370765686,
      0.9994475245475769,
      0.9966459274291992,
      0.9949911832809448,
      0.9947551488876343,
      0.9843003153800964,
      0.9885721802711487,
      0.9981783032417297,
      0.9996744394302368,
      0.9985703825950623,
      0.9996943473815918,
      0.9968563914299011,
      0.9999035000801086,
      0.9999150037765503,
      0.9999054074287415,
      0.9999628067016602,
      0.9999622106552124,
      0.9999581575393677,
      0.999964714050293,
      0.9999188184738159,
      0.9999520778656006,
      0.999959409236908,
      0.9999188184738159,
      0.9999169111251831,
      0.9997463226318359,
      0.9958421587944031,
      0.9850313663482666,
      0.9825136661529541,
      0.9851970076560974,
      0.9606412649154663,
      0.9397755265235901,
      0.959968626499176,
      0.984924852848053,
      0.9981812834739685,
      0.9989327788352966,
      0.9998513460159302,
      0.9998971819877625,
      0.9999716281890869,
      0.9999552369117737,
      0.9999135732650757,
      0.9998788237571716,
      0.9998440146446228,
      0.9997212886810303,
      0.9998214840888977,
      0.9991512298583984,
      0.996651291847229,
      0.99392169713974,
      0.983022153377533,
      0.9924288392066956,
      0.9637264013290405,
      0.9747728109359741,
      0.9879658818244934,
      0.9681506156921387,
      0.9384998083114624,
      0.9618145227432251,
      0.9729030132293701,
      0.9392639398574829,
      0.9241147041320801,
      0.9624068737030029,
      0.9716930389404297,
      0.9462920427322388,
      0.9509677886962891,
      0.9829066395759583,
      0.9818456768989563,
      0.9762365818023682,
      0.9835212230682373,
      0.993165910243988,
      0.9890685677528381,
      0.9844189882278442,
      0.9921078085899353,
      0.9962548613548279,
      0.9957118630409241,
      0.9983800649642944,
      0.9999225735664368,
      0.999960720539093,
      0.9999681711196899,
      0.9999800324440002,
      0.9999802112579346,
      0.9999610185623169,
      0.9999098777770996,
      0.9992170333862305,
      0.9998626112937927,
      0.9998273253440857,
      0.9997976422309875,
      0.9999160170555115,
      0.99995356798172,
      0.9999299049377441,
      0.9999146461486816,
      0.9999653697013855,
      0.9999751448631287,
      0.9999314546585083,
      0.9999477863311768,
      0.9999815225601196,
      0.9999824166297913,
      0.9999538064002991,
      0.9999716877937317,
      0.9999648928642273,
      0.9999717473983765,
      0.9999714493751526,
      0.9999663829803467,
      0.9999548196792603,
      0.9999576210975647,
      0.9999627470970154,
      0.9999461770057678,
      0.9999343156814575,
      0.9999555945396423,
      0.9999474883079529,
      0.9998918771743774,
      0.9999301433563232,
      0.9999443292617798,
      0.9999241828918457,
      0.9998695850372314,
      0.9999552965164185,
      0.9999284744262695,
      0.999861478805542,
      0.9999191761016846,
      0.9999533295631409,
      0.9999443292617798,
      0.9999526739120483,
      0.9999720454216003,
      0.999961256980896,
      0.9999719858169556,
      0.9999836683273315,
      0.9999628067016602,
      0.9999369382858276,
      0.9999658465385437,
      0.9999515414237976,
      0.9999063611030579,
      0.9998819231987,
      0.9999696016311646,
      0.9999640583992004,
      0.9999508857727051,
      0.9999321699142456,
      0.9999104142189026,
      0.9999006986618042,
      0.9999626874923706,
      0.9999751448631287,
      0.9999698996543884,
      0.9999573230743408,
      0.999951958656311,
      0.9999566674232483,
      0.999977171421051,
      0.9999723434448242,
      0.9999392628669739,
      0.9999700784683228,
      0.9999417662620544,
      0.9999356269836426,
      0.9999324083328247,
      0.9999706745147705,
      0.9999457597732544,
      0.9999276399612427,
      0.9999605417251587,
      0.9999622106552124,
      0.9999260306358337,
      0.9998698830604553,
      0.9999427199363708,
      0.9999133348464966,
      0.9999579191207886,
      0.9999529123306274,
      0.9999753832817078,
      0.9999482035636902,
      0.999954342842102,
      0.9999768137931824,
      0.9999641180038452,
      0.9999114871025085,
      0.9999677538871765,
      0.9999781847000122,
      0.9999488592147827,
      0.9999408721923828,
      0.9999668598175049,
      0.9999279975891113
    ],
    [
      0.8454709053039551,
      0.8597078919410706,
      0.878467857837677,
      0.8747550249099731,
      0.8748959302902222,
      0.8936541676521301,
      0.8903682827949524,
      0.8955225944519043,
      0.8763152360916138,
      0.8892645835876465,
      0.8698620796203613,
      0.8771926164627075,
      0.8785749673843384,
      0.8618885278701782,
      0.8610707521438599,
      0.8608062267303467,
      0.8630401492118835,
      0.8392066955566406,
      0.8516137599945068,
      0.8383687138557434,
      0.8427846431732178,
      0.8643673658370972,
      0.8594010472297668,
      0.8879803419113159,
      0.8856584429740906,
      0.8661966323852539,
      0.8766838312149048,
      0.898794949054718,
      0.897358775138855,
      0.8870855569839478,
      0.9023340344429016,
      0.9011549353599548,
      0.8891567587852478,
      0.8894663453102112,
      0.9071128368377686,
      0.9115676879882812,
      0.887291431427002,
      0.8702294826507568,
      0.8874441981315613,
      0.8736709356307983,
      0.8690664768218994,
      0.888457715511322,
      0.8956537246704102,
      0.8804793357849121,
      0.890333354473114,
      0.8998684883117676,
      0.8822256326675415,
      0.8678926229476929,
      0.9011688232421875,
      0.8968696594238281,
      0.8736375570297241,
      0.8695034980773926,
      0.8992331027984619,
      0.9145460724830627,
      0.9340888261795044,
      0.9243655204772949,
      0.9326029419898987,
      0.9380520582199097,
      0.9146803617477417,
      0.9051607847213745,
      0.9159021973609924,
      0.905137300491333,
      0.8814224004745483,
      0.8897015452384949,
      0.9003317952156067,
      0.886690616607666,
      0.8904988169670105,
      0.8879473209381104,
      0.8853164911270142,
      0.8762767314910889,
      0.8846300840377808,
      0.8990633487701416,
      0.8763836026191711,
      0.8499175310134888,
      0.8226070404052734,
      0.9999117851257324,
      0.9999738931655884,
      0.9999734163284302,
      0.9999699592590332,
      0.9999828338623047,
      0.999957263469696,
      0.9998801350593567,
      0.9992108345031738,
      0.9926242232322693,
      0.9927257895469666,
      0.9777634143829346,
      0.9703123569488525,
      0.9759390354156494,
      0.9922720789909363,
      0.9940897226333618,
      0.9996063709259033,
      0.9998303651809692,
      0.9999023079872131,
      0.9999301433563232,
      0.9999287128448486,
      0.9998739957809448,
      0.9999328851699829,
      0.9999386668205261,
      0.9998981952667236,
      0.9998825192451477,
      0.9997470378875732,
      0.9977521300315857,
      0.9881986379623413,
      0.9812187552452087,
      0.9840796589851379,
      0.9808555245399475,
      0.9899119138717651,
      0.9950741529464722,
      0.9984053373336792,
      0.999087393283844,
      0.9999132752418518,
      0.9998927116394043,
      0.9999409317970276,
      0.9999016523361206,
      0.9999271035194397,
      0.999943733215332,
      0.9999603033065796,
      0.9999681711196899,
      0.999977171421051,
      0.9999607801437378,
      0.9999189972877502,
      0.999908447265625,
      0.999971866607666,
      0.9999821186065674,
      0.9999640583992004,
      0.9995856285095215,
      0.999950110912323,
      0.9999642372131348,
      0.9999721050262451,
      0.9999397397041321,
      0.9998096227645874,
      0.9999297261238098,
      0.9999054670333862,
      0.9999542236328125,
      0.9997313618659973,
      0.9996147155761719,
      0.9999119639396667,
      0.9999669194221497,
      0.9999409317970276,
      0.9999566674232483,
      0.9999639987945557,
      0.9999700784683228,
      0.9999508857727051,
      0.9999659061431885,
      0.9999179244041443,
      0.9999642968177795,
      0.9999012351036072,
      0.9999460577964783,
      0.9999216198921204,
      0.9999504685401917,
      0.9999462962150574,
      0.9998640418052673,
      0.9999405741691589,
      0.9999402165412903,
      0.9999260306358337,
      0.9998717904090881,
      0.9999262094497681,
      0.9999442100524902,
      0.9999098181724548,
      0.9999630451202393,
      0.9999609589576721,
      0.9999379515647888,
      0.9999446272850037,
      0.9997167587280273,
      0.9961335062980652,
      0.9874597191810608,
      0.9755780696868896,
      0.9907006621360779,
      0.9954929947853088,
      0.9994617104530334,
      0.9998591542243958,
      0.9999469518661499,
      0.9999541640281677,
      0.9999574422836304,
      0.9999759793281555,
      0.9999806880950928,
      0.9999691843986511,
      0.9999585151672363,
      0.9999546408653259,
      0.999670684337616,
      0.9997321367263794,
      0.9990344643592834,
      0.9997660517692566,
      0.999947190284729,
      0.9999626278877258,
      0.9999338388442993,
      0.9999210238456726,
      0.9999117255210876,
      0.99981689453125,
      0.9995561838150024,
      0.9975431561470032,
      0.9957701563835144,
      0.9953819513320923,
      0.9862157106399536,
      0.9901748895645142,
      0.9984497427940369,
      0.9997102618217468,
      0.9987712502479553,
      0.9997388124465942,
      0.9972911477088928,
      0.9999048709869385,
      0.9999157190322876,
      0.9999069571495056,
      0.9999632239341736,
      0.9999632835388184,
      0.9999599456787109,
      0.9999663233757019,
      0.9999197721481323,
      0.9999523162841797,
      0.9999605417251587,
      0.9999204874038696,
      0.9999223351478577,
      0.9997862577438354,
      0.9964796304702759,
      0.9867645502090454,
      0.9844650030136108,
      0.9863978028297424,
      0.965579628944397,
      0.9467798471450806,
      0.9646632671356201,
      0.9870378971099854,
      0.998487114906311,
      0.9991093277931213,
      0.9998752474784851,
      0.9999099373817444,
      0.9999731779098511,
      0.9999563097953796,
      0.9999156594276428,
      0.9998804926872253,
      0.9998481273651123,
      0.9997283816337585,
      0.9998320937156677,
      0.9992608428001404,
      0.9972079396247864,
      0.994830310344696,
      0.9857531785964966,
      0.9934663772583008,
      0.9682115912437439,
      0.9777936935424805,
      0.9895133376121521,
      0.9716260433197021,
      0.944729745388031,
      0.9659768342971802,
      0.9757997393608093,
      0.9444882869720459,
      0.9301561117172241,
      0.9657070636749268,
      0.974575936794281,
      0.9507554769515991,
      0.9545868635177612,
      0.9846263527870178,
      0.983686625957489,
      0.978394091129303,
      0.9846372008323669,
      0.9939691424369812,
      0.9901456236839294,
      0.9856688380241394,
      0.9926599860191345,
      0.99666428565979,
      0.996256947517395,
      0.9985847473144531,
      0.9999294281005859,
      0.999962568283081,
      0.9999688863754272,
      0.9999803900718689,
      0.9999803900718689,
      0.9999614357948303,
      0.9999104142189026,
      0.9992172718048096,
      0.9998629689216614,
      0.9998278021812439,
      0.999798059463501,
      0.9999163746833801,
      0.9999539852142334,
      0.9999305605888367,
      0.9999154806137085,
      0.9999656677246094,
      0.9999752640724182,
      0.9999321699142456,
      0.9999485015869141,
      0.9999819397926331,
      0.9999825358390808,
      0.9999545812606812,
      0.9999723434448242,
      0.9999667406082153,
      0.9999726414680481,
      0.9999719858169556,
      0.9999676942825317,
      0.9999580383300781,
      0.999959409236908,
      0.999963641166687,
      0.9999504089355469,
      0.9999380707740784,
      0.999957263469696,
      0.9999508857727051,
      0.9999052882194519,
      0.9999369382858276,
      0.9999474287033081,
      0.9999334812164307,
      0.9998894929885864,
      0.999958336353302,
      0.9999327063560486,
      0.9998782873153687,
      0.9999276399612427,
      0.9999552965164185,
      0.999947190284729,
      0.9999566674232483,
      0.9999729990959167,
      0.9999618530273438,
      0.9999726414680481,
      0.9999840259552002,
      0.9999626874923706,
      0.9999377131462097,
      0.9999662041664124,
      0.9999520182609558,
      0.9999068975448608,
      0.9998826384544373,
      0.9999697208404541,
      0.9999645948410034,
      0.9999518990516663,
      0.9999350309371948,
      0.9999120235443115,
      0.9999018907546997,
      0.9999634027481079,
      0.9999758005142212,
      0.9999697804450989,
      0.999958336353302,
      0.9999527335166931,
      0.9999569654464722,
      0.9999771118164062,
      0.9999722838401794,
      0.9999392628669739,
      0.9999703168869019,
      0.999942421913147,
      0.9999367594718933,
      0.9999333620071411,
      0.9999709129333496,
      0.9999465942382812,
      0.9999296069145203,
      0.9999613165855408,
      0.999963104724884,
      0.9999316930770874,
      0.9998807311058044,
      0.9999454617500305,
      0.9999154210090637,
      0.9999584555625916,
      0.9999531507492065,
      0.9999755620956421,
      0.9999483823776245,
      0.9999547004699707,
      0.9999769926071167,
      0.9999641180038452,
      0.9999116063117981,
      0.9999678134918213,
      0.9999780654907227,
      0.9999486804008484,
      0.9999405145645142,
      0.9999666810035706,
      0.9999281167984009
    ],
    [
      0.8569207191467285,
      0.8728175759315491,
      0.889988899230957,
      0.8858245611190796,
      0.8867994546890259,
      0.9057314991950989,
      0.9021450281143188,
      0.9052633047103882,
      0.8910528421401978,
      0.9026514291763306,
      0.8835898637771606,
      0.8896214365959167,
      0.8934078216552734,
      0.8763383030891418,
      0.8765820264816284,
      0.8765243291854858,
      0.8790155053138733,
      0.8542139530181885,
      0.8686457276344299,
      0.8553277254104614,
      0.8618336915969849,
      0.8783587217330933,
      0.8777081370353699,
      0.9013881087303162,
      0.8986940383911133,
      0.8832494020462036,
      0.8936156034469604,
      0.9109581708908081,
      0.9099470973014832,
      0.9013190269470215,
      0.9155635833740234,
      0.9134658575057983,
      0.9029654860496521,
      0.9045736789703369,
      0.9185810089111328,
      0.9206889271736145,
      0.8992564678192139,
      0.8813726305961609,
      0.8979451060295105,
      0.8870788812637329,
      0.8814764022827148,
      0.8988215923309326,
      0.9068653583526611,
      0.892661452293396,
      0.9008212089538574,
      0.9082882404327393,
      0.892433762550354,
      0.8769464492797852,
      0.909268856048584,
      0.9046712517738342,
      0.8829042911529541,
      0.8797420263290405,
      0.9070272445678711,
      0.9208385944366455,
      0.9403772950172424,
      0.9314703941345215,
      0.9391723275184631,
      0.9444005489349365,
      0.9228276014328003,
      0.9146965742111206,
      0.9259312152862549,
      0.9154164791107178,
      0.8923763036727905,
      0.9007285237312317,
      0.9141629934310913,
      0.8991478681564331,
      0.9004862904548645,
      0.9001322984695435,
      0.8981667160987854,
      0.8887969255447388,
      0.8952060341835022,
      0.9101091623306274,
      0.8871462941169739,
      0.8616021275520325,
      0.8332147598266602,
      0.9999136924743652,
      0.9999743700027466,
      0.9999739527702332,
      0.9999707341194153,
      0.9999833703041077,
      0.9999605417251587,
      0.999894380569458,
      0.999343752861023,
      0.9938697218894958,
      0.993877649307251,
      0.9806380271911621,
      0.9733537435531616,
      0.9787745475769043,
      0.9930763840675354,
      0.9948126077651978,
      0.9996457099914551,
      0.9998437166213989,
      0.9999062418937683,
      0.9999332427978516,
      0.9999300241470337,
      0.9998756051063538,
      0.9999340176582336,
      0.9999402165412903,
      0.9999026656150818,
      0.9998904466629028,
      0.9997754693031311,
      0.9981532096862793,
      0.9900428056716919,
      0.984060525894165,
      0.9862207174301147,
      0.9829967021942139,
      0.9914692044258118,
      0.9959268569946289,
      0.9986493587493896,
      0.9992535710334778,
      0.999920129776001,
      0.99989914894104,
      0.9999433755874634,
      0.9999049305915833,
      0.9999282956123352,
      0.9999444484710693,
      0.9999606609344482,
      0.9999687075614929,
      0.9999775290489197,
      0.9999616742134094,
      0.9999205470085144,
      0.9999097585678101,
      0.9999722242355347,
      0.9999821782112122,
      0.9999642968177795,
      0.999588131904602,
      0.9999504685401917,
      0.9999644756317139,
      0.9999722242355347,
      0.999939501285553,
      0.9998213052749634,
      0.9999305009841919,
      0.9999061822891235,
      0.9999544024467468,
      0.9997318387031555,
      0.9996170997619629,
      0.9999129176139832,
      0.9999673366546631,
      0.9999415278434753,
      0.999957263469696,
      0.9999642372131348,
      0.9999701976776123,
      0.9999509453773499,
      0.9999657273292542,
      0.9999178051948547,
      0.9999643564224243,
      0.9999014139175415,
      0.9999464154243469,
      0.9999222755432129,
      0.9999511241912842,
      0.9999470710754395,
      0.9998663067817688,
      0.9999420642852783,
      0.9999418258666992,
      0.9999293684959412,
      0.9998844861984253,
      0.999931275844574,
      0.9999458193778992,
      0.9999108910560608,
      0.9999631643295288,
      0.9999613165855408,
      0.9999387264251709,
      0.9999468326568604,
      0.9997477531433105,
      0.9966830015182495,
      0.9889910817146301,
      0.9778198003768921,
      0.9918828010559082,
      0.9962506294250488,
      0.999536395072937,
      0.999876856803894,
      0.9999495148658752,
      0.9999555349349976,
      0.9999579787254333,
      0.9999763369560242,
      0.9999806880950928,
      0.9999694228172302,
      0.9999589323997498,
      0.9999566078186035,
      0.9997156858444214,
      0.9997760653495789,
      0.9991975426673889,
      0.9997921586036682,
      0.999949038028717,
      0.9999633431434631,
      0.9999344944953918,
      0.9999232888221741,
      0.999914824962616,
      0.9998296499252319,
      0.9996172189712524,
      0.9977536797523499,
      0.9963799715042114,
      0.9961794018745422,
      0.9883820414543152,
      0.9918371438980103,
      0.9987078905105591,
      0.9997422695159912,
      0.9989497065544128,
      0.9997766017913818,
      0.9976843595504761,
      0.9999068975448608,
      0.9999171495437622,
      0.999908983707428,
      0.9999638795852661,
      0.9999642968177795,
      0.9999617338180542,
      0.9999658465385437,
      0.9999206066131592,
      0.9999527931213379,
      0.9999615550041199,
      0.9999228119850159,
      0.9999282956123352,
      0.9998257756233215,
      0.9972875714302063,
      0.9886874556541443,
      0.9865809082984924,
      0.9880622029304504,
      0.9701735377311707,
      0.9533987045288086,
      0.9692479968070984,
      0.9890832304954529,
      0.9987659454345703,
      0.9992988109588623,
      0.999896228313446,
      0.9999231696128845,
      0.9999753832817078,
      0.9999581575393677,
      0.9999182820320129,
      0.9998826384544373,
      0.9998526573181152,
      0.9997369647026062,
      0.9998445510864258,
      0.9993877410888672,
      0.9979183077812195,
      0.9958006739616394,
      0.9879224896430969,
      0.9944524765014648,
      0.97288578748703,
      0.9809865355491638,
      0.9908441305160522,
      0.9758065342903137,
      0.9512829780578613,
      0.9695626497268677,
      0.9787024259567261,
      0.9501999616622925,
      0.9366745948791504,
      0.9693944454193115,
      0.9778234362602234,
      0.956189751625061,
      0.9597426652908325,
      0.9862614274024963,
      0.9855692386627197,
      0.9805123209953308,
      0.9861202836036682,
      0.9948759078979492,
      0.9912300705909729,
      0.9869909286499023,
      0.9932739734649658,
      0.9970792531967163,
      0.9967883229255676,
      0.9988417029380798,
      0.9999356865882874,
      0.9999638199806213,
      0.9999693036079407,
      0.9999806880950928,
      0.9999804496765137,
      0.9999614953994751,
      0.9999113082885742,
      0.9992166757583618,
      0.9998630881309509,
      0.9998282790184021,
      0.9997988939285278,
      0.9999169707298279,
      0.9999542236328125,
      0.999931275844574,
      0.9999164938926697,
      0.9999660849571228,
      0.9999756813049316,
      0.9999328851699829,
      0.999949038028717,
      0.9999822974205017,
      0.9999828934669495,
      0.9999552369117737,
      0.999972939491272,
      0.9999685287475586,
      0.9999738335609436,
      0.9999726414680481,
      0.9999693632125854,
      0.9999608397483826,
      0.9999611377716064,
      0.999964714050293,
      0.9999539852142334,
      0.9999425411224365,
      0.999958872795105,
      0.9999538660049438,
      0.9999173283576965,
      0.9999426603317261,
      0.9999500513076782,
      0.9999412894248962,
      0.9999035596847534,
      0.9999608397483826,
      0.9999368786811829,
      0.9998907446861267,
      0.9999356269836426,
      0.9999573230743408,
      0.9999498128890991,
      0.9999604821205139,
      0.9999741911888123,
      0.9999622702598572,
      0.9999734163284302,
      0.9999843239784241,
      0.9999634027481079,
      0.9999388456344604,
      0.9999665021896362,
      0.9999529123306274,
      0.9999080300331116,
      0.9998836517333984,
      0.9999698996543884,
      0.9999650120735168,
      0.9999526739120483,
      0.9999358654022217,
      0.9999130368232727,
      0.9999028444290161,
      0.9999638795852661,
      0.9999760985374451,
      0.9999710321426392,
      0.9999584555625916,
      0.9999532699584961,
      0.9999574422836304,
      0.9999772906303406,
      0.9999722242355347,
      0.9999396800994873,
      0.9999703764915466,
      0.9999431371688843,
      0.9999380707740784,
      0.9999342560768127,
      0.9999710917472839,
      0.9999476671218872,
      0.9999318718910217,
      0.9999622106552124,
      0.9999642372131348,
      0.9999372363090515,
      0.999891996383667,
      0.999948263168335,
      0.9999175071716309,
      0.9999591112136841,
      0.9999534487724304,
      0.9999756813049316,
      0.9999483823776245,
      0.9999547004699707,
      0.9999769926071167,
      0.9999642968177795,
      0.999911904335022,
      0.9999679327011108,
      0.9999781847000122,
      0.9999488592147827,
      0.9999405145645142,
      0.9999666810035706,
      0.9999284148216248
    ],
    [
      0.8693074584007263,
      0.886737585067749,
      0.9022544622421265,
      0.8977686166763306,
      0.8995101451873779,
      0.9171367883682251,
      0.9127498865127563,
      0.914680004119873,
      0.9039846658706665,
      0.9142507314682007,
      0.8962458372116089,
      0.9008144736289978,
      0.9058700799942017,
      0.8916699886322021,
      0.8911542892456055,
      0.890602707862854,
      0.8933769464492798,
      0.871009111404419,
      0.8864326477050781,
      0.870468020439148,
      0.8808025121688843,
      0.8911492228507996,
      0.8944252729415894,
      0.9129838943481445,
      0.9087192416191101,
      0.8967845439910889,
      0.9070463180541992,
      0.9206719398498535,
      0.9194300770759583,
      0.9131739735603333,
      0.9270129203796387,
      0.9242720603942871,
      0.9149141311645508,
      0.9177908897399902,
      0.9294179677963257,
      0.9297825694084167,
      0.9103384613990784,
      0.8922590017318726,
      0.9074766635894775,
      0.899071216583252,
      0.8935794830322266,
      0.908194899559021,
      0.9159363508224487,
      0.9034608006477356,
      0.9100632667541504,
      0.9156415462493896,
      0.9020923972129822,
      0.8869460821151733,
      0.9162024855613708,
      0.9120428562164307,
      0.8925557732582092,
      0.892285168170929,
      0.9171797037124634,
      0.9277068376541138,
      0.9465775489807129,
      0.9387857913970947,
      0.9469120502471924,
      0.9500650763511658,
      0.9306120276451111,
      0.9240973591804504,
      0.9352079629898071,
      0.9251787662506104,
      0.9036636352539062,
      0.9115666151046753,
      0.9265686273574829,
      0.9107176065444946,
      0.9106297492980957,
      0.9114530682563782,
      0.9105355739593506,
      0.8993722200393677,
      0.9056664109230042,
      0.9206202030181885,
      0.8993335962295532,
      0.8733201622962952,
      0.8441026210784912,
      0.9999157190322876,
      0.9999740123748779,
      0.9999744892120361,
      0.9999712705612183,
      0.9999839067459106,
      0.9999630451202393,
      0.999904990196228,
      0.9994552135467529,
      0.9950900077819824,
      0.9947149157524109,
      0.9832162261009216,
      0.9763621687889099,
      0.9810038805007935,
      0.9936812520027161,
      0.9953678250312805,
      0.9996793270111084,
      0.9998581409454346,
      0.9999102354049683,
      0.9999358654022217,
      0.9999312162399292,
      0.9998772144317627,
      0.9999347925186157,
      0.9999412894248962,
      0.9999061822891235,
      0.9998963475227356,
      0.9997971057891846,
      0.9984796047210693,
      0.9915430545806885,
      0.9859583973884583,
      0.9887359142303467,
      0.9855712056159973,
      0.993093729019165,
      0.9967963695526123,
      0.9989201426506042,
      0.9994454979896545,
      0.999926745891571,
      0.9999051690101624,
      0.9999459981918335,
      0.9999080896377563,
      0.9999298453330994,
      0.9999450445175171,
      0.9999607801437378,
      0.9999690651893616,
      0.9999777674674988,
      0.9999624490737915,
      0.9999220371246338,
      0.999910831451416,
      0.9999725818634033,
      0.999982476234436,
      0.9999645352363586,
      0.99959397315979,
      0.9999510049819946,
      0.9999647736549377,
      0.999972403049469,
      0.9999393820762634,
      0.999823272228241,
      0.999931275844574,
      0.9999069571495056,
      0.9999551773071289,
      0.9997367262840271,
      0.999622642993927,
      0.9999142289161682,
      0.9999676942825317,
      0.9999422430992126,
      0.999957799911499,
      0.9999642372131348,
      0.9999702572822571,
      0.9999511241912842,
      0.9999656677246094,
      0.9999178647994995,
      0.9999644160270691,
      0.9999017119407654,
      0.9999468922615051,
      0.9999229311943054,
      0.9999513626098633,
      0.9999478459358215,
      0.9998683929443359,
      0.9999434351921082,
      0.9999432563781738,
      0.9999329447746277,
      0.9998975992202759,
      0.9999364614486694,
      0.9999473094940186,
      0.9999120235443115,
      0.9999634623527527,
      0.9999618530273438,
      0.9999397397041321,
      0.9999489188194275,
      0.9997761249542236,
      0.9971930980682373,
      0.9903784990310669,
      0.9801496863365173,
      0.9929794669151306,
      0.9969461560249329,
      0.9996071457862854,
      0.9998942613601685,
      0.9999523758888245,
      0.9999572038650513,
      0.9999588131904602,
      0.9999764561653137,
      0.9999808073043823,
      0.999970018863678,
      0.9999595284461975,
      0.9999585747718811,
      0.9997581243515015,
      0.9998164176940918,
      0.9993442296981812,
      0.9998155832290649,
      0.9999508261680603,
      0.9999638795852661,
      0.9999348521232605,
      0.9999257326126099,
      0.999915599822998,
      0.9998449087142944,
      0.9996986389160156,
      0.9985025525093079,
      0.9972932934761047,
      0.9970261454582214,
      0.9904706478118896,
      0.9933099150657654,
      0.9989216327667236,
      0.9997673630714417,
      0.9990798234939575,
      0.9998051524162292,
      0.9979849457740784,
      0.9999086856842041,
      0.9999179840087891,
      0.999910295009613,
      0.9999644756317139,
      0.9999653100967407,
      0.9999632835388184,
      0.999967098236084,
      0.9999221563339233,
      0.9999533295631409,
      0.9999626278877258,
      0.9999258518218994,
      0.9999341368675232,
      0.9998472929000854,
      0.9975602030754089,
      0.9901044368743896,
      0.9882071018218994,
      0.9895716309547424,
      0.974035382270813,
      0.9596786499023438,
      0.9736326336860657,
      0.9906502962112427,
      0.9989978671073914,
      0.999451756477356,
      0.9999116063117981,
      0.9999327659606934,
      0.9999767541885376,
      0.999959409236908,
      0.9999206066131592,
      0.9998846650123596,
      0.9998567700386047,
      0.9997444152832031,
      0.9998558163642883,
      0.9995083808898926,
      0.9984657764434814,
      0.9967070817947388,
      0.9898078441619873,
      0.9953422546386719,
      0.9777386784553528,
      0.9838735461235046,
      0.9920938014984131,
      0.9794146418571472,
      0.9574918150901794,
      0.9738117456436157,
      0.981628954410553,
      0.9557790756225586,
      0.9433106184005737,
      0.9733917713165283,
      0.9807308316230774,
      0.9617812633514404,
      0.9645061492919922,
      0.9878334403038025,
      0.9872627258300781,
      0.982509970664978,
      0.9875478148460388,
      0.9957320094108582,
      0.9922451972961426,
      0.9883685111999512,
      0.9939360022544861,
      0.9974798560142517,
      0.9973002672195435,
      0.9990804195404053,
      0.9999422430992126,
      0.999965250492096,
      0.9999699592590332,
      0.9999809861183167,
      0.9999807476997375,
      0.9999616742134094,
      0.9999116659164429,
      0.9992169141769409,
      0.9998635649681091,
      0.9998287558555603,
      0.9997997283935547,
      0.9999175667762756,
      0.9999547004699707,
      0.9999319911003113,
      0.9999176263809204,
      0.9999665021896362,
      0.9999759793281555,
      0.999933660030365,
      0.9999495148658752,
      0.9999826550483704,
      0.9999830722808838,
      0.9999553561210632,
      0.9999725818634033,
      0.9999699592590332,
      0.99997478723526,
      0.9999730587005615,
      0.9999706149101257,
      0.9999654293060303,
      0.9999629855155945,
      0.9999657273292542,
      0.9999573230743408,
      0.999947190284729,
      0.9999603629112244,
      0.9999565482139587,
      0.9999265670776367,
      0.9999473690986633,
      0.9999504089355469,
      0.9999473690986633,
      0.9999162554740906,
      0.9999628067016602,
      0.9999402165412903,
      0.9999027252197266,
      0.9999416470527649,
      0.9999590516090393,
      0.9999513626098633,
      0.9999634623527527,
      0.9999750852584839,
      0.9999628067016602,
      0.9999741315841675,
      0.9999845623970032,
      0.9999639391899109,
      0.9999393224716187,
      0.9999668002128601,
      0.9999533295631409,
      0.9999086856842041,
      0.999884307384491,
      0.9999700784683228,
      0.9999653697013855,
      0.9999531507492065,
      0.9999366998672485,
      0.9999140501022339,
      0.9999039173126221,
      0.9999644160270691,
      0.9999766945838928,
      0.9999716877937317,
      0.9999589920043945,
      0.9999538064002991,
      0.9999579787254333,
      0.9999774694442749,
      0.9999722838401794,
      0.9999401569366455,
      0.9999706149101257,
      0.9999436736106873,
      0.9999390244483948,
      0.9999348521232605,
      0.999971330165863,
      0.9999485611915588,
      0.9999343156814575,
      0.9999632835388184,
      0.9999656081199646,
      0.9999427795410156,
      0.9999079704284668,
      0.9999515414237976,
      0.9999203681945801,
      0.9999597072601318,
      0.9999539256095886,
      0.999975860118866,
      0.9999487400054932,
      0.9999549984931946,
      0.999977171421051,
      0.9999644756317139,
      0.9999122619628906,
      0.9999678134918213,
      0.9999783039093018,
      0.9999489784240723,
      0.9999402165412903,
      0.9999666213989258,
      0.9999288320541382
    ],
    [
      0.8815220594406128,
      0.9001345634460449,
      0.9138340950012207,
      0.9093865752220154,
      0.9122707843780518,
      0.9285752773284912,
      0.9237546324729919,
      0.9247753024101257,
      0.9168394804000854,
      0.9255867600440979,
      0.9098288416862488,
      0.9130406379699707,
      0.9191461801528931,
      0.9086573123931885,
      0.9067380428314209,
      0.9067428112030029,
      0.9082731604576111,
      0.8905608654022217,
      0.9050678014755249,
      0.889028787612915,
      0.8998690843582153,
      0.9055851697921753,
      0.9102907776832581,
      0.924818754196167,
      0.9195601940155029,
      0.9114741683006287,
      0.9214678406715393,
      0.9308923482894897,
      0.9294105768203735,
      0.9244818091392517,
      0.9374866485595703,
      0.9344260692596436,
      0.9256519079208374,
      0.9284565448760986,
      0.9389622211456299,
      0.9390026330947876,
      0.9213825464248657,
      0.9051185846328735,
      0.9174289703369141,
      0.9116348028182983,
      0.907801628112793,
      0.9186348915100098,
      0.9256101846694946,
      0.915830671787262,
      0.9204025864601135,
      0.9244496822357178,
      0.9133350849151611,
      0.8999143838882446,
      0.9249482154846191,
      0.9209306836128235,
      0.9048423767089844,
      0.9066640734672546,
      0.9281005263328552,
      0.9362910985946655,
      0.9539951682090759,
      0.9474645853042603,
      0.9554293751716614,
      0.955836296081543,
      0.939093291759491,
      0.9343312978744507,
      0.9445716142654419,
      0.9350458383560181,
      0.9165720343589783,
      0.9232310652732849,
      0.9376869201660156,
      0.9225696921348572,
      0.921623706817627,
      0.9234990477561951,
      0.9233355522155762,
      0.911767840385437,
      0.9173294901847839,
      0.9311670064926147,
      0.9114936590194702,
      0.8867844343185425,
      0.8558499813079834,
      0.9999173283576965,
      0.9999744296073914,
      0.9999749660491943,
      0.9999715089797974,
      0.999984085559845,
      0.9999651312828064,
      0.9999133944511414,
      0.9995464086532593,
      0.9962093830108643,
      0.9956612586975098,
      0.9860252141952515,
      0.9793524742126465,
      0.9832892417907715,
      0.9942442178726196,
      0.9958509206771851,
      0.9997018575668335,
      0.9998679161071777,
      0.9999128580093384,
      0.9999380111694336,
      0.9999325275421143,
      0.9998793005943298,
      0.999936044216156,
      0.9999424815177917,
      0.9999088644981384,
      0.9999004006385803,
      0.9998096823692322,
      0.9985965490341187,
      0.992803692817688,
      0.9882979393005371,
      0.9911230206489563,
      0.988331139087677,
      0.9945706129074097,
      0.997617244720459,
      0.9992159008979797,
      0.999602198600769,
      0.9999327659606934,
      0.9999105930328369,
      0.9999480843544006,
      0.9999106526374817,
      0.9999297857284546,
      0.9999454617500305,
      0.9999610781669617,
      0.9999696612358093,
      0.9999781250953674,
      0.9999635815620422,
      0.999923825263977,
      0.9999118447303772,
      0.9999728798866272,
      0.9999825954437256,
      0.9999648332595825,
      0.9995989203453064,
      0.9999513626098633,
      0.9999648928642273,
      0.9999724626541138,
      0.9999395608901978,
      0.9998242855072021,
      0.9999316334724426,
      0.9999076128005981,
      0.9999556541442871,
      0.9997404217720032,
      0.9996274709701538,
      0.9999153017997742,
      0.9999680519104004,
      0.9999428987503052,
      0.9999583959579468,
      0.9999645948410034,
      0.9999703764915466,
      0.9999513626098633,
      0.9999659657478333,
      0.9999181628227234,
      0.9999647736549377,
      0.9999022483825684,
      0.9999474883079529,
      0.9999237060546875,
      0.999951958656311,
      0.9999487400054932,
      0.999871015548706,
      0.9999451637268066,
      0.9999449253082275,
      0.9999376535415649,
      0.9999135732650757,
      0.9999424815177917,
      0.9999489188194275,
      0.999913215637207,
      0.999963641166687,
      0.999962329864502,
      0.9999407529830933,
      0.9999513626098633,
      0.9998099207878113,
      0.9976794123649597,
      0.991847038269043,
      0.9827491641044617,
      0.9941084980964661,
      0.9976162314414978,
      0.9996888637542725,
      0.999910295009613,
      0.9999552369117737,
      0.9999587535858154,
      0.9999595880508423,
      0.9999766945838928,
      0.9999808073043823,
      0.999970555305481,
      0.9999604821205139,
      0.9999623894691467,
      0.9998422861099243,
      0.999855101108551,
      0.9994491338729858,
      0.9998357892036438,
      0.9999522566795349,
      0.9999644756317139,
      0.9999353289604187,
      0.9999279975891113,
      0.9999213218688965,
      0.9998586177825928,
      0.9997425079345703,
      0.9988631010055542,
      0.998037576675415,
      0.9977902173995972,
      0.9922288656234741,
      0.9945667386054993,
      0.9990943670272827,
      0.9997863173484802,
      0.9992035627365112,
      0.999832808971405,
      0.9982931613922119,
      0.9999107122421265,
      0.9999192357063293,
      0.9999117851257324,
      0.9999649524688721,
      0.9999658465385437,
      0.99996417760849,
      0.9999677538871765,
      0.9999232292175293,
      0.9999538660049438,
      0.9999632835388184,
      0.9999274611473083,
      0.999937117099762,
      0.9998677372932434,
      0.9979828000068665,
      0.9916285872459412,
      0.9898393750190735,
      0.9910259246826172,
      0.9778145551681519,
      0.9660962224006653,
      0.9780804514884949,
      0.9927672147750854,
      0.9992165565490723,
      0.9995717406272888,
      0.9999237060546875,
      0.9999404549598694,
      0.9999783039093018,
      0.999960720539093,
      0.9999227523803711,
      0.9998862743377686,
      0.999860405921936,
      0.9997508525848389,
      0.9998663663864136,
      0.9996225237846375,
      0.9988893270492554,
      0.9974575042724609,
      0.9917502999305725,
      0.9963499903678894,
      0.9819290637969971,
      0.9867419004440308,
      0.9933067560195923,
      0.983176589012146,
      0.9661846160888672,
      0.9784622192382812,
      0.9846840500831604,
      0.9626083374023438,
      0.9507977366447449,
      0.9775586128234863,
      0.983441948890686,
      0.9674103260040283,
      0.969648003578186,
      0.9893186092376709,
      0.9889503121376038,
      0.9849249124526978,
      0.9890570044517517,
      0.9965161681175232,
      0.9933251738548279,
      0.9899150133132935,
      0.9947788119316101,
      0.9979047179222107,
      0.9977954626083374,
      0.9993689656257629,
      0.9999495148658752,
      0.9999671578407288,
      0.9999707341194153,
      0.9999813437461853,
      0.9999810457229614,
      0.9999618530273438,
      0.9999119639396667,
      0.9992221593856812,
      0.9998648762702942,
      0.9998296499252319,
      0.9998010396957397,
      0.9999183416366577,
      0.9999552369117737,
      0.9999327063560486,
      0.999918520450592,
      0.9999669194221497,
      0.9999763369560242,
      0.9999344944953918,
      0.9999502897262573,
      0.9999830722808838,
      0.9999833106994629,
      0.9999560117721558,
      0.9999732375144958,
      0.9999715089797974,
      0.9999756813049316,
      0.9999735951423645,
      0.9999717473983765,
      0.9999654293060303,
      0.9999645352363586,
      0.9999670386314392,
      0.9999606609344482,
      0.9999513030052185,
      0.9999598264694214,
      0.999959409236908,
      0.9999347925186157,
      0.9999512434005737,
      0.9999529719352722,
      0.9999526143074036,
      0.9999256134033203,
      0.9999641180038452,
      0.9999394416809082,
      0.999911904335022,
      0.9999452233314514,
      0.9999597072601318,
      0.9999534487724304,
      0.9999663233757019,
      0.999975323677063,
      0.9999638795852661,
      0.999975323677063,
      0.9999849200248718,
      0.9999644160270691,
      0.999940037727356,
      0.9999672770500183,
      0.9999536871910095,
      0.9999092221260071,
      0.999884843826294,
      0.9999701380729675,
      0.9999656677246094,
      0.9999539256095886,
      0.9999378323554993,
      0.9999152421951294,
      0.9999053478240967,
      0.9999648928642273,
      0.9999770522117615,
      0.9999721050262451,
      0.9999597072601318,
      0.999954879283905,
      0.9999585151672363,
      0.9999775886535645,
      0.9999725222587585,
      0.9999404549598694,
      0.9999706745147705,
      0.9999441504478455,
      0.9999399185180664,
      0.9999356269836426,
      0.9999715089797974,
      0.9999492168426514,
      0.9999362826347351,
      0.9999631643295288,
      0.999966561794281,
      0.9999467730522156,
      0.9999178051948547,
      0.9999539256095886,
      0.9999224543571472,
      0.9999601244926453,
      0.999954104423523,
      0.9999759197235107,
      0.9999489188194275,
      0.9999551773071289,
      0.9999772906303406,
      0.9999647736549377,
      0.9999125003814697,
      0.9999678134918213,
      0.9999783635139465,
      0.9999492168426514,
      0.9999400973320007,
      0.9999666810035706,
      0.9999295473098755
    ],
    [
      0.8955004811286926,
      0.9154832363128662,
      0.9266504049301147,
      0.9228371381759644,
      0.9266562461853027,
      0.9409136772155762,
      0.9369258880615234,
      0.9370267391204834,
      0.931811511516571,
      0.9386796951293945,
      0.9264463782310486,
      0.9281553030014038,
      0.9340237975120544,
      0.9271715879440308,
      0.9252240061759949,
      0.9248843193054199,
      0.9253140687942505,
      0.9130520224571228,
      0.9235414266586304,
      0.91166752576828,
      0.9196453094482422,
      0.9218541383743286,
      0.927538275718689,
      0.9375140070915222,
      0.9323799014091492,
      0.9277234077453613,
      0.9369869828224182,
      0.9429928660392761,
      0.9410989284515381,
      0.9372797012329102,
      0.9493107795715332,
      0.9464496374130249,
      0.9378995895385742,
      0.9408258199691772,
      0.9503865242004395,
      0.949639081954956,
      0.9336609840393066,
      0.9212346076965332,
      0.9311583638191223,
      0.9265336990356445,
      0.9247058629989624,
      0.9322492480278015,
      0.9373693466186523,
      0.9303792119026184,
      0.9332383275032043,
      0.9358054995536804,
      0.927609920501709,
      0.9184999465942383,
      0.9360141754150391,
      0.9322562217712402,
      0.9199573993682861,
      0.923019289970398,
      0.9388251900672913,
      0.9479637742042542,
      0.9618604779243469,
      0.9567847847938538,
      0.9637328386306763,
      0.9629223346710205,
      0.9494908452033997,
      0.9459596276283264,
      0.9548566937446594,
      0.9465237855911255,
      0.9325737953186035,
      0.9368549585342407,
      0.9495652914047241,
      0.9360101222991943,
      0.934973955154419,
      0.9372717142105103,
      0.9386706352233887,
      0.9274812936782837,
      0.9314660429954529,
      0.9420369863510132,
      0.9247087240219116,
      0.9051603674888611,
      0.8703921437263489,
      0.999919056892395,
      0.9999748468399048,
      0.9999754428863525,
      0.9999720454216003,
      0.9999845623970032,
      0.9999671578407288,
      0.9999215006828308,
      0.9996429681777954,
      0.9972633123397827,
      0.9967491030693054,
      0.9889497756958008,
      0.9825921058654785,
      0.9860997200012207,
      0.9951502084732056,
      0.9965513944625854,
      0.9997302889823914,
      0.9998792409896851,
      0.9999158382415771,
      0.9999405741691589,
      0.9999339580535889,
      0.9998812675476074,
      0.9999373555183411,
      0.9999439120292664,
      0.999912440776825,
      0.9999061822891235,
      0.999832272529602,
      0.9989355802536011,
      0.9944702982902527,
      0.990609347820282,
      0.9935171008110046,
      0.9915674328804016,
      0.9961776733398438,
      0.9983540773391724,
      0.9994785189628601,
      0.9997248649597168,
      0.9999387860298157,
      0.999915599822998,
      0.9999505281448364,
      0.9999133944511414,
      0.9999308586120605,
      0.9999460577964783,
      0.9999613761901855,
      0.9999701976776123,
      0.9999786019325256,
      0.999964714050293,
      0.9999256730079651,
      0.9999130368232727,
      0.9999734163284302,
      0.9999827146530151,
      0.999965250492096,
      0.9996045231819153,
      0.9999518394470215,
      0.9999651908874512,
      0.9999726414680481,
      0.9999394416809082,
      0.9998142123222351,
      0.999931275844574,
      0.9999078512191772,
      0.9999560713768005,
      0.9997439980506897,
      0.9996318817138672,
      0.9999159574508667,
      0.9999683499336243,
      0.9999435544013977,
      0.9999592304229736,
      0.9999645352363586,
      0.9999704360961914,
      0.9999514222145081,
      0.9999661445617676,
      0.9999186992645264,
      0.9999650716781616,
      0.9999029040336609,
      0.9999479651451111,
      0.9999244809150696,
      0.9999525547027588,
      0.99994957447052,
      0.999873697757721,
      0.999946653842926,
      0.9999467134475708,
      0.9999414086341858,
      0.9999237656593323,
      0.9999464154243469,
      0.9999500513076782,
      0.9999142289161682,
      0.9999639987945557,
      0.9999628663063049,
      0.9999414682388306,
      0.9999533295631409,
      0.999839186668396,
      0.9980790615081787,
      0.9933862686157227,
      0.9857801198959351,
      0.9954492449760437,
      0.9982223510742188,
      0.9997643828392029,
      0.9999264478683472,
      0.999958336353302,
      0.9999603629112244,
      0.9999603629112244,
      0.9999769926071167,
      0.9999809861183167,
      0.9999712109565735,
      0.9999610781669617,
      0.9999642372131348,
      0.9998672008514404,
      0.9998824000358582,
      0.9995490312576294,
      0.9998574256896973,
      0.9999540448188782,
      0.9999651312828064,
      0.9999359846115112,
      0.9999303221702576,
      0.9999245405197144,
      0.9998711347579956,
      0.999795138835907,
      0.9991590976715088,
      0.998624861240387,
      0.9984728097915649,
      0.9946067333221436,
      0.9961862564086914,
      0.9992811679840088,
      0.9998171925544739,
      0.9993939995765686,
      0.9998681545257568,
      0.9986625909805298,
      0.9999125599861145,
      0.9999203085899353,
      0.9999133944511414,
      0.999965488910675,
      0.9999666810035706,
      0.9999644160270691,
      0.999968945980072,
      0.99992436170578,
      0.9999539852142334,
      0.9999638199806213,
      0.9999294281005859,
      0.9999417662620544,
      0.9998838305473328,
      0.9983826875686646,
      0.9931826591491699,
      0.9914907813072205,
      0.9925264716148376,
      0.981658935546875,
      0.9728306531906128,
      0.9824806451797485,
      0.9942722320556641,
      0.9994077086448669,
      0.9996733665466309,
      0.9999346137046814,
      0.9999472498893738,
      0.9999796152114868,
      0.9999619126319885,
      0.999924898147583,
      0.9998883605003357,
      0.9998651146888733,
      0.9997581839561462,
      0.9998767971992493,
      0.9997034072875977,
      0.999221682548523,
      0.9981092214584351,
      0.9939706325531006,
      0.9974892139434814,
      0.9865688681602478,
      0.9898068308830261,
      0.9945237636566162,
      0.9868942499160767,
      0.9741492867469788,
      0.982642412185669,
      0.9877970218658447,
      0.9697979092597961,
      0.958953857421875,
      0.9816896915435791,
      0.9865368008613586,
      0.9731148481369019,
      0.9750879406929016,
      0.9905432462692261,
      0.9907035231590271,
      0.9877260327339172,
      0.9906661510467529,
      0.9972394704818726,
      0.9947273135185242,
      0.9917489886283875,
      0.9956138730049133,
      0.9983130693435669,
      0.9982708692550659,
      0.9995274543762207,
      0.9999557137489319,
      0.9999687671661377,
      0.9999713897705078,
      0.9999819397926331,
      0.9999811053276062,
      0.9999622106552124,
      0.9999127984046936,
      0.9992251396179199,
      0.9998661279678345,
      0.9998310804367065,
      0.9998018741607666,
      0.999919056892395,
      0.9999557137489319,
      0.9999336004257202,
      0.999919593334198,
      0.9999673962593079,
      0.9999766945838928,
      0.9999353289604187,
      0.9999510049819946,
      0.9999834299087524,
      0.9999836683273315,
      0.9999568462371826,
      0.9999739527702332,
      0.9999717473983765,
      0.9999762177467346,
      0.9999743103981018,
      0.9999732375144958,
      0.9999685287475586,
      0.9999661445617676,
      0.9999671578407288,
      0.9999633431434631,
      0.9999551773071289,
      0.9999610781669617,
      0.9999617338180542,
      0.9999424815177917,
      0.9999554753303528,
      0.9999551773071289,
      0.9999585747718811,
      0.9999367594718933,
      0.9999648332595825,
      0.9999435544013977,
      0.9999225735664368,
      0.9999494552612305,
      0.9999610185623169,
      0.9999553561210632,
      0.999968409538269,
      0.9999759197235107,
      0.9999639391899109,
      0.9999736547470093,
      0.9999851584434509,
      0.9999647736549377,
      0.9999403953552246,
      0.9999678134918213,
      0.999954342842102,
      0.9999100565910339,
      0.9998859167098999,
      0.9999703168869019,
      0.999966025352478,
      0.9999544620513916,
      0.9999387264251709,
      0.999916136264801,
      0.9999062418937683,
      0.9999654293060303,
      0.9999773502349854,
      0.9999726414680481,
      0.9999599456787109,
      0.9999552965164185,
      0.9999588131904602,
      0.999977707862854,
      0.9999725818634033,
      0.9999410510063171,
      0.9999708533287048,
      0.9999442100524902,
      0.9999405145645142,
      0.9999359250068665,
      0.9999715685844421,
      0.99994957447052,
      0.9999384880065918,
      0.9999637007713318,
      0.9999673366546631,
      0.9999527335166931,
      0.9999388456344604,
      0.9999564290046692,
      0.9999249577522278,
      0.9999606013298035,
      0.9999545812606812,
      0.9999761581420898,
      0.9999491572380066,
      0.999955415725708,
      0.9999774694442749,
      0.9999649524688721,
      0.999912679195404,
      0.9999679327011108,
      0.9999783635139465,
      0.9999493360519409,
      0.9999399185180664,
      0.9999666213989258,
      0.9999300241470337
    ],
    [
      0.9119706153869629,
      0.9324855804443359,
      0.9417490363121033,
      0.9398294687271118,
      0.9432579278945923,
      0.9544833898544312,
      0.9524024724960327,
      0.9522519707679749,
      0.9488094449043274,
      0.9536088705062866,
      0.9450254440307617,
      0.9459205269813538,
      0.9508223533630371,
      0.9469413757324219,
      0.9453240633010864,
      0.9448232054710388,
      0.9449493885040283,
      0.9388519525527954,
      0.9432796239852905,
      0.9353190064430237,
      0.9408677220344543,
      0.9413981437683105,
      0.945406436920166,
      0.9529935121536255,
      0.948415994644165,
      0.946499228477478,
      0.9536101222038269,
      0.9574388861656189,
      0.9549713134765625,
      0.9522966742515564,
      0.9637777805328369,
      0.9610555768013,
      0.9523276090621948,
      0.9554193019866943,
      0.9635320901870728,
      0.9612845182418823,
      0.9474267959594727,
      0.9403605461120605,
      0.9474554657936096,
      0.9447603225708008,
      0.9438114762306213,
      0.948758602142334,
      0.9514184594154358,
      0.9474340677261353,
      0.9487070441246033,
      0.9495238065719604,
      0.9445071816444397,
      0.9399609565734863,
      0.9498038291931152,
      0.9458180069923401,
      0.9368000626564026,
      0.9411478042602539,
      0.951711118221283,
      0.9603508114814758,
      0.970426619052887,
      0.9665052890777588,
      0.9728460907936096,
      0.9725764989852905,
      0.9629225134849548,
      0.9595257043838501,
      0.9674996137619019,
      0.9598436951637268,
      0.9502691626548767,
      0.9519595503807068,
      0.9620266556739807,
      0.9511054754257202,
      0.9498310089111328,
      0.9520537853240967,
      0.9553251266479492,
      0.9464877843856812,
      0.9476529359817505,
      0.9540951251983643,
      0.9410236477851868,
      0.9277529120445251,
      0.8896892070770264,
      0.999920129776001,
      0.9999752044677734,
      0.9999755024909973,
      0.999972403049469,
      0.9999846816062927,
      0.9999686479568481,
      0.9999298453330994,
      0.9997395873069763,
      0.998230516910553,
      0.9978200793266296,
      0.9918230772018433,
      0.986491322517395,
      0.9893587231636047,
      0.9961229562759399,
      0.9974341988563538,
      0.9997645020484924,
      0.9998900294303894,
      0.9999179244041443,
      0.9999426603317261,
      0.9999352097511292,
      0.999883770942688,
      0.9999386668205261,
      0.9999449253082275,
      0.9999154210090637,
      0.9999116659164429,
      0.9998566508293152,
      0.9992630481719971,
      0.9961825013160706,
      0.9933740496635437,
      0.9959660768508911,
      0.9942881464958191,
      0.9975558519363403,
      0.9989528059959412,
      0.9996803998947144,
      0.9998794794082642,
      0.9999462962150574,
      0.9999226927757263,
      0.9999534487724304,
      0.9999164938926697,
      0.9999316930770874,
      0.999946653842926,
      0.9999616146087646,
      0.9999707341194153,
      0.9999790191650391,
      0.9999656081199646,
      0.9999268054962158,
      0.9999132752418518,
      0.9999737739562988,
      0.9999828338623047,
      0.9999653697013855,
      0.9996079206466675,
      0.999951958656311,
      0.9999653100967407,
      0.9999727010726929,
      0.9999390840530396,
      0.9998154640197754,
      0.9999317526817322,
      0.9999080896377563,
      0.9999563097953796,
      0.999745786190033,
      0.9996360540390015,
      0.9999170899391174,
      0.9999686479568481,
      0.9999443292617798,
      0.9999596476554871,
      0.9999647736549377,
      0.9999706149101257,
      0.9999516606330872,
      0.9999661445617676,
      0.9999189376831055,
      0.9999651312828064,
      0.9999030828475952,
      0.9999485611915588,
      0.9999253153800964,
      0.9999531507492065,
      0.9999504685401917,
      0.9998760223388672,
      0.9999480247497559,
      0.9999482035636902,
      0.9999457597732544,
      0.999932587146759,
      0.9999508261680603,
      0.9999516010284424,
      0.9999151825904846,
      0.9999640583992004,
      0.9999632239341736,
      0.9999421238899231,
      0.9999562501907349,
      0.9998789429664612,
      0.9989238381385803,
      0.9950919151306152,
      0.9888115525245667,
      0.9968300461769104,
      0.9987462759017944,
      0.999832808971405,
      0.9999414086341858,
      0.9999621510505676,
      0.9999620914459229,
      0.9999607801437378,
      0.9999772906303406,
      0.9999810457229614,
      0.9999718070030212,
      0.999961256980896,
      0.9999658465385437,
      0.9998881220817566,
      0.9999046921730042,
      0.9996421337127686,
      0.9998773336410522,
      0.9999560713768005,
      0.9999657869338989,
      0.9999375939369202,
      0.9999323487281799,
      0.9999274015426636,
      0.9998825788497925,
      0.9998379945755005,
      0.9993587136268616,
      0.9991036057472229,
      0.9990168213844299,
      0.9966139197349548,
      0.9976245164871216,
      0.9994866251945496,
      0.9998457431793213,
      0.9995705485343933,
      0.99989914894104,
      0.9990471005439758,
      0.9999147057533264,
      0.9999216198921204,
      0.9999148845672607,
      0.9999663829803467,
      0.9999672174453735,
      0.9999657273292542,
      0.9999701380729675,
      0.9999253153800964,
      0.9999544024467468,
      0.9999645948410034,
      0.9999313950538635,
      0.9999472498893738,
      0.9999122023582458,
      0.9988957047462463,
      0.9951040744781494,
      0.9934975504875183,
      0.9944806098937988,
      0.9862576127052307,
      0.9802478551864624,
      0.9872919917106628,
      0.9960925579071045,
      0.9995761513710022,
      0.999747633934021,
      0.9999440908432007,
      0.9999539256095886,
      0.9999811053276062,
      0.9999633431434631,
      0.999927282333374,
      0.9998900890350342,
      0.9998693466186523,
      0.9997666478157043,
      0.9998881220817566,
      0.9997682571411133,
      0.9995408058166504,
      0.9987038373947144,
      0.996049702167511,
      0.9983423352241516,
      0.9908133745193481,
      0.9926504492759705,
      0.9961456656455994,
      0.9907875657081604,
      0.9817991256713867,
      0.9869900941848755,
      0.9910615086555481,
      0.9780192375183105,
      0.9696149826049805,
      0.9860706925392151,
      0.9900128841400146,
      0.9799968004226685,
      0.9809967279434204,
      0.9924835562705994,
      0.9929283857345581,
      0.9907954335212708,
      0.9927847981452942,
      0.9979907870292664,
      0.9962996244430542,
      0.993725597858429,
      0.9967809319496155,
      0.9987605214118958,
      0.9987788200378418,
      0.9996594190597534,
      0.999961256980896,
      0.9999700784683228,
      0.9999719262123108,
      0.9999823570251465,
      0.9999813437461853,
      0.9999625086784363,
      0.9999133348464966,
      0.9992329478263855,
      0.9998677968978882,
      0.9998326301574707,
      0.9998036623001099,
      0.999920129776001,
      0.9999560713768005,
      0.9999344944953918,
      0.9999206066131592,
      0.9999676942825317,
      0.9999769330024719,
      0.9999359846115112,
      0.9999515414237976,
      0.9999838471412659,
      0.9999839663505554,
      0.999957263469696,
      0.9999744892120361,
      0.9999732375144958,
      0.9999769926071167,
      0.9999749064445496,
      0.9999746680259705,
      0.9999717473983765,
      0.9999676942825317,
      0.9999657869338989,
      0.9999662637710571,
      0.9999593496322632,
      0.9999624490737915,
      0.9999642968177795,
      0.9999474883079529,
      0.999958872795105,
      0.9999573826789856,
      0.9999637007713318,
      0.9999459385871887,
      0.9999660849571228,
      0.9999456405639648,
      0.9999310970306396,
      0.9999531507492065,
      0.9999614357948303,
      0.9999569058418274,
      0.9999709725379944,
      0.9999764561653137,
      0.99996417760849,
      0.9999738931655884,
      0.9999852776527405,
      0.9999653697013855,
      0.9999409317970276,
      0.9999679923057556,
      0.9999548196792603,
      0.9999104142189026,
      0.9998862147331238,
      0.9999703764915466,
      0.9999661445617676,
      0.9999549984931946,
      0.9999395608901978,
      0.9999169111251831,
      0.9999071359634399,
      0.9999660849571228,
      0.9999774694442749,
      0.999972939491272,
      0.9999604225158691,
      0.9999557733535767,
      0.9999592304229736,
      0.999977707862854,
      0.9999724626541138,
      0.999941349029541,
      0.9999711513519287,
      0.999944806098938,
      0.9999415278434753,
      0.9999364018440247,
      0.9999716281890869,
      0.9999501705169678,
      0.9999392628669739,
      0.9999638199806213,
      0.9999676942825317,
      0.9999552369117737,
      0.9999416470527649,
      0.9999574422836304,
      0.9999255537986755,
      0.9999606609344482,
      0.9999545812606812,
      0.9999761581420898,
      0.9999492764472961,
      0.9999555349349976,
      0.9999775290489197,
      0.9999650120735168,
      0.9999128580093384,
      0.9999679923057556,
      0.9999783635139465,
      0.9999493956565857,
      0.9999396204948425,
      0.999966561794281,
      0.9999299645423889
    ],
    [
      0.9281107187271118,
      0.948712170124054,
      0.9559065103530884,
      0.9556725025177002,
      0.959255576133728,
      0.9681965708732605,
      0.9666595458984375,
      0.9676576852798462,
      0.96490478515625,
      0.9685126543045044,
      0.9625288844108582,
      0.964499831199646,
      0.9679906368255615,
      0.9637807607650757,
      0.9628250598907471,
      0.9622435569763184,
      0.9623830914497375,
      0.9587128162384033,
      0.9594844579696655,
      0.954168438911438,
      0.9573131799697876,
      0.9589046239852905,
      0.9606469869613647,
      0.9673891067504883,
      0.9645829200744629,
      0.9651327729225159,
      0.9684174060821533,
      0.9720220565795898,
      0.9695309400558472,
      0.9689605832099915,
      0.9759232997894287,
      0.9736986756324768,
      0.9676786661148071,
      0.9704171419143677,
      0.9752696752548218,
      0.9729725122451782,
      0.9612683057785034,
      0.9581747055053711,
      0.9630454778671265,
      0.9616960883140564,
      0.9607415795326233,
      0.9645958542823792,
      0.9670727849006653,
      0.9635948538780212,
      0.9643123149871826,
      0.9651077389717102,
      0.9602975249290466,
      0.9582942128181458,
      0.9641072750091553,
      0.9602764844894409,
      0.9529589414596558,
      0.9573981761932373,
      0.9642027616500854,
      0.9709270000457764,
      0.9792782068252563,
      0.9768475294113159,
      0.9823868274688721,
      0.9815075397491455,
      0.9759201407432556,
      0.9727977514266968,
      0.979001522064209,
      0.9737286567687988,
      0.9664750099182129,
      0.9669034481048584,
      0.975287914276123,
      0.9671634435653687,
      0.9647207856178284,
      0.9654573202133179,
      0.9683963656425476,
      0.9620333313941956,
      0.9618698954582214,
      0.9650596976280212,
      0.9555093050003052,
      0.9456222653388977,
      0.9088071584701538,
      0.9999220967292786,
      0.9999755024909973,
      0.9999762773513794,
      0.9999727606773376,
      0.999984860420227,
      0.999969482421875,
      0.9999350309371948,
      0.9998044967651367,
      0.9988976716995239,
      0.9986339211463928,
      0.9945212006568909,
      0.9902341365814209,
      0.9926804304122925,
      0.9975171685218811,
      0.9983429312705994,
      0.9998046159744263,
      0.999901533126831,
      0.9999192357063293,
      0.9999445080757141,
      0.9999363422393799,
      0.9998854398727417,
      0.9999396800994873,
      0.9999458193778992,
      0.9999181032180786,
      0.9999182820320129,
      0.9998874664306641,
      0.9996581077575684,
      0.997920572757721,
      0.9963226318359375,
      0.9978898763656616,
      0.9968025088310242,
      0.9985114932060242,
      0.9993755221366882,
      0.9998239278793335,
      0.9999135732650757,
      0.9999508857727051,
      0.9999266266822815,
      0.9999549984931946,
      0.9999173283576965,
      0.9999294281005859,
      0.9999471306800842,
      0.999961793422699,
      0.9999711513519287,
      0.9999792575836182,
      0.9999660849571228,
      0.9999278783798218,
      0.9999136924743652,
      0.9999738931655884,
      0.9999827742576599,
      0.9999653100967407,
      0.9996110796928406,
      0.9999520778656006,
      0.9999654293060303,
      0.9999726414680481,
      0.9999387860298157,
      0.9998205304145813,
      0.9999326467514038,
      0.9999086260795593,
      0.9999566078186035,
      0.9997488260269165,
      0.9996387958526611,
      0.9999176859855652,
      0.999968945980072,
      0.9999450445175171,
      0.9999604225158691,
      0.999964714050293,
      0.9999707341194153,
      0.9999518990516663,
      0.9999669194221497,
      0.9999187588691711,
      0.9999651908874512,
      0.9999028444290161,
      0.9999486207962036,
      0.9999254941940308,
      0.9999533891677856,
      0.9999508857727051,
      0.9998773336410522,
      0.9999489784240723,
      0.9999493360519409,
      0.9999481439590454,
      0.9999384880065918,
      0.9999532699584961,
      0.9999521374702454,
      0.9999158382415771,
      0.99996417760849,
      0.9999634027481079,
      0.9999421834945679,
      0.9999572038650513,
      0.9998878240585327,
      0.9991954565048218,
      0.9966056942939758,
      0.9922009110450745,
      0.9980385899543762,
      0.9991835951805115,
      0.9998844861984253,
      0.9999527335166931,
      0.9999648928642273,
      0.9999635219573975,
      0.9999615550041199,
      0.9999775290489197,
      0.9999812245368958,
      0.9999720454216003,
      0.9999615550041199,
      0.999967098236084,
      0.9999025464057922,
      0.9999211430549622,
      0.9997187256813049,
      0.9998905062675476,
      0.9999567270278931,
      0.9999666213989258,
      0.9999383091926575,
      0.9999355673789978,
      0.9999317526817322,
      0.9998961687088013,
      0.9998758435249329,
      0.9995706081390381,
      0.9994365572929382,
      0.9993919730186462,
      0.9980860352516174,
      0.9986134767532349,
      0.9996440410614014,
      0.999872088432312,
      0.9997517466545105,
      0.9999255537986755,
      0.9993316531181335,
      0.9999161958694458,
      0.999922513961792,
      0.9999160766601562,
      0.9999653697013855,
      0.9999676942825317,
      0.999966561794281,
      0.9999710321426392,
      0.9999263882637024,
      0.9999548196792603,
      0.9999648332595825,
      0.9999327063560486,
      0.9999513626098633,
      0.9999299645423889,
      0.9992457032203674,
      0.9967457056045532,
      0.9954549670219421,
      0.9963513016700745,
      0.9907215237617493,
      0.9865720272064209,
      0.9916026592254639,
      0.9974844455718994,
      0.9997052550315857,
      0.9998081922531128,
      0.9999509453773499,
      0.9999582767486572,
      0.9999818205833435,
      0.9999642372131348,
      0.9999288320541382,
      0.9998910427093506,
      0.9998720288276672,
      0.9997714757919312,
      0.999890148639679,
      0.9998109936714172,
      0.9996650218963623,
      0.9991955161094666,
      0.9977186918258667,
      0.9989197850227356,
      0.9940806031227112,
      0.9948949217796326,
      0.9972820281982422,
      0.9937384724617004,
      0.9876053333282471,
      0.9907288551330566,
      0.9934147596359253,
      0.985043466091156,
      0.9794074892997742,
      0.989634096622467,
      0.9930205941200256,
      0.9862959980964661,
      0.9868507385253906,
      0.9946609735488892,
      0.9953194260597229,
      0.9934602975845337,
      0.9946447610855103,
      0.9987581968307495,
      0.9976094961166382,
      0.995640218257904,
      0.9979221224784851,
      0.9991689920425415,
      0.9992350935935974,
      0.999758780002594,
      0.999965250492096,
      0.9999712109565735,
      0.999972403049469,
      0.9999827742576599,
      0.9999812245368958,
      0.9999623894691467,
      0.9999122023582458,
      0.999238908290863,
      0.9998692274093628,
      0.9998339414596558,
      0.9998051524162292,
      0.9999210834503174,
      0.9999566674232483,
      0.9999354481697083,
      0.9999216198921204,
      0.9999681711196899,
      0.9999774098396301,
      0.9999364018440247,
      0.9999521374702454,
      0.999984085559845,
      0.9999842047691345,
      0.999957799911499,
      0.9999750852584839,
      0.9999746680259705,
      0.9999774694442749,
      0.999975323677063,
      0.9999760985374451,
      0.9999737739562988,
      0.9999685883522034,
      0.9999670386314392,
      0.9999687671661377,
      0.9999620318412781,
      0.9999634027481079,
      0.9999664425849915,
      0.9999532103538513,
      0.9999619722366333,
      0.9999588131904602,
      0.9999671578407288,
      0.9999513030052185,
      0.9999669194221497,
      0.999947190284729,
      0.999936044216156,
      0.9999553561210632,
      0.9999619126319885,
      0.9999579787254333,
      0.9999728798866272,
      0.9999768137931824,
      0.9999645352363586,
      0.9999741911888123,
      0.9999853372573853,
      0.9999657869338989,
      0.9999415278434753,
      0.9999682903289795,
      0.9999552369117737,
      0.9999111890792847,
      0.9998868107795715,
      0.9999704360961914,
      0.9999663829803467,
      0.9999554753303528,
      0.9999406337738037,
      0.9999178647994995,
      0.9999083876609802,
      0.9999667406082153,
      0.9999778270721436,
      0.9999735951423645,
      0.9999610185623169,
      0.999956488609314,
      0.9999597668647766,
      0.999977707862854,
      0.9999725222587585,
      0.9999417662620544,
      0.9999712109565735,
      0.9999449849128723,
      0.999941885471344,
      0.9999366998672485,
      0.9999715685844421,
      0.9999500513076782,
      0.9999393820762634,
      0.9999635219573975,
      0.9999676942825317,
      0.9999569058418274,
      0.9999435544013977,
      0.9999582171440125,
      0.9999258518218994,
      0.9999605417251587,
      0.9999546408653259,
      0.9999762177467346,
      0.9999492764472961,
      0.9999557733535767,
      0.9999775290489197,
      0.9999650716781616,
      0.9999129772186279,
      0.9999679327011108,
      0.9999784231185913,
      0.9999493956565857,
      0.9999394416809082,
      0.9999665021896362,
      0.9999296069145203
    ],
    [
      0.9433197975158691,
      0.9617048501968384,
      0.9677096009254456,
      0.968424379825592,
      0.9728546738624573,
      0.9792541861534119,
      0.9786917567253113,
      0.9794983267784119,
      0.97828608751297,
      0.9806897640228271,
      0.9773130416870117,
      0.978923499584198,
      0.9807614088058472,
      0.9782367944717407,
      0.9767493605613708,
      0.976219117641449,
      0.9768044948577881,
      0.9725236296653748,
      0.9723091125488281,
      0.9690639972686768,
      0.969871997833252,
      0.9720170497894287,
      0.9730492830276489,
      0.97861647605896,
      0.9773937463760376,
      0.9782180786132812,
      0.9800030589103699,
      0.9822350144386292,
      0.9802858829498291,
      0.9806447625160217,
      0.9842327833175659,
      0.9821974635124207,
      0.9789677858352661,
      0.9804021120071411,
      0.9834237694740295,
      0.98173588514328,
      0.9739388227462769,
      0.9731899499893188,
      0.9765384197235107,
      0.9765598773956299,
      0.9750701189041138,
      0.9785155057907104,
      0.9798482656478882,
      0.9769198298454285,
      0.9781515598297119,
      0.9779729843139648,
      0.9741549491882324,
      0.9726342558860779,
      0.9765022397041321,
      0.9720083475112915,
      0.9664602279663086,
      0.969689130783081,
      0.9740840792655945,
      0.979113757610321,
      0.9859685301780701,
      0.9846723079681396,
      0.9884929656982422,
      0.9874048233032227,
      0.9847809076309204,
      0.9838024973869324,
      0.9875690937042236,
      0.9841447472572327,
      0.9809108972549438,
      0.980973482131958,
      0.9850991368293762,
      0.9804646372795105,
      0.979496419429779,
      0.9786105751991272,
      0.9804169535636902,
      0.9765240550041199,
      0.9751697182655334,
      0.9771397113800049,
      0.9687117338180542,
      0.9607025384902954,
      0.9280105829238892,
      0.9999227523803711,
      0.999975860118866,
      0.9999766945838928,
      0.9999731183052063,
      0.9999849796295166,
      0.9999702572822571,
      0.9999386072158813,
      0.9998489022254944,
      0.999310314655304,
      0.9991461038589478,
      0.9964979290962219,
      0.9931369423866272,
      0.9951363205909729,
      0.998438835144043,
      0.9990273118019104,
      0.9998353123664856,
      0.9999108910560608,
      0.999920129776001,
      0.9999455213546753,
      0.9999367594718933,
      0.9998869299888611,
      0.999940037727356,
      0.9999460577964783,
      0.9999192357063293,
      0.9999218583106995,
      0.9999058842658997,
      0.9997801184654236,
      0.9988682866096497,
      0.9981382489204407,
      0.9988735318183899,
      0.9983041286468506,
      0.9991495013237,
      0.9996746182441711,
      0.9998838305473328,
      0.9999361038208008,
      0.9999542236328125,
      0.9999296069145203,
      0.9999561905860901,
      0.9999185800552368,
      0.9999295473098755,
      0.9999473690986633,
      0.9999616146087646,
      0.9999712109565735,
      0.9999793171882629,
      0.9999668598175049,
      0.9999284744262695,
      0.9999138116836548,
      0.9999740123748779,
      0.9999828934669495,
      0.9999653100967407,
      0.9996126294136047,
      0.9999518990516663,
      0.999965488910675,
      0.9999725818634033,
      0.999938428401947,
      0.999822199344635,
      0.9999333620071411,
      0.9999094009399414,
      0.9999567866325378,
      0.9997491836547852,
      0.9996402859687805,
      0.9999181628227234,
      0.9999692440032959,
      0.9999426007270813,
      0.9999606609344482,
      0.9999650120735168,
      0.9999707937240601,
      0.9999516606330872,
      0.9999666810035706,
      0.9999189376831055,
      0.9999654293060303,
      0.9999029636383057,
      0.9999489188194275,
      0.999925971031189,
      0.9999535083770752,
      0.9999513030052185,
      0.9998781681060791,
      0.99994957447052,
      0.999950110912323,
      0.9999499320983887,
      0.9999428987503052,
      0.9999552965164185,
      0.999951958656311,
      0.9999154210090637,
      0.99996417760849,
      0.9999633431434631,
      0.9999422430992126,
      0.9999578595161438,
      0.9998984932899475,
      0.9994379281997681,
      0.9979677200317383,
      0.9954850673675537,
      0.9988617300987244,
      0.9994756579399109,
      0.9999191164970398,
      0.9999610185623169,
      0.9999666213989258,
      0.9999639987945557,
      0.9999616146087646,
      0.9999774694442749,
      0.9999809265136719,
      0.999971866607666,
      0.999961793422699,
      0.9999686479568481,
      0.9999163150787354,
      0.9999328851699829,
      0.9997774958610535,
      0.9999016523361206,
      0.9999575614929199,
      0.999967098236084,
      0.9999372363090515,
      0.9999377727508545,
      0.9999344348907471,
      0.9999073147773743,
      0.9999122023582458,
      0.9997469186782837,
      0.9996556639671326,
      0.9996164441108704,
      0.9988844990730286,
      0.9991540908813477,
      0.999739944934845,
      0.99989253282547,
      0.9998544454574585,
      0.9999415278434753,
      0.9995198249816895,
      0.9999174475669861,
      0.9999235272407532,
      0.9999175667762756,
      0.9999661445617676,
      0.9999680519104004,
      0.9999673962593079,
      0.9999716877937317,
      0.9999275803565979,
      0.9999552369117737,
      0.9999651312828064,
      0.999933123588562,
      0.9999540448188782,
      0.9999448657035828,
      0.9995046854019165,
      0.9978684782981873,
      0.9970406889915466,
      0.9974846839904785,
      0.9939903020858765,
      0.9909883737564087,
      0.9947611093521118,
      0.9985477924346924,
      0.9997966289520264,
      0.9998480677604675,
      0.9999558329582214,
      0.9999629259109497,
      0.9999825954437256,
      0.9999648928642273,
      0.9999299645423889,
      0.999890923500061,
      0.9998735189437866,
      0.9997742176055908,
      0.9998942017555237,
      0.9998465180397034,
      0.999754786491394,
      0.9995267391204834,
      0.998674750328064,
      0.9993172287940979,
      0.9965381622314453,
      0.9969658255577087,
      0.9983818531036377,
      0.9961361885070801,
      0.9919905662536621,
      0.9938632249832153,
      0.9956637620925903,
      0.9903963208198547,
      0.9865680932998657,
      0.9926263093948364,
      0.9954432249069214,
      0.991182267665863,
      0.9915860891342163,
      0.9968797564506531,
      0.9973891973495483,
      0.9960616230964661,
      0.9965198636054993,
      0.9992870688438416,
      0.9985232353210449,
      0.9970874786376953,
      0.9986205101013184,
      0.9994290471076965,
      0.9995066523551941,
      0.9998217821121216,
      0.9999678134918213,
      0.9999713897705078,
      0.999972403049469,
      0.9999828338623047,
      0.999981164932251,
      0.9999625086784363,
      0.9999117851257324,
      0.9992424845695496,
      0.9998700022697449,
      0.9998353719711304,
      0.9998065233230591,
      0.9999221563339233,
      0.9999570846557617,
      0.9999362230300903,
      0.9999223947525024,
      0.9999685883522034,
      0.999977707862854,
      0.9999369382858276,
      0.9999526143074036,
      0.9999843835830688,
      0.9999844431877136,
      0.9999582171440125,
      0.9999755024909973,
      0.999975860118866,
      0.9999779462814331,
      0.9999754428863525,
      0.9999768733978271,
      0.9999754428863525,
      0.999968945980072,
      0.9999673962593079,
      0.9999706149101257,
      0.9999637603759766,
      0.9999635815620422,
      0.9999662041664124,
      0.9999566674232483,
      0.9999634623527527,
      0.9999591708183289,
      0.9999691843986511,
      0.9999545216560364,
      0.9999671578407288,
      0.9999475479125977,
      0.9999399185180664,
      0.9999567866325378,
      0.9999620914459229,
      0.9999586939811707,
      0.9999741911888123,
      0.999977171421051,
      0.9999648928642273,
      0.9999743700027466,
      0.99998539686203,
      0.9999662041664124,
      0.9999420046806335,
      0.9999685883522034,
      0.9999555945396423,
      0.9999117255210876,
      0.9998877048492432,
      0.9999707341194153,
      0.9999669194221497,
      0.9999560117721558,
      0.999941349029541,
      0.9999186396598816,
      0.9999091625213623,
      0.9999672770500183,
      0.9999781847000122,
      0.999974250793457,
      0.9999613165855408,
      0.9999570250511169,
      0.9999601244926453,
      0.9999778270721436,
      0.9999727010726929,
      0.9999420642852783,
      0.999971330165863,
      0.9999450445175171,
      0.9999421834945679,
      0.9999367594718933,
      0.9999716281890869,
      0.9999499320983887,
      0.9999393224716187,
      0.999963104724884,
      0.9999675750732422,
      0.999958336353302,
      0.9999454617500305,
      0.9999589920043945,
      0.9999258518218994,
      0.9999604821205139,
      0.9999547600746155,
      0.9999762177467346,
      0.9999492168426514,
      0.9999557733535767,
      0.9999774098396301,
      0.9999648332595825,
      0.9999114871025085,
      0.9999675750732422,
      0.9999784827232361,
      0.9999493956565857,
      0.9999391436576843,
      0.9999664425849915,
      0.9999294281005859
    ],
    [
      0.9569514393806458,
      0.9732717871665955,
      0.9776935577392578,
      0.9784342050552368,
      0.9824309349060059,
      0.98649662733078,
      0.9864375591278076,
      0.9865988492965698,
      0.9862062931060791,
      0.9880609512329102,
      0.9861233234405518,
      0.9870781898498535,
      0.9881061315536499,
      0.9865682721138,
      0.9867929220199585,
      0.9860329627990723,
      0.9858271479606628,
      0.9826431274414062,
      0.9826986789703369,
      0.9792863726615906,
      0.9787911176681519,
      0.9801345467567444,
      0.9807776808738708,
      0.984952449798584,
      0.98442143201828,
      0.9852889776229858,
      0.9867112040519714,
      0.9881618618965149,
      0.9870743155479431,
      0.9870150685310364,
      0.989240288734436,
      0.9876003861427307,
      0.9859938621520996,
      0.9866694211959839,
      0.988137423992157,
      0.9870214462280273,
      0.9829120635986328,
      0.983188807964325,
      0.9849922060966492,
      0.985511064529419,
      0.9847097396850586,
      0.9863859415054321,
      0.9871335029602051,
      0.9858967661857605,
      0.9863949418067932,
      0.9854074716567993,
      0.9837809205055237,
      0.9836995601654053,
      0.9845619201660156,
      0.9810293912887573,
      0.9775886535644531,
      0.9800805449485779,
      0.98343825340271,
      0.9863001108169556,
      0.9907708764076233,
      0.990096926689148,
      0.9928869605064392,
      0.9917324781417847,
      0.9900747537612915,
      0.9901466965675354,
      0.9925404191017151,
      0.9900326728820801,
      0.9885268807411194,
      0.9888861775398254,
      0.9909155368804932,
      0.9877911806106567,
      0.9875072240829468,
      0.9871028065681458,
      0.9883642196655273,
      0.9851996898651123,
      0.9834858179092407,
      0.9847018718719482,
      0.9779250621795654,
      0.9709717631340027,
      0.9424734115600586,
      0.9999233484268188,
      0.9999760389328003,
      0.9999768137931824,
      0.9999732971191406,
      0.9999848008155823,
      0.9999708533287048,
      0.9999405741691589,
      0.9998787045478821,
      0.9995351433753967,
      0.9994506239891052,
      0.9978014230728149,
      0.9954720735549927,
      0.9970002770423889,
      0.999089241027832,
      0.9994425177574158,
      0.9998635649681091,
      0.9999188184738159,
      0.9999206066131592,
      0.999946653842926,
      0.9999374151229858,
      0.9998878836631775,
      0.9999405145645142,
      0.9999462962150574,
      0.999920666217804,
      0.9999256134033203,
      0.9999233484268188,
      0.9998779892921448,
      0.999391496181488,
      0.999060332775116,
      0.9993857741355896,
      0.9990548491477966,
      0.9995574355125427,
      0.9998271465301514,
      0.999920666217804,
      0.9999520182609558,
      0.9999570250511169,
      0.9999323487281799,
      0.9999575614929199,
      0.9999207258224487,
      0.9999319911003113,
      0.999947190284729,
      0.9999613761901855,
      0.999971330165863,
      0.9999793171882629,
      0.9999671578407288,
      0.999928891658783,
      0.9999139308929443,
      0.9999740123748779,
      0.9999827742576599,
      0.9999651908874512,
      0.9996116161346436,
      0.9999518394470215,
      0.9999655485153198,
      0.9999727010726929,
      0.9999383687973022,
      0.9998216032981873,
      0.999933123588562,
      0.9999088048934937,
      0.999956488609314,
      0.9997473955154419,
      0.9996363520622253,
      0.99991774559021,
      0.9999690055847168,
      0.9999454617500305,
      0.9999610781669617,
      0.9999649524688721,
      0.9999707937240601,
      0.9999517798423767,
      0.9999667406082153,
      0.9999188184738159,
      0.9999653100967407,
      0.9999027252197266,
      0.9999488592147827,
      0.9999258518218994,
      0.9999534487724304,
      0.9999515414237976,
      0.9998784065246582,
      0.9999496340751648,
      0.9999505281448364,
      0.9999513626098633,
      0.9999462366104126,
      0.9999566674232483,
      0.9999518394470215,
      0.9999150037765503,
      0.9999638795852661,
      0.9999631643295288,
      0.9999419450759888,
      0.9999582767486572,
      0.9999076128005981,
      0.9996011257171631,
      0.9987745881080627,
      0.9975754618644714,
      0.999361515045166,
      0.9996578693389893,
      0.9999408721923828,
      0.999967098236084,
      0.9999679923057556,
      0.9999645352363586,
      0.9999617338180542,
      0.999977171421051,
      0.999980628490448,
      0.9999716281890869,
      0.9999619126319885,
      0.9999693632125854,
      0.9999263286590576,
      0.9999409914016724,
      0.9998205900192261,
      0.9999110102653503,
      0.9999572038650513,
      0.9999676942825317,
      0.9999376535415649,
      0.9999394416809082,
      0.9999366402626038,
      0.9999148845672607,
      0.9999284148216248,
      0.999842643737793,
      0.999767541885376,
      0.9997668266296387,
      0.9993383884429932,
      0.9994971752166748,
      0.9998133778572083,
      0.999909520149231,
      0.9999127388000488,
      0.9999513626098633,
      0.9996581673622131,
      0.9999187588691711,
      0.9999246001243591,
      0.9999186992645264,
      0.9999667406082153,
      0.9999681711196899,
      0.9999675154685974,
      0.9999720454216003,
      0.9999285340309143,
      0.9999556541442871,
      0.9999651312828064,
      0.9999333024024963,
      0.9999552965164185,
      0.9999529719352722,
      0.9996575713157654,
      0.9985682368278503,
      0.9981857538223267,
      0.9985070824623108,
      0.9965834021568298,
      0.9948223233222961,
      0.9974600672721863,
      0.9992304444313049,
      0.9998550415039062,
      0.9998781681060791,
      0.999958336353302,
      0.9999651908874512,
      0.9999828934669495,
      0.9999651908874512,
      0.9999306201934814,
      0.9998908042907715,
      0.9998742938041687,
      0.999776303768158,
      0.9998970031738281,
      0.9998700618743896,
      0.9998162388801575,
      0.9997098445892334,
      0.9993345141410828,
      0.9996189475059509,
      0.9981793761253357,
      0.9984608888626099,
      0.9991270899772644,
      0.9979528188705444,
      0.995051920413971,
      0.9962584972381592,
      0.9976151585578918,
      0.9941770434379578,
      0.9912517666816711,
      0.9952600598335266,
      0.9977192282676697,
      0.9946760535240173,
      0.994871973991394,
      0.9982088208198547,
      0.9985959529876709,
      0.9976673126220703,
      0.9977128505706787,
      0.9995836615562439,
      0.9990871548652649,
      0.9980407357215881,
      0.9990663528442383,
      0.999602198600769,
      0.9996755123138428,
      0.9998635053634644,
      0.9999691843986511,
      0.9999716281890869,
      0.9999726414680481,
      0.999983012676239,
      0.9999813437461853,
      0.999962568283081,
      0.9999117851257324,
      0.9992460012435913,
      0.9998708963394165,
      0.9998367428779602,
      0.9998077750205994,
      0.9999229311943054,
      0.9999573826789856,
      0.9999369978904724,
      0.9999232888221741,
      0.9999688863754272,
      0.999977707862854,
      0.9999373555183411,
      0.9999532103538513,
      0.9999846816062927,
      0.9999845623970032,
      0.999958872795105,
      0.9999760389328003,
      0.9999771118164062,
      0.9999784231185913,
      0.999975860118866,
      0.999976634979248,
      0.999976396560669,
      0.9999693036079407,
      0.9999677538871765,
      0.9999723434448242,
      0.9999649524688721,
      0.999963641166687,
      0.9999650120735168,
      0.9999598264694214,
      0.9999643564224243,
      0.9999595284461975,
      0.9999709725379944,
      0.9999580979347229,
      0.999967098236084,
      0.9999477863311768,
      0.9999435544013977,
      0.9999576210975647,
      0.9999616146087646,
      0.9999589920043945,
      0.9999752044677734,
      0.9999772906303406,
      0.9999649524688721,
      0.9999745488166809,
      0.9999853372573853,
      0.9999663233757019,
      0.9999416470527649,
      0.9999685883522034,
      0.9999557137489319,
      0.9999120831489563,
      0.9998881816864014,
      0.9999707341194153,
      0.9999668002128601,
      0.9999562501907349,
      0.999941885471344,
      0.9999191164970398,
      0.9999096989631653,
      0.9999676942825317,
      0.9999783635139465,
      0.9999746680259705,
      0.9999617338180542,
      0.9999573826789856,
      0.9999603033065796,
      0.9999777674674988,
      0.9999727606773376,
      0.999941885471344,
      0.9999712109565735,
      0.9999449253082275,
      0.9999420642852783,
      0.9999366402626038,
      0.9999713897705078,
      0.9999496340751648,
      0.9999391436576843,
      0.9999639987945557,
      0.9999673366546631,
      0.9999596476554871,
      0.9999474287033081,
      0.9999595880508423,
      0.9999259114265442,
      0.9999601244926453,
      0.9999547600746155,
      0.9999761581420898,
      0.9999491572380066,
      0.9999556541442871,
      0.9999773502349854,
      0.9999648928642273,
      0.9999115467071533,
      0.9999675750732422,
      0.9999785423278809,
      0.9999493360519409,
      0.9999390244483948,
      0.9999663233757019,
      0.9999294281005859
    ],
    [
      0.9662950038909912,
      0.9797968864440918,
      0.9832099080085754,
      0.98372483253479,
      0.9873145222663879,
      0.9901506304740906,
      0.9902540445327759,
      0.9905093908309937,
      0.9904556274414062,
      0.9918237328529358,
      0.990544855594635,
      0.9912442564964294,
      0.9920558333396912,
      0.9909006953239441,
      0.9914171099662781,
      0.9911618232727051,
      0.9903293251991272,
      0.9882014393806458,
      0.9886164665222168,
      0.9865125417709351,
      0.9854201078414917,
      0.9852738380432129,
      0.985386073589325,
      0.9886345863342285,
      0.9886916875839233,
      0.9894987344741821,
      0.9906126260757446,
      0.9917230010032654,
      0.9910783767700195,
      0.991127610206604,
      0.9925371408462524,
      0.9912449717521667,
      0.9900528788566589,
      0.9903486967086792,
      0.9917121529579163,
      0.9902992844581604,
      0.9877073764801025,
      0.9880589246749878,
      0.9891703128814697,
      0.9900459051132202,
      0.9893151521682739,
      0.990243673324585,
      0.9911409616470337,
      0.9905861020088196,
      0.9906333684921265,
      0.9895032048225403,
      0.9889419674873352,
      0.9889506697654724,
      0.9891956448554993,
      0.9863796830177307,
      0.9846210479736328,
      0.9866843819618225,
      0.9887043237686157,
      0.9905899167060852,
      0.9939984679222107,
      0.9936332106590271,
      0.9957931637763977,
      0.9949731230735779,
      0.9937436580657959,
      0.9939204454421997,
      0.995709240436554,
      0.9940512180328369,
      0.9926021695137024,
      0.9929678440093994,
      0.9946324229240417,
      0.9921157360076904,
      0.9914712309837341,
      0.9912974834442139,
      0.9927011132240295,
      0.9897928237915039,
      0.9879941940307617,
      0.9891731142997742,
      0.9847605228424072,
      0.9775591492652893,
      0.9517948031425476,
      0.9999234676361084,
      0.9999760389328003,
      0.9999770522117615,
      0.999973475933075,
      0.999984860420227,
      0.9999710917472839,
      0.9999425411224365,
      0.9998981356620789,
      0.9996716976165771,
      0.9996415972709656,
      0.998573899269104,
      0.9969951510429382,
      0.9982478022575378,
      0.9994434118270874,
      0.9996488690376282,
      0.9998833537101746,
      0.9999247193336487,
      0.9999210238456726,
      0.999947726726532,
      0.9999381899833679,
      0.9998888373374939,
      0.9999409317970276,
      0.9999465942382812,
      0.9999216794967651,
      0.9999284148216248,
      0.9999363422393799,
      0.999925971031189,
      0.9996670484542847,
      0.9994999766349792,
      0.99961256980896,
      0.9994068145751953,
      0.9997401237487793,
      0.9998989105224609,
      0.9999420642852783,
      0.9999621510505676,
      0.9999591112136841,
      0.9999340772628784,
      0.9999582767486572,
      0.9999211430549622,
      0.9999319911003113,
      0.9999470114707947,
      0.9999611973762512,
      0.9999711513519287,
      0.9999793171882629,
      0.9999673366546631,
      0.999928891658783,
      0.9999136328697205,
      0.9999740719795227,
      0.9999828934669495,
      0.9999653697013855,
      0.9996123909950256,
      0.9999517202377319,
      0.9999656081199646,
      0.9999727010726929,
      0.9999386668205261,
      0.9998211860656738,
      0.9999334812164307,
      0.9999086260795593,
      0.9999565482139587,
      0.9997470378875732,
      0.9996349215507507,
      0.9999173283576965,
      0.9999691843986511,
      0.9999460577964783,
      0.9999621510505676,
      0.9999651312828064,
      0.9999708533287048,
      0.9999517798423767,
      0.9999666213989258,
      0.9999188184738159,
      0.999964714050293,
      0.9999020099639893,
      0.9999487400054932,
      0.9999257922172546,
      0.9999532103538513,
      0.9999516010284424,
      0.9998788237571716,
      0.9999496340751648,
      0.9999505281448364,
      0.9999522566795349,
      0.9999485015869141,
      0.9999573230743408,
      0.9999513626098633,
      0.9999141693115234,
      0.9999637007713318,
      0.9999628067016602,
      0.999941349029541,
      0.9999580383300781,
      0.9999140501022339,
      0.9997015595436096,
      0.9992671012878418,
      0.9986184239387512,
      0.9996616840362549,
      0.9997660517692566,
      0.9999566078186035,
      0.9999719262123108,
      0.9999690055847168,
      0.9999645948410034,
      0.9999616146087646,
      0.999977171421051,
      0.999980628490448,
      0.9999715089797974,
      0.9999618530273438,
      0.9999697208404541,
      0.999933123588562,
      0.999946653842926,
      0.9998511075973511,
      0.9999185800552368,
      0.9999575614929199,
      0.9999679327011108,
      0.9999376535415649,
      0.9999405145645142,
      0.9999376535415649,
      0.999920129776001,
      0.9999432563781738,
      0.9998940229415894,
      0.9998437762260437,
      0.9998512268066406,
      0.9995896220207214,
      0.99970942735672,
      0.9998590350151062,
      0.9999211430549622,
      0.9999432563781738,
      0.9999580979347229,
      0.9997283816337585,
      0.999919593334198,
      0.9999251961708069,
      0.9999197125434875,
      0.9999683499336243,
      0.999968409538269,
      0.9999673962593079,
      0.9999725222587585,
      0.9999298453330994,
      0.999955952167511,
      0.9999653100967407,
      0.9999340176582336,
      0.999957263469696,
      0.9999603629112244,
      0.9997418522834778,
      0.9990615844726562,
      0.9988316297531128,
      0.9990590214729309,
      0.9980869293212891,
      0.9972611665725708,
      0.9987277388572693,
      0.9995210766792297,
      0.9998880624771118,
      0.9998966455459595,
      0.9999619722366333,
      0.999965488910675,
      0.9999831318855286,
      0.9999645352363586,
      0.9999314546585083,
      0.9998909831047058,
      0.9998745918273926,
      0.999775767326355,
      0.999897837638855,
      0.9998809695243835,
      0.9998529553413391,
      0.999788761138916,
      0.999645471572876,
      0.9997568726539612,
      0.9989823698997498,
      0.9991457462310791,
      0.9994865655899048,
      0.9989030957221985,
      0.9972448348999023,
      0.9979419112205505,
      0.9987019896507263,
      0.9970860481262207,
      0.9948086142539978,
      0.9973228573799133,
      0.9989258646965027,
      0.9975345730781555,
      0.9972602725028992,
      0.9989462494850159,
      0.9992088079452515,
      0.9986205101013184,
      0.998694896697998,
      0.9997503161430359,
      0.9994487166404724,
      0.9986076951026917,
      0.9993414878845215,
      0.9997112154960632,
      0.9997773766517639,
      0.9998907446861267,
      0.9999698996543884,
      0.9999719858169556,
      0.9999728202819824,
      0.999983012676239,
      0.9999813437461853,
      0.9999625086784363,
      0.9999116063117981,
      0.9992483854293823,
      0.9998713135719299,
      0.9998375177383423,
      0.9998084902763367,
      0.9999235272407532,
      0.9999578595161438,
      0.9999375343322754,
      0.9999237656593323,
      0.9999691843986511,
      0.9999778866767883,
      0.999937891960144,
      0.9999536275863647,
      0.9999848008155823,
      0.999984622001648,
      0.9999592304229736,
      0.9999765753746033,
      0.9999780654907227,
      0.9999791383743286,
      0.9999762773513794,
      0.9999774098396301,
      0.999977171421051,
      0.9999697208404541,
      0.9999681711196899,
      0.9999730587005615,
      0.9999657273292542,
      0.9999639987945557,
      0.999968409538269,
      0.999962568283081,
      0.9999651312828064,
      0.9999595284461975,
      0.9999716877937317,
      0.9999594688415527,
      0.9999665021896362,
      0.9999470710754395,
      0.9999457597732544,
      0.9999578595161438,
      0.9999614357948303,
      0.9999592304229736,
      0.9999759793281555,
      0.9999775290489197,
      0.999965250492096,
      0.9999746680259705,
      0.9999854564666748,
      0.999966561794281,
      0.9999421238899231,
      0.9999688267707825,
      0.9999558925628662,
      0.9999126195907593,
      0.9998887181282043,
      0.9999707341194153,
      0.9999669194221497,
      0.9999565482139587,
      0.9999426007270813,
      0.9999216794967651,
      0.9999113082885742,
      0.9999681711196899,
      0.9999786019325256,
      0.9999750256538391,
      0.9999620318412781,
      0.9999576210975647,
      0.9999602437019348,
      0.9999776482582092,
      0.9999725818634033,
      0.9999416470527649,
      0.9999712705612183,
      0.999944806098938,
      0.9999421238899231,
      0.9999366402626038,
      0.9999712705612183,
      0.9999492764472961,
      0.9999388456344604,
      0.9999635815620422,
      0.9999670386314392,
      0.9999603629112244,
      0.9999490976333618,
      0.9999600648880005,
      0.9999258518218994,
      0.9999598860740662,
      0.9999545216560364,
      0.9999759793281555,
      0.9999487996101379,
      0.9999555945396423,
      0.9999774098396301,
      0.999964714050293,
      0.9999114274978638,
      0.9999674558639526,
      0.9999784231185913,
      0.9999491572380066,
      0.9999387860298157,
      0.9999662041664124,
      0.9999291300773621
    ],
    [
      0.9722735285758972,
      0.9832826852798462,
      0.9863489270210266,
      0.9868279695510864,
      0.9903658032417297,
      0.9926548004150391,
      0.9930282831192017,
      0.9935407042503357,
      0.993951141834259,
      0.9948831796646118,
      0.9936966896057129,
      0.9945737719535828,
      0.9951328635215759,
      0.9939676523208618,
      0.994340717792511,
      0.9943146705627441,
      0.9932432174682617,
      0.9912762641906738,
      0.9915615320205688,
      0.9903520941734314,
      0.988789439201355,
      0.9885427355766296,
      0.9894736409187317,
      0.9919016361236572,
      0.9921841025352478,
      0.9928654432296753,
      0.9935628175735474,
      0.9943966865539551,
      0.9943636059761047,
      0.9945985674858093,
      0.9956239461898804,
      0.9944484829902649,
      0.9933668971061707,
      0.9934885501861572,
      0.9943515062332153,
      0.9929923415184021,
      0.9909493923187256,
      0.9909574389457703,
      0.9918791055679321,
      0.9934185147285461,
      0.9926977753639221,
      0.9925718903541565,
      0.993513822555542,
      0.9937770366668701,
      0.9933392405509949,
      0.991907000541687,
      0.9918407201766968,
      0.9919195771217346,
      0.9917482733726501,
      0.9892292022705078,
      0.9883931875228882,
      0.9900347590446472,
      0.9911789298057556,
      0.9932449460029602,
      0.9961811304092407,
      0.995890200138092,
      0.9973502159118652,
      0.9968447089195251,
      0.9961563944816589,
      0.9963291883468628,
      0.9973925948143005,
      0.9965211749076843,
      0.995652973651886,
      0.9957316517829895,
      0.9967798590660095,
      0.9950387477874756,
      0.9946034550666809,
      0.9943560361862183,
      0.9954547882080078,
      0.9929102063179016,
      0.9909646511077881,
      0.9917690753936768,
      0.9887077212333679,
      0.9816264510154724,
      0.9581169486045837,
      0.9999223947525024,
      0.9999765157699585,
      0.9999768733978271,
      0.999973475933075,
      0.9999849796295166,
      0.9999710917472839,
      0.999943733215332,
      0.9999103546142578,
      0.9997672438621521,
      0.9997472763061523,
      0.998948335647583,
      0.997844934463501,
      0.9988895058631897,
      0.9996061325073242,
      0.9997406601905823,
      0.999894917011261,
      0.9999289512634277,
      0.9999219179153442,
      0.9999489188194275,
      0.9999390840530396,
      0.9998902678489685,
      0.9999416470527649,
      0.9999473094940186,
      0.999923050403595,
      0.9999305009841919,
      0.9999436736106873,
      0.9999456405639648,
      0.9998018741607666,
      0.9997194409370422,
      0.9997540712356567,
      0.9996358156204224,
      0.9998300075531006,
      0.9999338984489441,
      0.9999542832374573,
      0.9999685883522034,
      0.9999606013298035,
      0.9999356269836426,
      0.9999586939811707,
      0.9999216198921204,
      0.999932050704956,
      0.999946653842926,
      0.9999608397483826,
      0.9999712109565735,
      0.9999792575836182,
      0.9999675750732422,
      0.9999290704727173,
      0.9999133944511414,
      0.9999740719795227,
      0.9999828934669495,
      0.9999653697013855,
      0.9996110796928406,
      0.9999517202377319,
      0.9999657273292542,
      0.9999727606773376,
      0.9999387860298157,
      0.9998201131820679,
      0.9999333620071411,
      0.9999080896377563,
      0.9999561905860901,
      0.9997454285621643,
      0.9996328353881836,
      0.9999170303344727,
      0.9999691247940063,
      0.9999459981918335,
      0.9999626278877258,
      0.9999651908874512,
      0.9999707341194153,
      0.9999518990516663,
      0.9999671578407288,
      0.9999188780784607,
      0.999964714050293,
      0.9999017119407654,
      0.9999483227729797,
      0.9999260902404785,
      0.9999529719352722,
      0.9999517798423767,
      0.9998787641525269,
      0.9999496340751648,
      0.9999504089355469,
      0.999953031539917,
      0.9999502301216125,
      0.9999579787254333,
      0.9999509453773499,
      0.9999133944511414,
      0.999963641166687,
      0.9999625086784363,
      0.9999407529830933,
      0.9999579787254333,
      0.9999192953109741,
      0.9997705817222595,
      0.9995595812797546,
      0.9993013143539429,
      0.9997974634170532,
      0.9998400211334229,
      0.9999639391899109,
      0.9999749660491943,
      0.9999697804450989,
      0.9999648332595825,
      0.9999615550041199,
      0.9999770522117615,
      0.999980628490448,
      0.9999714493751526,
      0.9999620914459229,
      0.9999700784683228,
      0.9999378323554993,
      0.9999507069587708,
      0.9998728632926941,
      0.9999235272407532,
      0.999959409236908,
      0.9999679923057556,
      0.9999378323554993,
      0.999941349029541,
      0.9999390840530396,
      0.9999247193336487,
      0.9999509453773499,
      0.9999223947525024,
      0.9998849630355835,
      0.9998949766159058,
      0.9997477531433105,
      0.9998281002044678,
      0.9998868703842163,
      0.9999285936355591,
      0.9999598264694214,
      0.9999624490737915,
      0.999779224395752,
      0.9999204277992249,
      0.9999256730079651,
      0.9999199509620667,
      0.9999686479568481,
      0.9999687075614929,
      0.9999675750732422,
      0.9999728798866272,
      0.999930739402771,
      0.9999563097953796,
      0.9999653697013855,
      0.9999343156814575,
      0.9999582171440125,
      0.9999635219573975,
      0.9997901916503906,
      0.999304473400116,
      0.9991447329521179,
      0.9993398785591125,
      0.9987193942070007,
      0.9983371496200562,
      0.9992772936820984,
      0.9996741414070129,
      0.9999055862426758,
      0.9999068975448608,
      0.9999632835388184,
      0.999966025352478,
      0.9999831914901733,
      0.9999644160270691,
      0.9999315738677979,
      0.9998904466629028,
      0.9998747110366821,
      0.9997777342796326,
      0.9999010562896729,
      0.9998846650123596,
      0.9998688101768494,
      0.9998273253440857,
      0.9997783303260803,
      0.9998270869255066,
      0.9994014501571655,
      0.9994411468505859,
      0.9996623992919922,
      0.999448299407959,
      0.9983177781105042,
      0.9988241195678711,
      0.999294102191925,
      0.9984015226364136,
      0.9968069195747375,
      0.9984098672866821,
      0.9994313716888428,
      0.9987355470657349,
      0.9984035491943359,
      0.9994087815284729,
      0.9995347857475281,
      0.9991298317909241,
      0.9991230368614197,
      0.9998332262039185,
      0.9996539354324341,
      0.999000072479248,
      0.9995163083076477,
      0.999776303768158,
      0.9998324513435364,
      0.9999080300331116,
      0.9999702572822571,
      0.9999719858169556,
      0.999972939491272,
      0.9999830722808838,
      0.9999814629554749,
      0.9999626278877258,
      0.999911367893219,
      0.9992492198944092,
      0.9998712539672852,
      0.9998375773429871,
      0.9998087286949158,
      0.999923825263977,
      0.9999580383300781,
      0.9999376535415649,
      0.9999240636825562,
      0.9999691247940063,
      0.9999779462814331,
      0.9999379515647888,
      0.99995356798172,
      0.999984860420227,
      0.9999845623970032,
      0.9999592304229736,
      0.9999767541885376,
      0.9999785423278809,
      0.9999790191650391,
      0.9999763369560242,
      0.9999788999557495,
      0.9999778866767883,
      0.9999699592590332,
      0.9999686479568481,
      0.9999738931655884,
      0.9999667406082153,
      0.99996417760849,
      0.9999688863754272,
      0.9999648332595825,
      0.999965488910675,
      0.9999592304229736,
      0.999971866607666,
      0.9999608397483826,
      0.9999660849571228,
      0.9999465942382812,
      0.999947726726532,
      0.9999582171440125,
      0.9999610781669617,
      0.9999589920043945,
      0.9999765157699585,
      0.9999775886535645,
      0.9999651908874512,
      0.99997478723526,
      0.9999854564666748,
      0.9999668002128601,
      0.9999423027038574,
      0.9999688863754272,
      0.9999560117721558,
      0.9999127984046936,
      0.9998888373374939,
      0.9999707341194153,
      0.9999668598175049,
      0.9999565482139587,
      0.9999426603317261,
      0.9999218583106995,
      0.9999115467071533,
      0.9999684691429138,
      0.99997878074646,
      0.9999752044677734,
      0.9999621510505676,
      0.9999575614929199,
      0.9999600648880005,
      0.9999774694442749,
      0.9999724626541138,
      0.9999414086341858,
      0.9999711513519287,
      0.9999447464942932,
      0.999941885471344,
      0.999936580657959,
      0.9999710917472839,
      0.9999483227729797,
      0.9999371767044067,
      0.9999628067016602,
      0.9999666213989258,
      0.9999607801437378,
      0.9999502301216125,
      0.9999600648880005,
      0.9999255537986755,
      0.9999595880508423,
      0.9999544024467468,
      0.9999758005142212,
      0.9999485015869141,
      0.9999555349349976,
      0.999977171421051,
      0.9999646544456482,
      0.9999113082885742,
      0.9999673962593079,
      0.9999783635139465,
      0.9999491572380066,
      0.9999386668205261,
      0.9999659657478333,
      0.9999296069145203
    ]
  ],
  "rfd_device": "NVIDIA A30",
  "rfd_time": 145,
  "rfd_con_ref_pdb_idx": [],
  "rfd_con_hal_pdb_idx": [],
  "rfd_con_ref_idx0": [],
  "rfd_con_hal_idx0": [],
  "rfd_complex_con_ref_pdb_idx": "[('A', 4), ('A', 5), ('A', 6), ('A', 7), ('A', 8), ('A', 9), ('A', 10), ('A', 11), ('A', 12), ('A', 13), ('A', 14), ('A', 15), ('A', 16), ('A', 17), ('A', 18), ('A', 19), ('A', 20), ('A', 21), ('A', 22), ('A', 23), ('A', 24), ('A', 25), ('A', 26), ('A', 27), ('A', 28), ('A', 29), ('A', 30), ('A', 31), ('A', 32), ('A', 33), ('A', 34), ('A', 35), ('A', 36), ('A', 37), ('A', 38), ('A', 39), ('A', 40), ('A', 41), ('A', 42), ('A', 43), ('A', 44), ('A', 45), ('A', 46), ('A', 47), ('A', 48), ('A', 49), ('A', 50), ('A', 51), ('A', 52), ('A', 53), ('A', 79), ('A', 80), ('A', 81), ('A', 82), ('A', 83), ('A', 110), ('A', 111), ('A', 112), ('A', 113), ('A', 114), ('A', 261), ('A', 262), ('A', 263), ('A', 264), ('A', 265), ('A', 266), ('A', 267), ('A', 268), ('A', 269), ('A', 270), ('A', 271), ('A', 272), ('A', 273), ('A', 274), ('A', 275), ('A', 276), ('A', 277), ('A', 278), ('A', 279), ('A', 280), ('A', 281), ('A', 282), ('A', 283), ('A', 284), ('A', 285), ('A', 286), ('A', 287), ('A', 288), ('A', 289), ('A', 290), ('A', 291), ('A', 292), ('A', 293), ('A', 294), ('A', 295), ('A', 296), ('A', 297), ('A', 298), ('A', 299), ('A', 300), ('A', 301), ('A', 302), ('A', 303), ('A', 304), ('A', 305), ('A', 306), ('A', 307), ('A', 308), ('A', 309), ('A', 310), ('A', 311), ('A', 312), ('A', 313), ('A', 314), ('A', 315), ('A', 316), ('A', 317), ('A', 318), ('A', 319), ('A', 320), ('A', 321), ('A', 322), ('A', 323), ('A', 324), ('A', 325), ('B', 501), ('B', 502), ('B', 503), ('B', 504), ('B', 505), ('B', 506), ('B', 507), ('B', 508), ('B', 509), ('B', 510), ('B', 511), ('B', 512), ('B', 513), ('B', 514), ('B', 515), ('B', 516), ('B', 517), ('B', 518), ('B', 519), ('B', 520), ('B', 521), ('B', 522), ('B', 523), ('B', 524), ('B', 525), ('B', 526), ('B', 527), ('B', 528), ('B', 529), ('B', 530), ('B', 531), ('B', 532), ('B', 533), ('B', 534), ('B', 535), ('B', 536), ('B', 537), ('B', 538), ('B', 539), ('B', 540), ('B', 541), ('B', 542), ('B', 543), ('B', 544), ('B', 545), ('B', 546), ('B', 547), ('B', 548), ('B', 549), ('B', 550), ('B', 551), ('B', 552), ('B', 553), ('B', 554), ('B', 555), ('B', 556), ('B', 557), ('B', 558), ('B', 559), ('B', 560), ('B', 561), ('B', 562), ('B', 563), ('B', 564), ('B', 565), ('B', 566), ('B', 567), ('B', 568), ('B', 580), ('B', 581), ('B', 582), ('B', 583), ('B', 584), ('B', 585), ('B', 586), ('B', 587), ('B', 588), ('B', 589), ('B', 590), ('B', 591), ('B', 592), ('B', 593), ('B', 594), ('B', 595), ('B', 596), ('B', 597), ('B', 598), ('B', 599), ('B', 600), ('B', 601), ('B', 602), ('B', 603), ('B', 604), ('B', 605), ('B', 606), ('B', 607), ('B', 608), ('B', 609), ('B', 610), ('B', 611), ('B', 612), ('B', 613), ('B', 614), ('B', 615), ('B', 616), ('B', 617), ('B', 618), ('B', 619), ('B', 620), ('B', 621), ('B', 622), ('B', 623), ('B', 624), ('B', 625), ('B', 626), ('B', 627), ('B', 628), ('B', 629), ('B', 630), ('B', 631), ('B', 632), ('B', 633), ('B', 634), ('B', 635), ('B', 636), ('B', 637), ('B', 638), ('B', 639), ('B', 640), ('B', 641), ('B', 642), ('B', 643), ('B', 644), ('B', 645), ('B', 646), ('B', 647), ('B', 648), ('B', 649), ('B', 650), ('B', 651), ('B', 652), ('B', 653), ('B', 654), ('B', 655), ('B', 656), ('B', 657), ('B', 658), ('B', 659), ('B', 660), ('B', 661), ('B', 662), ('B', 663), ('B', 664), ('B', 665), ('B', 666), ('B', 667), ('B', 668), ('B', 669), ('B', 670)]",
  "rfd_complex_con_hal_pdb_idx": "[('B', 76), ('B', 77), ('B', 78), ('B', 79), ('B', 80), ('B', 81), ('B', 82), ('B', 83), ('B', 84), ('B', 85), ('B', 86), ('B', 87), ('B', 88), ('B', 89), ('B', 90), ('B', 91), ('B', 92), ('B', 93), ('B', 94), ('B', 95), ('B', 96), ('B', 97), ('B', 98), ('B', 99), ('B', 100), ('B', 101), ('B', 102), ('B', 103), ('B', 104), ('B', 105), ('B', 106), ('B', 107), ('B', 108), ('B', 109), ('B', 110), ('B', 111), ('B', 112), ('B', 113), ('B', 114), ('B', 115), ('B', 116), ('B', 117), ('B', 118), ('B', 119), ('B', 120), ('B', 121), ('B', 122), ('B', 123), ('B', 124), ('B', 125), ('B', 126), ('B', 127), ('B', 128), ('B', 129), ('B', 130), ('B', 131), ('B', 132), ('B', 133), ('B', 134), ('B', 135), ('B', 136), ('B', 137), ('B', 138), ('B', 139), ('B', 140), ('B', 141), ('B', 142), ('B', 143), ('B', 144), ('B', 145), ('B', 146), ('B', 147), ('B', 148), ('B', 149), ('B', 150), ('B', 151), ('B', 152), ('B', 153), ('B', 154), ('B', 155), ('B', 156), ('B', 157), ('B', 158), ('B', 159), ('B', 160), ('B', 161), ('B', 162), ('B', 163), ('B', 164), ('B', 165), ('B', 166), ('B', 167), ('B', 168), ('B', 169), ('B', 170), ('B', 171), ('B', 172), ('B', 173), ('B', 174), ('B', 175), ('B', 176), ('B', 177), ('B', 178), ('B', 179), ('B', 180), ('B', 181), ('B', 182), ('B', 183), ('B', 184), ('B', 185), ('B', 186), ('B', 187), ('B', 188), ('B', 189), ('B', 190), ('B', 191), ('B', 192), ('B', 193), ('B', 194), ('B', 195), ('B', 196), ('B', 197), ('B', 198), ('B', 199), ('B', 200), ('B', 201), ('B', 202), ('B', 203), ('B', 204), ('B', 205), ('B', 206), ('B', 207), ('B', 208), ('B', 209), ('B', 210), ('B', 211), ('B', 212), ('B', 213), ('B', 214), ('B', 215), ('B', 216), ('B', 217), ('B', 218), ('B', 219), ('B', 220), ('B', 221), ('B', 222), ('B', 223), ('B', 224), ('B', 225), ('B', 226), ('B', 227), ('B', 228), ('B', 229), ('B', 230), ('B', 231), ('B', 232), ('B', 233), ('B', 234), ('B', 235), ('B', 236), ('B', 237), ('B', 238), ('B', 239), ('B', 240), ('B', 241), ('B', 242), ('B', 243), ('B', 244), ('B', 245), ('B', 246), ('B', 247), ('B', 248), ('B', 249), ('B', 250), ('B', 251), ('B', 252), ('B', 253), ('B', 254), ('B', 255), ('B', 256), ('B', 257), ('B', 258), ('B', 259), ('B', 260), ('B', 261), ('B', 262), ('B', 263), ('B', 264), ('B', 265), ('B', 266), ('B', 267), ('B', 268), ('B', 269), ('B', 270), ('B', 271), ('B', 272), ('B', 273), ('B', 274), ('B', 275), ('B', 276), ('B', 277), ('B', 278), ('B', 279), ('B', 280), ('B', 281), ('B', 282), ('B', 283), ('B', 284), ('B', 285), ('B', 286), ('B', 287), ('B', 288), ('B', 289), ('B', 290), ('B', 291), ('B', 292), ('B', 293), ('B', 294), ('B', 295), ('B', 296), ('B', 297), ('B', 298), ('B', 299), ('B', 300), ('B', 301), ('B', 302), ('B', 303), ('B', 304), ('B', 305), ('B', 306), ('B', 307), ('B', 308), ('B', 309), ('B', 310), ('B', 311), ('B', 312), ('B', 313), ('B', 314), ('B', 315), ('B', 316), ('B', 317), ('B', 318), ('B', 319), ('B', 320), ('B', 321), ('B', 322), ('B', 323), ('B', 324), ('B', 325), ('B', 326), ('B', 327), ('B', 328), ('B', 329), ('B', 330), ('B', 331), ('B', 332), ('B', 333), ('B', 334), ('B', 335), ('B', 336), ('B', 337), ('B', 338), ('B', 339), ('B', 340), ('B', 341), ('B', 342), ('B', 343), ('B', 344), ('B', 345), ('B', 346), ('B', 347), ('B', 348), ('B', 349), ('B', 350), ('B', 351), ('B', 352), ('B', 353), ('B', 354), ('B', 355), ('B', 356), ('B', 357), ('B', 358), ('B', 359)]",
  "rfd_receptor_con_ref_pdb_idx": "[('A', 4), ('A', 5), ('A', 6), ('A', 7), ('A', 8), ('A', 9), ('A', 10), ('A', 11), ('A', 12), ('A', 13), ('A', 14), ('A', 15), ('A', 16), ('A', 17), ('A', 18), ('A', 19), ('A', 20), ('A', 21), ('A', 22), ('A', 23), ('A', 24), ('A', 25), ('A', 26), ('A', 27), ('A', 28), ('A', 29), ('A', 30), ('A', 31), ('A', 32), ('A', 33), ('A', 34), ('A', 35), ('A', 36), ('A', 37), ('A', 38), ('A', 39), ('A', 40), ('A', 41), ('A', 42), ('A', 43), ('A', 44), ('A', 45), ('A', 46), ('A', 47), ('A', 48), ('A', 49), ('A', 50), ('A', 51), ('A', 52), ('A', 53), ('A', 79), ('A', 80), ('A', 81), ('A', 82), ('A', 83), ('A', 110), ('A', 111), ('A', 112), ('A', 113), ('A', 114), ('A', 261), ('A', 262), ('A', 263), ('A', 264), ('A', 265), ('A', 266), ('A', 267), ('A', 268), ('A', 269), ('A', 270), ('A', 271), ('A', 272), ('A', 273), ('A', 274), ('A', 275), ('A', 276), ('A', 277), ('A', 278), ('A', 279), ('A', 280), ('A', 281), ('A', 282), ('A', 283), ('A', 284), ('A', 285), ('A', 286), ('A', 287), ('A', 288), ('A', 289), ('A', 290), ('A', 291), ('A', 292), ('A', 293), ('A', 294), ('A', 295), ('A', 296), ('A', 297), ('A', 298), ('A', 299), ('A', 300), ('A', 301), ('A', 302), ('A', 303), ('A', 304), ('A', 305), ('A', 306), ('A', 307), ('A', 308), ('A', 309), ('A', 310), ('A', 311), ('A', 312), ('A', 313), ('A', 314), ('A', 315), ('A', 316), ('A', 317), ('A', 318), ('A', 319), ('A', 320), ('A', 321), ('A', 322), ('A', 323), ('A', 324), ('A', 325), ('B', 501), ('B', 502), ('B', 503), ('B', 504), ('B', 505), ('B', 506), ('B', 507), ('B', 508), ('B', 509), ('B', 510), ('B', 511), ('B', 512), ('B', 513), ('B', 514), ('B', 515), ('B', 516), ('B', 517), ('B', 518), ('B', 519), ('B', 520), ('B', 521), ('B', 522), ('B', 523), ('B', 524), ('B', 525), ('B', 526), ('B', 527), ('B', 528), ('B', 529), ('B', 530), ('B', 531), ('B', 532), ('B', 533), ('B', 534), ('B', 535), ('B', 536), ('B', 537), ('B', 538), ('B', 539), ('B', 540), ('B', 541), ('B', 542), ('B', 543), ('B', 544), ('B', 545), ('B', 546), ('B', 547), ('B', 548), ('B', 549), ('B', 550), ('B', 551), ('B', 552), ('B', 553), ('B', 554), ('B', 555), ('B', 556), ('B', 557), ('B', 558), ('B', 559), ('B', 560), ('B', 561), ('B', 562), ('B', 563), ('B', 564), ('B', 565), ('B', 566), ('B', 567), ('B', 568), ('B', 580), ('B', 581), ('B', 582), ('B', 583), ('B', 584), ('B', 585), ('B', 586), ('B', 587), ('B', 588), ('B', 589), ('B', 590), ('B', 591), ('B', 592), ('B', 593), ('B', 594), ('B', 595), ('B', 596), ('B', 597), ('B', 598), ('B', 599), ('B', 600), ('B', 601), ('B', 602), ('B', 603), ('B', 604), ('B', 605), ('B', 606), ('B', 607), ('B', 608), ('B', 609), ('B', 610), ('B', 611), ('B', 612), ('B', 613), ('B', 614), ('B', 615), ('B', 616), ('B', 617), ('B', 618), ('B', 619), ('B', 620), ('B', 621), ('B', 622), ('B', 623), ('B', 624), ('B', 625), ('B', 626), ('B', 627), ('B', 628), ('B', 629), ('B', 630), ('B', 631), ('B', 632), ('B', 633), ('B', 634), ('B', 635), ('B', 636), ('B', 637), ('B', 638), ('B', 639), ('B', 640), ('B', 641), ('B', 642), ('B', 643), ('B', 644), ('B', 645), ('B', 646), ('B', 647), ('B', 648), ('B', 649), ('B', 650), ('B', 651), ('B', 652), ('B', 653), ('B', 654), ('B', 655), ('B', 656), ('B', 657), ('B', 658), ('B', 659), ('B', 660), ('B', 661), ('B', 662), ('B', 663), ('B', 664), ('B', 665), ('B', 666), ('B', 667), ('B', 668), ('B', 669), ('B', 670)]",
  "rfd_receptor_con_hal_pdb_idx": "[('B', 76), ('B', 77), ('B', 78), ('B', 79), ('B', 80), ('B', 81), ('B', 82), ('B', 83), ('B', 84), ('B', 85), ('B', 86), ('B', 87), ('B', 88), ('B', 89), ('B', 90), ('B', 91), ('B', 92), ('B', 93), ('B', 94), ('B', 95), ('B', 96), ('B', 97), ('B', 98), ('B', 99), ('B', 100), ('B', 101), ('B', 102), ('B', 103), ('B', 104), ('B', 105), ('B', 106), ('B', 107), ('B', 108), ('B', 109), ('B', 110), ('B', 111), ('B', 112), ('B', 113), ('B', 114), ('B', 115), ('B', 116), ('B', 117), ('B', 118), ('B', 119), ('B', 120), ('B', 121), ('B', 122), ('B', 123), ('B', 124), ('B', 125), ('B', 126), ('B', 127), ('B', 128), ('B', 129), ('B', 130), ('B', 131), ('B', 132), ('B', 133), ('B', 134), ('B', 135), ('B', 136), ('B', 137), ('B', 138), ('B', 139), ('B', 140), ('B', 141), ('B', 142), ('B', 143), ('B', 144), ('B', 145), ('B', 146), ('B', 147), ('B', 148), ('B', 149), ('B', 150), ('B', 151), ('B', 152), ('B', 153), ('B', 154), ('B', 155), ('B', 156), ('B', 157), ('B', 158), ('B', 159), ('B', 160), ('B', 161), ('B', 162), ('B', 163), ('B', 164), ('B', 165), ('B', 166), ('B', 167), ('B', 168), ('B', 169), ('B', 170), ('B', 171), ('B', 172), ('B', 173), ('B', 174), ('B', 175), ('B', 176), ('B', 177), ('B', 178), ('B', 179), ('B', 180), ('B', 181), ('B', 182), ('B', 183), ('B', 184), ('B', 185), ('B', 186), ('B', 187), ('B', 188), ('B', 189), ('B', 190), ('B', 191), ('B', 192), ('B', 193), ('B', 194), ('B', 195), ('B', 196), ('B', 197), ('B', 198), ('B', 199), ('B', 200), ('B', 201), ('B', 202), ('B', 203), ('B', 204), ('B', 205), ('B', 206), ('B', 207), ('B', 208), ('B', 209), ('B', 210), ('B', 211), ('B', 212), ('B', 213), ('B', 214), ('B', 215), ('B', 216), ('B', 217), ('B', 218), ('B', 219), ('B', 220), ('B', 221), ('B', 222), ('B', 223), ('B', 224), ('B', 225), ('B', 226), ('B', 227), ('B', 228), ('B', 229), ('B', 230), ('B', 231), ('B', 232), ('B', 233), ('B', 234), ('B', 235), ('B', 236), ('B', 237), ('B', 238), ('B', 239), ('B', 240), ('B', 241), ('B', 242), ('B', 243), ('B', 244), ('B', 245), ('B', 246), ('B', 247), ('B', 248), ('B', 249), ('B', 250), ('B', 251), ('B', 252), ('B', 253), ('B', 254), ('B', 255), ('B', 256), ('B', 257), ('B', 258), ('B', 259), ('B', 260), ('B', 261), ('B', 262), ('B', 263), ('B', 264), ('B', 265), ('B', 266), ('B', 267), ('B', 268), ('B', 269), ('B', 270), ('B', 271), ('B', 272), ('B', 273), ('B', 274), ('B', 275), ('B', 276), ('B', 277), ('B', 278), ('B', 279), ('B', 280), ('B', 281), ('B', 282), ('B', 283), ('B', 284), ('B', 285), ('B', 286), ('B', 287), ('B', 288), ('B', 289), ('B', 290), ('B', 291), ('B', 292), ('B', 293), ('B', 294), ('B', 295), ('B', 296), ('B', 297), ('B', 298), ('B', 299), ('B', 300), ('B', 301), ('B', 302), ('B', 303), ('B', 304), ('B', 305), ('B', 306), ('B', 307), ('B', 308), ('B', 309), ('B', 310), ('B', 311), ('B', 312), ('B', 313), ('B', 314), ('B', 315), ('B', 316), ('B', 317), ('B', 318), ('B', 319), ('B', 320), ('B', 321), ('B', 322), ('B', 323), ('B', 324), ('B', 325), ('B', 326), ('B', 327), ('B', 328), ('B', 329), ('B', 330), ('B', 331), ('B', 332), ('B', 333), ('B', 334), ('B', 335), ('B', 336), ('B', 337), ('B', 338), ('B', 339), ('B', 340), ('B', 341), ('B', 342), ('B', 343), ('B', 344), ('B', 345), ('B', 346), ('B', 347), ('B', 348), ('B', 349), ('B', 350), ('B', 351), ('B', 352), ('B', 353), ('B', 354), ('B', 355), ('B', 356), ('B', 357), ('B', 358), ('B', 359)]",
  "rfd_complex_con_ref_idx0": [
    0,
    1,
    2,
    3,
    4,
    5,
    6,
    7,
    8,
    9,
    10,
    11,
    12,
    13,
    14,
    15,
    16,
    17,
    18,
    19,
    20,
    21,
    22,
    23,
    24,
    25,
    26,
    27,
    28,
    29,
    30,
    31,
    32,
    33,
    34,
    35,
    36,
    37,
    38,
    39,
    40,
    41,
    42,
    43,
    44,
    45,
    46,
    47,
    48,
    49,
    50,
    51,
    52,
    53,
    54,
    55,
    56,
    57,
    58,
    59,
    60,
    61,
    62,
    63,
    64,
    65,
    66,
    67,
    68,
    69,
    70,
    71,
    72,
    73,
    74,
    75,
    76,
    77,
    78,
    79,
    80,
    81,
    82,
    83,
    84,
    85,
    86,
    87,
    88,
    89,
    90,
    91,
    92,
    93,
    94,
    95,
    96,
    97,
    98,
    99,
    100,
    101,
    102,
    103,
    104,
    105,
    106,
    107,
    108,
    109,
    110,
    111,
    112,
    113,
    114,
    115,
    116,
    117,
    118,
    119,
    120,
    121,
    122,
    123,
    124,
    125,
    126,
    127,
    128,
    129,
    130,
    131,
    132,
    133,
    134,
    135,
    136,
    137,
    138,
    139,
    140,
    141,
    142,
    143,
    144,
    145,
    146,
    147,
    148,
    149,
    150,
    151,
    152,
    153,
    154,
    155,
    156,
    157,
    158,
    159,
    160,
    161,
    162,
    163,
    164,
    165,
    166,
    167,
    168,
    169,
    170,
    171,
    172,
    173,
    174,
    175,
    176,
    177,
    178,
    179,
    180,
    181,
    182,
    183,
    184,
    185,
    186,
    187,
    188,
    189,
    190,
    191,
    192,
    193,
    194,
    195,
    196,
    197,
    198,
    199,
    200,
    201,
    202,
    203,
    204,
    205,
    206,
    207,
    208,
    209,
    210,
    211,
    212,
    213,
    214,
    215,
    216,
    217,
    218,
    219,
    220,
    221,
    222,
    223,
    224,
    225,
    226,
    227,
    228,
    229,
    230,
    231,
    232,
    233,
    234,
    235,
    236,
    237,
    238,
    239,
    240,
    241,
    242,
    243,
    244,
    245,
    246,
    247,
    248,
    249,
    250,
    251,
    252,
    253,
    254,
    255,
    256,
    257,
    258,
    259,
    260,
    261,
    262,
    263,
    264,
    265,
    266,
    267,
    268,
    269,
    270,
    271,
    272,
    273,
    274,
    275,
    276,
    277,
    278,
    279,
    280,
    281,
    282,
    283
  ],
  "rfd_complex_con_hal_idx0": [
    75,
    76,
    77,
    78,
    79,
    80,
    81,
    82,
    83,
    84,
    85,
    86,
    87,
    88,
    89,
    90,
    91,
    92,
    93,
    94,
    95,
    96,
    97,
    98,
    99,
    100,
    101,
    102,
    103,
    104,
    105,
    106,
    107,
    108,
    109,
    110,
    111,
    112,
    113,
    114,
    115,
    116,
    117,
    118,
    119,
    120,
    121,
    122,
    123,
    124,
    125,
    126,
    127,
    128,
    129,
    130,
    131,
    132,
    133,
    134,
    135,
    136,
    137,
    138,
    139,
    140,
    141,
    142,
    143,
    144,
    145,
    146,
    147,
    148,
    149,
    150,
    151,
    152,
    153,
    154,
    155,
    156,
    157,
    158,
    159,
    160,
    161,
    162,
    163,
    164,
    165,
    166,
    167,
    168,
    169,
    170,
    171,
    172,
    173,
    174,
    175,
    176,
    177,
    178,
    179,
    180,
    181,
    182,
    183,
    184,
    185,
    186,
    187,
    188,
    189,
    190,
    191,
    192,
    193,
    194,
    195,
    196,
    197,
    198,
    199,
    200,
    201,
    202,
    203,
    204,
    205,
    206,
    207,
    208,
    209,
    210,
    211,
    212,
    213,
    214,
    215,
    216,
    217,
    218,
    219,
    220,
    221,
    222,
    223,
    224,
    225,
    226,
    227,
    228,
    229,
    230,
    231,
    232,
    233,
    234,
    235,
    236,
    237,
    238,
    239,
    240,
    241,
    242,
    243,
    244,
    245,
    246,
    247,
    248,
    249,
    250,
    251,
    252,
    253,
    254,
    255,
    256,
    257,
    258,
    259,
    260,
    261,
    262,
    263,
    264,
    265,
    266,
    267,
    268,
    269,
    270,
    271,
    272,
    273,
    274,
    275,
    276,
    277,
    278,
    279,
    280,
    281,
    282,
    283,
    284,
    285,
    286,
    287,
    288,
    289,
    290,
    291,
    292,
    293,
    294,
    295,
    296,
    297,
    298,
    299,
    300,
    301,
    302,
    303,
    304,
    305,
    306,
    307,
    308,
    309,
    310,
    311,
    312,
    313,
    314,
    315,
    316,
    317,
    318,
    319,
    320,
    321,
    322,
    323,
    324,
    325,
    326,
    327,
    328,
    329,
    330,
    331,
    332,
    333,
    334,
    335,
    336,
    337,
    338,
    339,
    340,
    341,
    342,
    343,
    344,
    345,
    346,
    347,
    348,
    349,
    350,
    351,
    352,
    353,
    354,
    355,
    356,
    357,
    358
  ],
  "rfd_receptor_con_ref_idx0": [
    0,
    1,
    2,
    3,
    4,
    5,
    6,
    7,
    8,
    9,
    10,
    11,
    12,
    13,
    14,
    15,
    16,
    17,
    18,
    19,
    20,
    21,
    22,
    23,
    24,
    25,
    26,
    27,
    28,
    29,
    30,
    31,
    32,
    33,
    34,
    35,
    36,
    37,
    38,
    39,
    40,
    41,
    42,
    43,
    44,
    45,
    46,
    47,
    48,
    49,
    50,
    51,
    52,
    53,
    54,
    55,
    56,
    57,
    58,
    59,
    60,
    61,
    62,
    63,
    64,
    65,
    66,
    67,
    68,
    69,
    70,
    71,
    72,
    73,
    74,
    75,
    76,
    77,
    78,
    79,
    80,
    81,
    82,
    83,
    84,
    85,
    86,
    87,
    88,
    89,
    90,
    91,
    92,
    93,
    94,
    95,
    96,
    97,
    98,
    99,
    100,
    101,
    102,
    103,
    104,
    105,
    106,
    107,
    108,
    109,
    110,
    111,
    112,
    113,
    114,
    115,
    116,
    117,
    118,
    119,
    120,
    121,
    122,
    123,
    124,
    125,
    126,
    127,
    128,
    129,
    130,
    131,
    132,
    133,
    134,
    135,
    136,
    137,
    138,
    139,
    140,
    141,
    142,
    143,
    144,
    145,
    146,
    147,
    148,
    149,
    150,
    151,
    152,
    153,
    154,
    155,
    156,
    157,
    158,
    159,
    160,
    161,
    162,
    163,
    164,
    165,
    166,
    167,
    168,
    169,
    170,
    171,
    172,
    173,
    174,
    175,
    176,
    177,
    178,
    179,
    180,
    181,
    182,
    183,
    184,
    185,
    186,
    187,
    188,
    189,
    190,
    191,
    192,
    193,
    194,
    195,
    196,
    197,
    198,
    199,
    200,
    201,
    202,
    203,
    204,
    205,
    206,
    207,
    208,
    209,
    210,
    211,
    212,
    213,
    214,
    215,
    216,
    217,
    218,
    219,
    220,
    221,
    222,
    223,
    224,
    225,
    226,
    227,
    228,
    229,
    230,
    231,
    232,
    233,
    234,
    235,
    236,
    237,
    238,
    239,
    240,
    241,
    242,
    243,
    244,
    245,
    246,
    247,
    248,
    249,
    250,
    251,
    252,
    253,
    254,
    255,
    256,
    257,
    258,
    259,
    260,
    261,
    262,
    263,
    264,
    265,
    266,
    267,
    268,
    269,
    270,
    271,
    272,
    273,
    274,
    275,
    276,
    277,
    278,
    279,
    280,
    281,
    282,
    283
  ],
  "rfd_receptor_con_hal_idx0": [
    0,
    1,
    2,
    3,
    4,
    5,
    6,
    7,
    8,
    9,
    10,
    11,
    12,
    13,
    14,
    15,
    16,
    17,
    18,
    19,
    20,
    21,
    22,
    23,
    24,
    25,
    26,
    27,
    28,
    29,
    30,
    31,
    32,
    33,
    34,
    35,
    36,
    37,
    38,
    39,
    40,
    41,
    42,
    43,
    44,
    45,
    46,
    47,
    48,
    49,
    50,
    51,
    52,
    53,
    54,
    55,
    56,
    57,
    58,
    59,
    60,
    61,
    62,
    63,
    64,
    65,
    66,
    67,
    68,
    69,
    70,
    71,
    72,
    73,
    74,
    75,
    76,
    77,
    78,
    79,
    80,
    81,
    82,
    83,
    84,
    85,
    86,
    87,
    88,
    89,
    90,
    91,
    92,
    93,
    94,
    95,
    96,
    97,
    98,
    99,
    100,
    101,
    102,
    103,
    104,
    105,
    106,
    107,
    108,
    109,
    110,
    111,
    112,
    113,
    114,
    115,
    116,
    117,
    118,
    119,
    120,
    121,
    122,
    123,
    124,
    125,
    126,
    127,
    128,
    129,
    130,
    131,
    132,
    133,
    134,
    135,
    136,
    137,
    138,
    139,
    140,
    141,
    142,
    143,
    144,
    145,
    146,
    147,
    148,
    149,
    150,
    151,
    152,
    153,
    154,
    155,
    156,
    157,
    158,
    159,
    160,
    161,
    162,
    163,
    164,
    165,
    166,
    167,
    168,
    169,
    170,
    171,
    172,
    173,
    174,
    175,
    176,
    177,
    178,
    179,
    180,
    181,
    182,
    183,
    184,
    185,
    186,
    187,
    188,
    189,
    190,
    191,
    192,
    193,
    194,
    195,
    196,
    197,
    198,
    199,
    200,
    201,
    202,
    203,
    204,
    205,
    206,
    207,
    208,
    209,
    210,
    211,
    212,
    213,
    214,
    215,
    216,
    217,
    218,
    219,
    220,
    221,
    222,
    223,
    224,
    225,
    226,
    227,
    228,
    229,
    230,
    231,
    232,
    233,
    234,
    235,
    236,
    237,
    238,
    239,
    240,
    241,
    242,
    243,
    244,
    245,
    246,
    247,
    248,
    249,
    250,
    251,
    252,
    253,
    254,
    255,
    256,
    257,
    258,
    259,
    260,
    261,
    262,
    263,
    264,
    265,
    266,
    267,
    268,
    269,
    270,
    271,
    272,
    273,
    274,
    275,
    276,
    277,
    278,
    279,
    280,
    281,
    282,
    283
  ],
  "rfd_inpaint_str": [
    false,
    false,
    false,
    false,
    false,
    false,
    false,
    false,
    false,
    false,
    false,
    false,
    false,
    false,
    false,
    false,
    false,
    false,
    false,
    false,
    false,
    false,
    false,
    false,
    false,
    false,
    false,
    false,
    false,
    false,
    false,
    false,
    false,
    false,
    false,
    false,
    false,
    false,
    false,
    false,
    false,
    false,
    false,
    false,
    false,
    false,
    false,
    false,
    false,
    false,
    false,
    false,
    false,
    false,
    false,
    false,
    false,
    false,
    false,
    false,
    false,
    false,
    false,
    false,
    false,
    false,
    false,
    false,
    false,
    false,
    false,
    false,
    false,
    false,
    false,
    true,
    true,
    true,
    true,
    true,
    true,
    true,
    true,
    true,
    true,
    true,
    true,
    true,
    true,
    true,
    true,
    true,
    true,
    true,
    true,
    true,
    true,
    true,
    true,
    true,
    true,
    true,
    true,
    true,
    true,
    true,
    true,
    true,
    true,
    true,
    true,
    true,
    true,
    true,
    true,
    true,
    true,
    true,
    true,
    true,
    true,
    true,
    true,
    true,
    true,
    true,
    true,
    true,
    true,
    true,
    true,
    true,
    true,
    true,
    true,
    true,
    true,
    true,
    true,
    true,
    true,
    true,
    true,
    true,
    true,
    true,
    true,
    true,
    true,
    true,
    true,
    true,
    true,
    true,
    true,
    true,
    true,
    true,
    true,
    true,
    true,
    true,
    true,
    true,
    true,
    true,
    true,
    true,
    true,
    true,
    true,
    true,
    true,
    true,
    true,
    true,
    true,
    true,
    true,
    true,
    true,
    true,
    true,
    true,
    true,
    true,
    true,
    true,
    true,
    true,
    true,
    true,
    true,
    true,
    true,
    true,
    true,
    true,
    true,
    true,
    true,
    true,
    true,
    true,
    true,
    true,
    true,
    true,
    true,
    true,
    true,
    true,
    true,
    true,
    true,
    true,
    true,
    true,
    true,
    true,
    true,
    true,
    true,
    true,
    true,
    true,
    true,
    true,
    true,
    true,
    true,
    true,
    true,
    true,
    true,
    true,
    true,
    true,
    true,
    true,
    true,
    true,
    true,
    true,
    true,
    true,
    true,
    true,
    true,
    true,
    true,
    true,
    true,
    true,
    true,
    true,
    true,
    true,
    true,
    true,
    true,
    true,
    true,
    true,
    true,
    true,
    true,
    true,
    true,
    true,
    true,
    true,
    true,
    true,
    true,
    true,
    true,
    true,
    true,
    true,
    true,
    true,
    true,
    true,
    true,
    true,
    true,
    true,
    true,
    true,
    true,
    true,
    true,
    true,
    true,
    true,
    true,
    true,
    true,
    true,
    true,
    true,
    true,
    true,
    true,
    true,
    true,
    true,
    true,
    true,
    true,
    true,
    true,
    true,
    true,
    true,
    true,
    true,
    true,
    true,
    true,
    true,
    true,
    true,
    true,
    true,
    true,
    true,
    true,
    true,
    true,
    true,
    true,
    true,
    true,
    true,
    true,
    true,
    true,
    true,
    true,
    true,
    true,
    true,
    true,
    true,
    true,
    true,
    true,
    true,
    true,
    true,
    true,
    true,
    true,
    true,
    true,
    true,
    true
  ],
  "rfd_inpaint_seq": [
    false,
    false,
    false,
    false,
    false,
    false,
    false,
    false,
    false,
    false,
    false,
    false,
    false,
    false,
    false,
    false,
    false,
    false,
    false,
    false,
    false,
    false,
    false,
    false,
    false,
    false,
    false,
    false,
    false,
    false,
    false,
    false,
    false,
    false,
    false,
    false,
    false,
    false,
    false,
    false,
    false,
    false,
    false,
    false,
    false,
    false,
    false,
    false,
    false,
    false,
    false,
    false,
    false,
    false,
    false,
    false,
    false,
    false,
    false,
    false,
    false,
    false,
    false,
    false,
    false,
    false,
    false,
    false,
    false,
    false,
    false,
    false,
    false,
    false,
    false,
    true,
    true,
    true,
    true,
    true,
    true,
    true,
    true,
    true,
    true,
    true,
    true,
    true,
    true,
    true,
    true,
    true,
    true,
    true,
    true,
    true,
    true,
    true,
    true,
    true,
    true,
    true,
    true,
    true,
    true,
    true,
    true,
    true,
    true,
    true,
    true,
    true,
    true,
    true,
    true,
    true,
    true,
    true,
    true,
    true,
    true,
    true,
    true,
    true,
    true,
    true,
    true,
    true,
    true,
    true,
    true,
    true,
    true,
    true,
    true,
    true,
    true,
    true,
    true,
    true,
    true,
    true,
    true,
    true,
    true,
    true,
    true,
    true,
    true,
    true,
    true,
    true,
    true,
    true,
    true,
    true,
    true,
    true,
    true,
    true,
    true,
    true,
    true,
    true,
    true,
    true,
    true,
    true,
    true,
    true,
    true,
    true,
    true,
    true,
    true,
    true,
    true,
    true,
    true,
    true,
    true,
    true,
    true,
    true,
    true,
    true,
    true,
    true,
    true,
    true,
    true,
    true,
    true,
    true,
    true,
    true,
    true,
    true,
    true,
    true,
    true,
    true,
    true,
    true,
    true,
    true,
    true,
    true,
    true,
    true,
    true,
    true,
    true,
    true,
    true,
    true,
    true,
    true,
    true,
    true,
    true,
    true,
    true,
    true,
    true,
    true,
    true,
    true,
    true,
    true,
    true,
    true,
    true,
    true,
    true,
    true,
    true,
    true,
    true,
    true,
    true,
    true,
    true,
    true,
    true,
    true,
    true,
    true,
    true,
    true,
    true,
    true,
    true,
    true,
    true,
    true,
    true,
    true,
    true,
    true,
    true,
    true,
    true,
    true,
    true,
    true,
    true,
    true,
    true,
    true,
    true,
    true,
    true,
    true,
    true,
    true,
    true,
    true,
    true,
    true,
    true,
    true,
    true,
    true,
    true,
    true,
    true,
    true,
    true,
    true,
    true,
    true,
    true,
    true,
    true,
    true,
    true,
    true,
    true,
    true,
    true,
    true,
    true,
    true,
    true,
    true,
    true,
    true,
    true,
    true,
    true,
    true,
    true,
    true,
    true,
    true,
    true,
    true,
    true,
    true,
    true,
    true,
    true,
    true,
    true,
    true,
    true,
    true,
    true,
    true,
    true,
    true,
    true,
    true,
    true,
    true,
    true,
    true,
    true,
    true,
    true,
    true,
    true,
    true,
    true,
    true,
    true,
    true,
    true,
    true,
    true,
    true,
    true,
    true,
    true,
    true,
    true,
    true,
    true
  ],
  "rfd_sampled_mask": [
    "A4-53/A79-83/A110-114/A261-325/0",
    "B501-568/B580-670/0",
    "75-75"
  ],
  "rfd_mask_1d": [
    false,
    false,
    false,
    false,
    false,
    false,
    false,
    false,
    false,
    false,
    false,
    false,
    false,
    false,
    false,
    false,
    false,
    false,
    false,
    false,
    false,
    false,
    false,
    false,
    false,
    false,
    false,
    false,
    false,
    false,
    false,
    false,
    false,
    false,
    false,
    false,
    false,
    false,
    false,
    false,
    false,
    false,
    false,
    false,
    false,
    false,
    false,
    false,
    false,
    false,
    false,
    false,
    false,
    false,
    false,
    false,
    false,
    false,
    false,
    false,
    false,
    false,
    false,
    false,
    false,
    false,
    false,
    false,
    false,
    false,
    false,
    false,
    false,
    false,
    false,
    true,
    true,
    true,
    true,
    true,
    true,
    true,
    true,
    true,
    true,
    true,
    true,
    true,
    true,
    true,
    true,
    true,
    true,
    true,
    true,
    true,
    true,
    true,
    true,
    true,
    true,
    true,
    true,
    true,
    true,
    true,
    true,
    true,
    true,
    true,
    true,
    true,
    true,
    true,
    true,
    true,
    true,
    true,
    true,
    true,
    true,
    true,
    true,
    true,
    true,
    true,
    true,
    true,
    true,
    true,
    true,
    true,
    true,
    true,
    true,
    true,
    true,
    true,
    true,
    true,
    true,
    true,
    true,
    true,
    true,
    true,
    true,
    true,
    true,
    true,
    true,
    true,
    true,
    true,
    true,
    true,
    true,
    true,
    true,
    true,
    true,
    true,
    true,
    true,
    true,
    true,
    true,
    true,
    true,
    true,
    true,
    true,
    true,
    true,
    true,
    true,
    true,
    true,
    true,
    true,
    true,
    true,
    true,
    true,
    true,
    true,
    true,
    true,
    true,
    true,
    true,
    true,
    true,
    true,
    true,
    true,
    true,
    true,
    true,
    true,
    true,
    true,
    true,
    true,
    true,
    true,
    true,
    true,
    true,
    true,
    true,
    true,
    true,
    true,
    true,
    true,
    true,
    true,
    true,
    true,
    true,
    true,
    true,
    true,
    true,
    true,
    true,
    true,
    true,
    true,
    true,
    true,
    true,
    true,
    true,
    true,
    true,
    true,
    true,
    true,
    true,
    true,
    true,
    true,
    true,
    true,
    true,
    true,
    true,
    true,
    true,
    true,
    true,
    true,
    true,
    true,
    true,
    true,
    true,
    true,
    true,
    true,
    true,
    true,
    true,
    true,
    true,
    true,
    true,
    true,
    true,
    true,
    true,
    true,
    true,
    true,
    true,
    true,
    true,
    true,
    true,
    true,
    true,
    true,
    true,
    true,
    true,
    true,
    true,
    true,
    true,
    true,
    true,
    true,
    true,
    true,
    true,
    true,
    true,
    true,
    true,
    true,
    true,
    true,
    true,
    true,
    true,
    true,
    true,
    true,
    true,
    true,
    true,
    true,
    true,
    true,
    true,
    true,
    true,
    true,
    true,
    true,
    true,
    true,
    true,
    true,
    true,
    true,
    true,
    true,
    true,
    true,
    true,
    true,
    true,
    true,
    true,
    true,
    true,
    true,
    true,
    true,
    true,
    true,
    true,
    true,
    true,
    true,
    true,
    true,
    true,
    true,
    true,
    true,
    true,
    true,
    true,
    true,
    true
  ]
}
```
