## Supplementary File 1 for "ProteinDJ: a high-performance and modular protein design pipeline": fold_34.json

```
{
  "fold_id": 34,
  "rfd_config": {
    "inference": {
      "input_pdb": "5vli_ha.pdb",
      "num_designs": 25,
      "design_startnum": 25,
      "ckpt_override_path": null,
      "symmetry": null,
      "recenter": true,
      "radius": 10.0,
      "model_only_neighbors": false,
      "output_prefix": "./rfd_results/fold",
      "write_trajectory": false,
      "scaffold_guided": false,
      "model_runner": "SelfConditioning",
      "cautious": true,
      "align_motif": true,
      "symmetric_self_cond": true,
      "final_step": 1,
      "deterministic": false,
      "trb_save_ckpt_path": "/app/RFdiffusion/models/Complex_base_ckpt.pt",
      "schedule_directory_path": "/app/RFdiffusion/schedules",
      "model_directory_path": "/app/RFdiffusion/models"
    },
    "contigmap": {
      "contigs": [
        "A4-53/A79-83/A110-114/A261-325/0 B501-568/B580-670/0 50-100"
      ],
      "inpaint_seq": null,
      "inpaint_str": null,
      "inpaint_str_helix": null,
      "inpaint_str_strand": null,
      "inpaint_str_loop": null,
      "provide_seq": null,
      "length": null
    },
    "model": {
      "n_extra_block": 4,
      "n_main_block": 32,
      "n_ref_block": 4,
      "d_msa": 256,
      "d_msa_full": 64,
      "d_pair": 128,
      "d_templ": 64,
      "n_head_msa": 8,
      "n_head_pair": 4,
      "n_head_templ": 4,
      "d_hidden": 32,
      "d_hidden_templ": 32,
      "p_drop": 0.15,
      "SE3_param_full": {
        "num_layers": 1,
        "num_channels": 32,
        "num_degrees": 2,
        "n_heads": 4,
        "div": 4,
        "l0_in_features": 8,
        "l0_out_features": 8,
        "l1_in_features": 3,
        "l1_out_features": 2,
        "num_edge_features": 32
      },
      "SE3_param_topk": {
        "num_layers": 1,
        "num_channels": 32,
        "num_degrees": 2,
        "n_heads": 4,
        "div": 4,
        "l0_in_features": 64,
        "l0_out_features": 64,
        "l1_in_features": 3,
        "l1_out_features": 2,
        "num_edge_features": 64
      },
      "freeze_track_motif": false,
      "use_motif_timestep": true
    },
    "diffuser": {
      "T": 50,
      "b_0": 0.01,
      "b_T": 0.07,
      "schedule_type": "linear",
      "so3_type": "igso3",
      "crd_scale": 0.25,
      "partial_T": null,
      "so3_schedule_type": "linear",
      "min_b": 1.5,
      "max_b": 2.5,
      "min_sigma": 0.02,
      "max_sigma": 1.5
    },
    "denoiser": {
      "noise_scale_ca": 0,
      "final_noise_scale_ca": 1,
      "ca_noise_schedule_type": "constant",
      "noise_scale_frame": 0,
      "final_noise_scale_frame": 1,
      "frame_noise_schedule_type": "constant"
    },
    "ppi": {
      "hotspot_res": [
        "B521",
        "B545",
        "B552"
      ]
    },
    "potentials": {
      "guiding_potentials": null,
      "guide_scale": 10,
      "guide_decay": "constant",
      "olig_inter_all": null,
      "olig_intra_all": null,
      "olig_custom_contact": null,
      "substrate": null
    },
    "contig_settings": {
      "ref_idx": null,
      "hal_idx": null,
      "idx_rf": null,
      "inpaint_seq_tensor": null
    },
    "preprocess": {
      "sidechain_input": false,
      "motif_sidechain_input": true,
      "d_t1d": 24,
      "d_t2d": 44,
      "prob_self_cond": 0.5,
      "str_self_cond": true,
      "predict_previous": false
    },
    "logging": {
      "inputs": false
    },
    "scaffoldguided": {
      "scaffoldguided": false,
      "target_pdb": false,
      "target_path": null,
      "scaffold_list": null,
      "scaffold_dir": null,
      "sampled_insertion": 0,
      "sampled_N": 0,
      "sampled_C": 0,
      "ss_mask": 0,
      "systematic": false,
      "target_ss": null,
      "target_adj": null,
      "mask_loops": true,
      "contig_crop": null
    }
  },
  "rfd_plddt": [
    [
      0.14055168628692627,
      0.14874984323978424,
      0.14462924003601074,
      0.13136990368366241,
      0.13386113941669464,
      0.1232294887304306,
      0.12121150642633438,
      0.11697319149971008,
      0.11095155775547028,
      0.1053001880645752,
      0.1035262793302536,
      0.09354570508003235,
      0.09376578032970428,
      0.09047064185142517,
      0.09030759334564209,
      0.08569540083408356,
      0.08887869119644165,
      0.09316398203372955,
      0.09083198010921478,
      0.0854596197605133,
      0.08514910191297531,
      0.0854298323392868,
      0.08072338998317719,
      0.0807013139128685,
      0.07771512866020203,
      0.07661222666501999,
      0.07248391211032867,
      0.07381553202867508,
      0.07444347441196442,
      0.07128912210464478,
      0.07394826412200928,
      0.07304500788450241,
      0.06958963721990585,
      0.07093656063079834,
      0.07940482348203659,
      0.07777370512485504,
      0.07316949963569641,
      0.07307203114032745,
      0.07775037735700607,
      0.0696929469704628,
      0.06775857508182526,
      0.06775935739278793,
      0.0725996270775795,
      0.0676555335521698,
      0.07087363302707672,
      0.0754052996635437,
      0.07362811267375946,
      0.07735833525657654,
      0.08016669750213623,
      0.08741220831871033,
      0.08741949498653412,
      0.09146296232938766,
      0.09426313638687134,
      0.09634752571582794,
      0.09578883647918701,
      0.09770891815423965,
      0.0969017893075943,
      0.09469194710254669,
      0.0939287543296814,
      0.09345638006925583,
      0.09826374799013138,
      0.09924061596393585,
      0.10075397789478302,
      0.10332072526216507,
      0.10713942348957062,
      0.09936802089214325,
      0.10250037908554077,
      0.10545218735933304,
      0.10401024669408798,
      0.09473886340856552,
      0.09538275748491287,
      0.09854884445667267,
      0.0996132344007492,
      0.09350813925266266,
      0.09555253386497498,
      0.08873379975557327,
      0.08586752414703369,
      0.0872572660446167,
      0.08539392799139023,
      0.0873396098613739,
      0.08460979163646698,
      0.08696631342172623,
      0.09038151055574417,
      0.08863329887390137,
      0.08955749869346619,
      0.09373363107442856,
      0.09469810128211975,
      0.09091375768184662,
      0.09788452088832855,
      0.09969500452280045,
      0.10146932303905487,
      0.11315570771694183,
      0.12544286251068115,
      0.11735378205776215,
      0.999062180519104,
      0.999386191368103,
      0.9993478059768677,
      0.9992879033088684,
      0.9991613626480103,
      0.9984486103057861,
      0.9956453442573547,
      0.9791864156723022,
      0.9235520362854004,
      0.9402519464492798,
      0.8692704439163208,
      0.8680428266525269,
      0.8651049137115479,
      0.9118711948394775,
      0.9298540949821472,
      0.9812658429145813,
      0.9917672872543335,
      0.997421383857727,
      0.998245358467102,
      0.9985635280609131,
      0.998674750328064,
      0.9989205598831177,
      0.9987495541572571,
      0.9967001080513,
      0.9958868026733398,
      0.9837289452552795,
      0.9633440971374512,
      0.9046111702919006,
      0.8775328993797302,
      0.8820853233337402,
      0.8710464835166931,
      0.8973790407180786,
      0.9132254123687744,
      0.9544616937637329,
      0.9318278431892395,
      0.968896210193634,
      0.9519484639167786,
      0.9776111841201782,
      0.9746708869934082,
      0.9883317351341248,
      0.9915031790733337,
      0.9973289966583252,
      0.9931827187538147,
      0.99443119764328,
      0.9938873648643494,
      0.9840428233146667,
      0.9863619208335876,
      0.9965656399726868,
      0.9988817572593689,
      0.9994040727615356,
      0.9942547678947449,
      0.9985483884811401,
      0.9987120628356934,
      0.9995257258415222,
      0.9994505047798157,
      0.9969967007637024,
      0.996298611164093,
      0.9965340495109558,
      0.9966810345649719,
      0.9932429194450378,
      0.9868758916854858,
      0.9895766377449036,
      0.9938295483589172,
      0.9939051270484924,
      0.9942031502723694,
      0.9984681010246277,
      0.9992108941078186,
      0.9994747042655945,
      0.9997336268424988,
      0.9994967579841614,
      0.9996092319488525,
      0.9983730912208557,
      0.9983893632888794,
      0.997377336025238,
      0.9980376362800598,
      0.992603600025177,
      0.9860652089118958,
      0.9822195768356323,
      0.9793796539306641,
      0.9747196435928345,
      0.9674403071403503,
      0.9899572134017944,
      0.9977976679801941,
      0.9988714456558228,
      0.999485194683075,
      0.9987581372261047,
      0.9955605864524841,
      0.990298867225647,
      0.9711382985115051,
      0.9328230619430542,
      0.8667088747024536,
      0.8296754956245422,
      0.8729721307754517,
      0.9089993238449097,
      0.971876323223114,
      0.9880847334861755,
      0.9972559213638306,
      0.997355580329895,
      0.9991561770439148,
      0.9994547367095947,
      0.9996696710586548,
      0.9989639520645142,
      0.9984931349754333,
      0.9900494813919067,
      0.9630624651908875,
      0.9734208583831787,
      0.9573665261268616,
      0.9864091277122498,
      0.9978779554367065,
      0.9984427690505981,
      0.9986729621887207,
      0.9973629117012024,
      0.9961362481117249,
      0.9897021651268005,
      0.9816423058509827,
      0.954868733882904,
      0.9370242357254028,
      0.932201623916626,
      0.8989238739013672,
      0.9150294065475464,
      0.9615615010261536,
      0.9921966195106506,
      0.9825099110603333,
      0.9928588271141052,
      0.9688969850540161,
      0.9992152452468872,
      0.9989036321640015,
      0.998529851436615,
      0.9993357062339783,
      0.9992706179618835,
      0.9989389777183533,
      0.9993735551834106,
      0.9995067715644836,
      0.9995896816253662,
      0.9993724226951599,
      0.9985527396202087,
      0.9965195655822754,
      0.9898486733436584,
      0.972842812538147,
      0.9323569536209106,
      0.9229528903961182,
      0.8956272006034851,
      0.8411145210266113,
      0.8227106928825378,
      0.8498452305793762,
      0.8978198766708374,
      0.9492443799972534,
      0.9652191400527954,
      0.9908594489097595,
      0.9942905306816101,
      0.997674822807312,
      0.9984705448150635,
      0.9979775547981262,
      0.9964832663536072,
      0.9908663630485535,
      0.9878378510475159,
      0.9909093379974365,
      0.9697615504264832,
      0.9622592329978943,
      0.9317159652709961,
      0.8953553438186646,
      0.9275434613227844,
      0.8640775680541992,
      0.877592146396637,
      0.9001931548118591,
      0.8768983483314514,
      0.8326845169067383,
      0.8461185693740845,
      0.8799930810928345,
      0.8646535873413086,
      0.8293963670730591,
      0.863124430179596,
      0.8800667524337769,
      0.8454443216323853,
      0.8238586187362671,
      0.8754035830497742,
      0.8681843876838684,
      0.8261743783950806,
      0.8511078357696533,
      0.9020174741744995,
      0.8533269166946411,
      0.8312833309173584,
      0.9129778742790222,
      0.9431269764900208,
      0.910659909248352,
      0.9438910484313965,
      0.9783883690834045,
      0.9852905869483948,
      0.9956768155097961,
      0.9986927509307861,
      0.9995231628417969,
      0.9993764162063599,
      0.9982026219367981,
      0.9839879274368286,
      0.990692138671875,
      0.9926154613494873,
      0.9880574345588684,
      0.9926538467407227,
      0.9959208965301514,
      0.9957342743873596,
      0.9915771484375,
      0.9955278038978577,
      0.9979107975959778,
      0.9951653480529785,
      0.9948312640190125,
      0.9957617521286011,
      0.9976043701171875,
      0.9963206648826599,
      0.9948060512542725,
      0.9949492812156677,
      0.9975732564926147,
      0.996995747089386,
      0.9942635893821716,
      0.9945371747016907,
      0.9973632097244263,
      0.9967904686927795,
      0.9929086565971375,
      0.9953688383102417,
      0.9980304837226868,
      0.9955230355262756,
      0.9876312613487244,
      0.9961909651756287,
      0.9980405569076538,
      0.9932448863983154,
      0.9888582229614258,
      0.998023509979248,
      0.9965602159500122,
      0.989685595035553,
      0.996303379535675,
      0.998394787311554,
      0.9961969256401062,
      0.9961796998977661,
      0.9991174340248108,
      0.9984763860702515,
      0.996565043926239,
      0.9990813136100769,
      0.9990193247795105,
      0.9972510933876038,
      0.9985145330429077,
      0.9995167255401611,
      0.9990395903587341,
      0.9988126754760742,
      0.9997581839561462,
      0.9997138381004333,
      0.9994411468505859,
      0.9993642568588257,
      0.9992096424102783,
      0.9991858005523682,
      0.9996516108512878,
      0.9996964931488037,
      0.9996756315231323,
      0.9995952844619751,
      0.9996113777160645,
      0.9996600151062012,
      0.9997426867485046,
      0.9996870160102844,
      0.9993405938148499,
      0.9993090629577637,
      0.9975675344467163,
      0.9915117025375366,
      0.9912254214286804,
      0.9976359605789185,
      0.9957317113876343,
      0.9884526133537292,
      0.9921884536743164,
      0.996583104133606,
      0.9901506900787354,
      0.9796707630157471,
      0.9887586236000061,
      0.9893991351127625,
      0.9969658851623535,
      0.9981362223625183,
      0.9990044832229614,
      0.9981868267059326,
      0.9984016418457031,
      0.9991282820701599,
      0.9990307688713074,
      0.9977959394454956,
      0.9992175698280334,
      0.999439001083374,
      0.9987156987190247,
      0.9987847208976746,
      0.9993688464164734,
      0.9990232586860657
    ],
    [
      0.15535469353199005,
      0.15909719467163086,
      0.15459240972995758,
      0.14408092200756073,
      0.14570322632789612,
      0.13276013731956482,
      0.12871739268302917,
      0.12542836368083954,
      0.11782637983560562,
      0.11277851462364197,
      0.10759469866752625,
      0.1023620069026947,
      0.09860142320394516,
      0.09509526938199997,
      0.09115812182426453,
      0.08555725961923599,
      0.0864039808511734,
      0.08727475255727768,
      0.08453227579593658,
      0.07783825695514679,
      0.07913342118263245,
      0.07911067456007004,
      0.08142156153917313,
      0.07889243215322495,
      0.07420336455106735,
      0.07660854607820511,
      0.07493080943822861,
      0.07255265861749649,
      0.07182992249727249,
      0.07166203111410141,
      0.07111265510320663,
      0.07106062769889832,
      0.07086187601089478,
      0.06965500116348267,
      0.07139050960540771,
      0.07211743295192719,
      0.0686541348695755,
      0.0674138218164444,
      0.07110541313886642,
      0.06928141415119171,
      0.06753460317850113,
      0.0658777728676796,
      0.07068555057048798,
      0.06779427826404572,
      0.07155506312847137,
      0.07072334736585617,
      0.07251323014497757,
      0.0768839493393898,
      0.07992778718471527,
      0.08571042865514755,
      0.08466527611017227,
      0.09465468674898148,
      0.0984659492969513,
      0.10009554773569107,
      0.10399992018938065,
      0.10632450133562088,
      0.11033548414707184,
      0.1021636500954628,
      0.1041249930858612,
      0.10389329493045807,
      0.11444245278835297,
      0.10756359994411469,
      0.11077702045440674,
      0.1229783296585083,
      0.12707719206809998,
      0.11397866904735565,
      0.11370141059160233,
      0.12434238195419312,
      0.11699171364307404,
      0.10555445402860641,
      0.10386818647384644,
      0.12022608518600464,
      0.10742276906967163,
      0.10099531710147858,
      0.10842644423246384,
      0.10919083654880524,
      0.09739980846643448,
      0.09669487923383713,
      0.10551879554986954,
      0.10403188318014145,
      0.0975736603140831,
      0.11219805479049683,
      0.1166829913854599,
      0.1060105413198471,
      0.10425694286823273,
      0.1106177568435669,
      0.11238328367471695,
      0.11187469959259033,
      0.12593352794647217,
      0.1282183676958084,
      0.12978878617286682,
      0.13820195198059082,
      0.16080886125564575,
      0.1657477617263794,
      0.9987131953239441,
      0.9990346431732178,
      0.9990821480751038,
      0.9991230964660645,
      0.9989421367645264,
      0.9981428384780884,
      0.9943869709968567,
      0.9730709195137024,
      0.914935290813446,
      0.9317206144332886,
      0.8638213276863098,
      0.8656998872756958,
      0.8620297908782959,
      0.9087603092193604,
      0.9277479648590088,
      0.978681743144989,
      0.9904958605766296,
      0.9968335628509521,
      0.9975959658622742,
      0.9978666305541992,
      0.9980716705322266,
      0.9985902309417725,
      0.9984657168388367,
      0.9962047338485718,
      0.9952602982521057,
      0.9819582104682922,
      0.9586309194564819,
      0.8998355865478516,
      0.8759888410568237,
      0.8829734325408936,
      0.8748080134391785,
      0.8982524275779724,
      0.9116587042808533,
      0.9512803554534912,
      0.9339280128479004,
      0.9689583778381348,
      0.956372857093811,
      0.9786102771759033,
      0.9762638211250305,
      0.98832768201828,
      0.9913328886032104,
      0.9968010187149048,
      0.9926134347915649,
      0.9940707683563232,
      0.9930499792098999,
      0.9826932549476624,
      0.9856598973274231,
      0.9956836104393005,
      0.9985167384147644,
      0.9991756677627563,
      0.9924749135971069,
      0.9981312155723572,
      0.998201310634613,
      0.999280571937561,
      0.9992882013320923,
      0.9937542080879211,
      0.9926844239234924,
      0.993817925453186,
      0.9942964911460876,
      0.9911819696426392,
      0.9831886887550354,
      0.9849272966384888,
      0.9906226992607117,
      0.9893465638160706,
      0.9891407489776611,
      0.9965772032737732,
      0.9980940222740173,
      0.9989913702011108,
      0.9995256066322327,
      0.9991843104362488,
      0.999354898929596,
      0.9974194765090942,
      0.9973963499069214,
      0.9963263273239136,
      0.997266411781311,
      0.991533100605011,
      0.9851216077804565,
      0.9825714826583862,
      0.9799343347549438,
      0.9759749174118042,
      0.9690942168235779,
      0.9893075227737427,
      0.9975680112838745,
      0.9986827969551086,
      0.9993347525596619,
      0.9984820485115051,
      0.9955751299858093,
      0.9904260039329529,
      0.9722400903701782,
      0.9356486201286316,
      0.87303626537323,
      0.8349170684814453,
      0.872541069984436,
      0.9033627510070801,
      0.9678459167480469,
      0.9864763021469116,
      0.9968684911727905,
      0.9971243143081665,
      0.9989812970161438,
      0.9991931319236755,
      0.9994853734970093,
      0.9985252618789673,
      0.997814953327179,
      0.9871078729629517,
      0.9609629511833191,
      0.971957802772522,
      0.9531645178794861,
      0.9829822778701782,
      0.9972684383392334,
      0.9978739619255066,
      0.9982118606567383,
      0.9966633319854736,
      0.9955267906188965,
      0.988389790058136,
      0.9789665937423706,
      0.9538564085960388,
      0.9364222884178162,
      0.9307239055633545,
      0.8994043469429016,
      0.9120479822158813,
      0.9551547765731812,
      0.9896746873855591,
      0.9772419929504395,
      0.9906279444694519,
      0.9650856256484985,
      0.9988139271736145,
      0.9982814192771912,
      0.9974668025970459,
      0.9988408088684082,
      0.9987953305244446,
      0.9985878467559814,
      0.9991004467010498,
      0.9991866946220398,
      0.9993588924407959,
      0.9991059303283691,
      0.998049259185791,
      0.9956751465797424,
      0.9871595501899719,
      0.9668036103248596,
      0.9249393343925476,
      0.9187291860580444,
      0.8896750211715698,
      0.8366571068763733,
      0.8194839954376221,
      0.844653844833374,
      0.8944769501686096,
      0.9434208869934082,
      0.961814820766449,
      0.989184558391571,
      0.9927810430526733,
      0.9966652989387512,
      0.9974940419197083,
      0.9965192079544067,
      0.9943354725837708,
      0.9869799017906189,
      0.9837968945503235,
      0.9873412847518921,
      0.9663369655609131,
      0.9570949077606201,
      0.9264259338378906,
      0.888955295085907,
      0.9191575050354004,
      0.857384443283081,
      0.8710194826126099,
      0.8948945999145508,
      0.8726524114608765,
      0.8318464159965515,
      0.8450790047645569,
      0.8781789541244507,
      0.8638141751289368,
      0.826450765132904,
      0.8634926676750183,
      0.8782249689102173,
      0.8437753319740295,
      0.8204853534698486,
      0.8754125237464905,
      0.8694981336593628,
      0.828389585018158,
      0.8482390642166138,
      0.8998863697052002,
      0.8534785509109497,
      0.8257972002029419,
      0.9031190872192383,
      0.9364780187606812,
      0.9038176536560059,
      0.9378171563148499,
      0.9744584560394287,
      0.9802416563034058,
      0.9922971725463867,
      0.9966593980789185,
      0.9986645579338074,
      0.9986699819564819,
      0.9967344999313354,
      0.977417528629303,
      0.9849580526351929,
      0.9887617826461792,
      0.9824498295783997,
      0.9880739450454712,
      0.9932020306587219,
      0.9933799505233765,
      0.9878047704696655,
      0.9927216172218323,
      0.9962086081504822,
      0.9928430914878845,
      0.9918824434280396,
      0.9923357367515564,
      0.9961042404174805,
      0.9942928552627563,
      0.9913454651832581,
      0.9930299520492554,
      0.9968104362487793,
      0.9959002137184143,
      0.9923725724220276,
      0.9930639266967773,
      0.9966081380844116,
      0.9954115748405457,
      0.990568995475769,
      0.9935349225997925,
      0.9971017837524414,
      0.9939993619918823,
      0.9849210381507874,
      0.9949970841407776,
      0.9971878528594971,
      0.990650475025177,
      0.9855980277061462,
      0.996906042098999,
      0.9948938488960266,
      0.9878814220428467,
      0.9950326681137085,
      0.9973720908164978,
      0.9943509101867676,
      0.994722306728363,
      0.9986690878868103,
      0.9972809553146362,
      0.9948985576629639,
      0.9987301230430603,
      0.998538613319397,
      0.9958910346031189,
      0.9977185130119324,
      0.9992666244506836,
      0.9983558058738708,
      0.9979613423347473,
      0.9995094537734985,
      0.9995172023773193,
      0.9990735650062561,
      0.9990149140357971,
      0.9986337423324585,
      0.9986935257911682,
      0.9993345141410828,
      0.9995229840278625,
      0.9994950294494629,
      0.9994125366210938,
      0.9994264245033264,
      0.9994820356369019,
      0.9995056390762329,
      0.99940425157547,
      0.9989082217216492,
      0.9988915920257568,
      0.996487021446228,
      0.9896477460861206,
      0.9893953204154968,
      0.9966951608657837,
      0.9946144819259644,
      0.98627769947052,
      0.9906169772148132,
      0.99577796459198,
      0.988928496837616,
      0.9771113991737366,
      0.9864080548286438,
      0.98631352186203,
      0.9953239560127258,
      0.9967465996742249,
      0.9978622198104858,
      0.9962066411972046,
      0.9967197775840759,
      0.9980698823928833,
      0.9978079795837402,
      0.9957414865493774,
      0.9983429312705994,
      0.9987678527832031,
      0.9973710775375366,
      0.9975621104240417,
      0.9986578226089478,
      0.9982691407203674
    ],
    [
      0.13867709040641785,
      0.1481119990348816,
      0.14716102182865143,
      0.1443123072385788,
      0.14508739113807678,
      0.1344161182641983,
      0.13256093859672546,
      0.1295597404241562,
      0.12227936834096909,
      0.11611558496952057,
      0.1094498261809349,
      0.10413576662540436,
      0.09698709845542908,
      0.09893380105495453,
      0.0957949310541153,
      0.08952108025550842,
      0.08732330799102783,
      0.08738088607788086,
      0.08934944868087769,
      0.08412929624319077,
      0.08358393609523773,
      0.08659512549638748,
      0.08650296926498413,
      0.08143705129623413,
      0.07966617494821548,
      0.08364894986152649,
      0.0800376683473587,
      0.07591435313224792,
      0.07777681946754456,
      0.07717093825340271,
      0.0802333652973175,
      0.07529482245445251,
      0.07454314082860947,
      0.07322817295789719,
      0.07322174310684204,
      0.0723361149430275,
      0.07158226519823074,
      0.06861357390880585,
      0.07155130058526993,
      0.07053100317716599,
      0.06702854484319687,
      0.0679248496890068,
      0.07491734623908997,
      0.07098449021577835,
      0.07500430196523666,
      0.07551833242177963,
      0.07676573097705841,
      0.07965865731239319,
      0.08461056649684906,
      0.0915692076086998,
      0.08987998217344284,
      0.09707415848970413,
      0.10525549948215485,
      0.10709211975336075,
      0.10714969038963318,
      0.11096593737602234,
      0.11611126363277435,
      0.10984980314970016,
      0.10645424574613571,
      0.11017110198736191,
      0.11881749331951141,
      0.11203598976135254,
      0.11468195170164108,
      0.12561511993408203,
      0.12849627435207367,
      0.11718779802322388,
      0.11835549771785736,
      0.1306743621826172,
      0.12064705789089203,
      0.1077190414071083,
      0.1125410795211792,
      0.12352275848388672,
      0.10982464998960495,
      0.1053164005279541,
      0.11161166429519653,
      0.11311114579439163,
      0.10412084311246872,
      0.10174135863780975,
      0.11321044713258743,
      0.11178136616945267,
      0.10330843180418015,
      0.1153668761253357,
      0.12157443165779114,
      0.1156541183590889,
      0.10907679051160812,
      0.12027779221534729,
      0.12364181876182556,
      0.11961629241704941,
      0.13317346572875977,
      0.1322697103023529,
      0.1354825496673584,
      0.14288020133972168,
      0.16179263591766357,
      0.15125612914562225,
      0.9988259077072144,
      0.9991075992584229,
      0.9991183280944824,
      0.999136209487915,
      0.998967170715332,
      0.9981645345687866,
      0.9944943785667419,
      0.9734225273132324,
      0.9153152704238892,
      0.9320166110992432,
      0.8629363775253296,
      0.8641855716705322,
      0.8605809211730957,
      0.9066011309623718,
      0.9266295433044434,
      0.9784127473831177,
      0.9902809262275696,
      0.9968090057373047,
      0.9975314736366272,
      0.9977343082427979,
      0.9979674816131592,
      0.9985472559928894,
      0.9984421133995056,
      0.9961945414543152,
      0.9952921867370605,
      0.9819552898406982,
      0.958686351776123,
      0.8995476961135864,
      0.876422643661499,
      0.8837173581123352,
      0.8745125532150269,
      0.8957382440567017,
      0.9089535474777222,
      0.9484931230545044,
      0.9302057027816772,
      0.9675286412239075,
      0.9538236856460571,
      0.9771407842636108,
      0.9746472835540771,
      0.9876573085784912,
      0.9908416867256165,
      0.9966854453086853,
      0.9922636151313782,
      0.9938507676124573,
      0.9926014542579651,
      0.9814567565917969,
      0.985216498374939,
      0.9957814812660217,
      0.9986108541488647,
      0.9992428421974182,
      0.9929900169372559,
      0.9983076453208923,
      0.998276948928833,
      0.9993205666542053,
      0.9993640184402466,
      0.993849515914917,
      0.9926496148109436,
      0.9939906597137451,
      0.9945065975189209,
      0.9916195273399353,
      0.9837181568145752,
      0.985149621963501,
      0.9903438091278076,
      0.9886388182640076,
      0.988594114780426,
      0.9964619278907776,
      0.9981402158737183,
      0.999082624912262,
      0.9995694160461426,
      0.9992808103561401,
      0.9994041323661804,
      0.9975830316543579,
      0.9974867105484009,
      0.9963997602462769,
      0.9972696304321289,
      0.9912478923797607,
      0.9844938516616821,
      0.9814285039901733,
      0.9785189032554626,
      0.9733989238739014,
      0.9650158882141113,
      0.9877159595489502,
      0.9973383545875549,
      0.9986553192138672,
      0.9993695020675659,
      0.9985020160675049,
      0.9953652024269104,
      0.989449143409729,
      0.9692125916481018,
      0.9309289455413818,
      0.8681914806365967,
      0.8321090340614319,
      0.8697028160095215,
      0.8995546698570251,
      0.9644930362701416,
      0.9849565029144287,
      0.9967197775840759,
      0.9970608949661255,
      0.9990025162696838,
      0.9991940855979919,
      0.9994938373565674,
      0.9984343647956848,
      0.9976263642311096,
      0.9852764010429382,
      0.9554785490036011,
      0.9686370491981506,
      0.9484708905220032,
      0.9808943867683411,
      0.9970137476921082,
      0.9977827668190002,
      0.9982133507728577,
      0.9966570734977722,
      0.9954451322555542,
      0.9878466129302979,
      0.9776687026023865,
      0.9522516131401062,
      0.9355170130729675,
      0.9308282136917114,
      0.8999868631362915,
      0.9125142097473145,
      0.9559004902839661,
      0.9898279905319214,
      0.9772536754608154,
      0.9906777739524841,
      0.9648731350898743,
      0.9989030361175537,
      0.9982050061225891,
      0.9973508715629578,
      0.9988154172897339,
      0.9988027811050415,
      0.9986141920089722,
      0.9991288781166077,
      0.9992009401321411,
      0.999367356300354,
      0.9991304874420166,
      0.9981332421302795,
      0.995809018611908,
      0.9873237013816833,
      0.9668943881988525,
      0.924272894859314,
      0.9178587198257446,
      0.8894047141075134,
      0.836165189743042,
      0.8188117742538452,
      0.8438621759414673,
      0.8944126963615417,
      0.9439519643783569,
      0.9620348215103149,
      0.9891262650489807,
      0.9926781058311462,
      0.9966623187065125,
      0.997602105140686,
      0.9967079758644104,
      0.9947168827056885,
      0.9873951077461243,
      0.9838649034500122,
      0.9872245788574219,
      0.9652336835861206,
      0.9561097621917725,
      0.9261795878410339,
      0.8890040516853333,
      0.9196662902832031,
      0.8570201992988586,
      0.8708076477050781,
      0.8948503732681274,
      0.8721476793289185,
      0.8285959362983704,
      0.8431347012519836,
      0.8782568573951721,
      0.8629029393196106,
      0.8251144886016846,
      0.8630673885345459,
      0.8779796361923218,
      0.8423546552658081,
      0.8190770745277405,
      0.8752602934837341,
      0.8692191243171692,
      0.8284151554107666,
      0.84656822681427,
      0.8973785638809204,
      0.8516731262207031,
      0.8222679495811462,
      0.8961209058761597,
      0.9312191605567932,
      0.8984283208847046,
      0.9309489727020264,
      0.9716975688934326,
      0.9784054756164551,
      0.991438090801239,
      0.996325671672821,
      0.9986685514450073,
      0.9987605810165405,
      0.9968875646591187,
      0.9781389832496643,
      0.9855483770370483,
      0.9892904162406921,
      0.9829985499382019,
      0.9879356622695923,
      0.9931474328041077,
      0.9934468269348145,
      0.9876522421836853,
      0.9923487901687622,
      0.9959545135498047,
      0.9924890398979187,
      0.9909793734550476,
      0.9914490580558777,
      0.99559086561203,
      0.9935353398323059,
      0.9900002479553223,
      0.9921229481697083,
      0.9964625835418701,
      0.9951126575469971,
      0.9913731813430786,
      0.9923403263092041,
      0.9962387084960938,
      0.9947324395179749,
      0.989842414855957,
      0.9932097792625427,
      0.9969054460525513,
      0.9935272336006165,
      0.9839154481887817,
      0.9948008060455322,
      0.9971189498901367,
      0.9904659986495972,
      0.9855554103851318,
      0.9967678785324097,
      0.9945731163024902,
      0.9879964590072632,
      0.9952602982521057,
      0.9973228573799133,
      0.9942784309387207,
      0.9946905970573425,
      0.9986952543258667,
      0.9972480535507202,
      0.9949183464050293,
      0.9987589120864868,
      0.9985925555229187,
      0.9959425330162048,
      0.9977689981460571,
      0.9992886781692505,
      0.9984151124954224,
      0.9980803728103638,
      0.9995504021644592,
      0.9995500445365906,
      0.9991323351860046,
      0.9990549683570862,
      0.9987037181854248,
      0.9987486004829407,
      0.9993646740913391,
      0.9995378255844116,
      0.9995145201683044,
      0.9994320273399353,
      0.9994520545005798,
      0.9995191097259521,
      0.999559760093689,
      0.9994699358940125,
      0.9990044236183167,
      0.9989681839942932,
      0.9966751933097839,
      0.9898194670677185,
      0.9895992279052734,
      0.9968349933624268,
      0.9946690201759338,
      0.9862815737724304,
      0.9906763434410095,
      0.9958153367042542,
      0.9889383316040039,
      0.977125883102417,
      0.9864470362663269,
      0.9864674210548401,
      0.9954414367675781,
      0.9969143867492676,
      0.9980083703994751,
      0.9964988827705383,
      0.9969972372055054,
      0.9982695579528809,
      0.998026430606842,
      0.996208906173706,
      0.9985713958740234,
      0.998928427696228,
      0.9977000951766968,
      0.9979183673858643,
      0.9988453984260559,
      0.9984667897224426
    ],
    [
      0.1528264433145523,
      0.15694990754127502,
      0.15554995834827423,
      0.15105973184108734,
      0.14921721816062927,
      0.13910728693008423,
      0.13751637935638428,
      0.13158302009105682,
      0.12617039680480957,
      0.11845244467258453,
      0.11803330481052399,
      0.11179699748754501,
      0.10344842821359634,
      0.10284465551376343,
      0.10550498962402344,
      0.0965140089392662,
      0.09268768876791,
      0.09862452745437622,
      0.09963961690664291,
      0.09151099622249603,
      0.09193602204322815,
      0.09599354863166809,
      0.09529780596494675,
      0.0905873104929924,
      0.09089206904172897,
      0.08900012075901031,
      0.0814511626958847,
      0.08245286345481873,
      0.08413533866405487,
      0.08572067320346832,
      0.08628718554973602,
      0.07906883209943771,
      0.0764857605099678,
      0.07557928562164307,
      0.07507536560297012,
      0.07638245820999146,
      0.07410824298858643,
      0.07080910354852676,
      0.07430596649646759,
      0.07264279574155807,
      0.06989290565252304,
      0.07034238427877426,
      0.07707525789737701,
      0.07336720079183578,
      0.07582472264766693,
      0.0786338523030281,
      0.08293581008911133,
      0.08227445185184479,
      0.08619220554828644,
      0.0959291160106659,
      0.09384319186210632,
      0.09926773607730865,
      0.10545662045478821,
      0.10732895880937576,
      0.10452624410390854,
      0.10882090777158737,
      0.11200734227895737,
      0.10822419822216034,
      0.1046152114868164,
      0.1041630357503891,
      0.11579310148954391,
      0.10652516782283783,
      0.10792714357376099,
      0.12034136056900024,
      0.11941558867692947,
      0.10877791047096252,
      0.11496277898550034,
      0.1264134645462036,
      0.114488884806633,
      0.10863843560218811,
      0.11535030603408813,
      0.11739327758550644,
      0.1056753471493721,
      0.10252447426319122,
      0.11158482730388641,
      0.11115503311157227,
      0.10150839388370514,
      0.09947460889816284,
      0.1125580295920372,
      0.10561519861221313,
      0.09998159855604172,
      0.11095722764730453,
      0.12027260661125183,
      0.11321160197257996,
      0.10647973418235779,
      0.11937901377677917,
      0.12136435508728027,
      0.11813189089298248,
      0.13117121160030365,
      0.13107454776763916,
      0.13357295095920563,
      0.14070406556129456,
      0.1637679636478424,
      0.15200890600681305,
      0.9988777041435242,
      0.9991543292999268,
      0.999158501625061,
      0.9991602301597595,
      0.999007523059845,
      0.9981988668441772,
      0.9945901036262512,
      0.9737537503242493,
      0.915225625038147,
      0.9302860498428345,
      0.860126793384552,
      0.8600692749023438,
      0.8571662902832031,
      0.9028117060661316,
      0.9249384999275208,
      0.9779606461524963,
      0.99013352394104,
      0.9967660307884216,
      0.9974859356880188,
      0.9975938200950623,
      0.9978652596473694,
      0.9985015392303467,
      0.9983848929405212,
      0.9960920214653015,
      0.9952674508094788,
      0.9815866947174072,
      0.9580760598182678,
      0.899250864982605,
      0.8773539066314697,
      0.8849527835845947,
      0.8763478994369507,
      0.894509494304657,
      0.9082276821136475,
      0.9457575082778931,
      0.9277865886688232,
      0.96661376953125,
      0.9514970183372498,
      0.9760264158248901,
      0.9734282493591309,
      0.9871165156364441,
      0.9905297160148621,
      0.9966273307800293,
      0.99219810962677,
      0.9938126802444458,
      0.9924388527870178,
      0.9807132482528687,
      0.9849026203155518,
      0.9958211183547974,
      0.9986463189125061,
      0.9992795586585999,
      0.9932207465171814,
      0.9983721971511841,
      0.9982973337173462,
      0.9993358850479126,
      0.9993896484375,
      0.993871808052063,
      0.9926658272743225,
      0.9941009879112244,
      0.9946476221084595,
      0.9918507933616638,
      0.9840884208679199,
      0.9853507876396179,
      0.9902374148368835,
      0.9882684946060181,
      0.9882947206497192,
      0.9963562488555908,
      0.9981181621551514,
      0.9991111755371094,
      0.9995853900909424,
      0.9993121027946472,
      0.9994234442710876,
      0.9976417422294617,
      0.9975128769874573,
      0.9964032769203186,
      0.9972535371780396,
      0.991077721118927,
      0.9842237830162048,
      0.9808806777000427,
      0.9778238534927368,
      0.9722097516059875,
      0.9626555442810059,
      0.9868618845939636,
      0.9972109198570251,
      0.9986381530761719,
      0.9993789792060852,
      0.9984890818595886,
      0.9952494502067566,
      0.9890285730361938,
      0.9674574136734009,
      0.9283344149589539,
      0.868359386920929,
      0.8323604464530945,
      0.8695895671844482,
      0.8981337547302246,
      0.9629291296005249,
      0.9840133786201477,
      0.9966309666633606,
      0.9970019459724426,
      0.9990001916885376,
      0.9991830587387085,
      0.9994773268699646,
      0.998354434967041,
      0.9974929690361023,
      0.9841275215148926,
      0.9532052278518677,
      0.9660993218421936,
      0.9453096985816956,
      0.9794050455093384,
      0.996798574924469,
      0.997673511505127,
      0.99814772605896,
      0.9966246485710144,
      0.9952591061592102,
      0.987321674823761,
      0.976463258266449,
      0.9510210752487183,
      0.935689389705658,
      0.9315276145935059,
      0.900623619556427,
      0.9126708507537842,
      0.9566843509674072,
      0.9898058772087097,
      0.976892352104187,
      0.9905402064323425,
      0.9641045928001404,
      0.9989164471626282,
      0.9982314705848694,
      0.9974427223205566,
      0.9988635182380676,
      0.998859703540802,
      0.9986664652824402,
      0.9991399049758911,
      0.9992146492004395,
      0.9993494153022766,
      0.9991441965103149,
      0.9981366395950317,
      0.9957557916641235,
      0.987223207950592,
      0.9662683010101318,
      0.9216929078102112,
      0.9149117469787598,
      0.8873354196548462,
      0.834629237651825,
      0.8177528381347656,
      0.8431055545806885,
      0.8943291902542114,
      0.9442819356918335,
      0.9621132612228394,
      0.9889993071556091,
      0.9924859404563904,
      0.9966702461242676,
      0.9976279735565186,
      0.9967888593673706,
      0.9948422908782959,
      0.9873251914978027,
      0.9834659099578857,
      0.9867590665817261,
      0.9638766050338745,
      0.954561173915863,
      0.9248583912849426,
      0.8883858919143677,
      0.9198713302612305,
      0.8566772937774658,
      0.8705443739891052,
      0.8954915404319763,
      0.870972752571106,
      0.8267328143119812,
      0.8404327630996704,
      0.8770439624786377,
      0.860235333442688,
      0.82108074426651,
      0.8620532155036926,
      0.8779531121253967,
      0.8414452075958252,
      0.8175368905067444,
      0.8762710094451904,
      0.8699749112129211,
      0.8290751576423645,
      0.8472301959991455,
      0.8975653648376465,
      0.8525450229644775,
      0.8221004009246826,
      0.8933842778205872,
      0.9277923107147217,
      0.8947569727897644,
      0.9263590574264526,
      0.9697630405426025,
      0.9761139750480652,
      0.9909636378288269,
      0.9961633682250977,
      0.9986388683319092,
      0.9987740516662598,
      0.9969095587730408,
      0.9781530499458313,
      0.9855788350105286,
      0.9893493056297302,
      0.9829831123352051,
      0.9878301024436951,
      0.9928922653198242,
      0.9932270050048828,
      0.9873523116111755,
      0.9918227791786194,
      0.9954736232757568,
      0.9919530749320984,
      0.9901520013809204,
      0.990476667881012,
      0.9949530363082886,
      0.9926722645759583,
      0.9886683821678162,
      0.991025447845459,
      0.9960191249847412,
      0.9942716360092163,
      0.990622878074646,
      0.9919211268424988,
      0.9959858655929565,
      0.9942182302474976,
      0.9896159768104553,
      0.9931385517120361,
      0.9968034029006958,
      0.993359386920929,
      0.9837667346000671,
      0.9949071407318115,
      0.997174859046936,
      0.9904102087020874,
      0.9858399629592896,
      0.9968684911727905,
      0.9947320818901062,
      0.9881488084793091,
      0.9954144954681396,
      0.997463583946228,
      0.9944992661476135,
      0.9951367378234863,
      0.9987522959709167,
      0.9974618554115295,
      0.9952507615089417,
      0.9988481998443604,
      0.9986911416053772,
      0.9961724877357483,
      0.9979292750358582,
      0.9993352293968201,
      0.9985241889953613,
      0.9982455968856812,
      0.9995916485786438,
      0.9995790719985962,
      0.9991809725761414,
      0.9990970492362976,
      0.9987553358078003,
      0.9987626671791077,
      0.9993675351142883,
      0.9995492696762085,
      0.99952632188797,
      0.9994569420814514,
      0.9994856715202332,
      0.9995477199554443,
      0.9995976090431213,
      0.9995129108428955,
      0.9990537762641907,
      0.9990096688270569,
      0.9967413544654846,
      0.9897989630699158,
      0.9896414875984192,
      0.9969267845153809,
      0.9947155117988586,
      0.9861878156661987,
      0.9907021522521973,
      0.9958648085594177,
      0.9888008832931519,
      0.9771554470062256,
      0.9865924119949341,
      0.9867926836013794,
      0.995635449886322,
      0.9971367716789246,
      0.9982027411460876,
      0.9968395233154297,
      0.9972701072692871,
      0.9984501600265503,
      0.9982545971870422,
      0.9966143369674683,
      0.9987258911132812,
      0.9990436434745789,
      0.9979553818702698,
      0.9981110692024231,
      0.9989660978317261,
      0.9986063838005066
    ],
    [
      0.16448603570461273,
      0.16162478923797607,
      0.16199693083763123,
      0.15365445613861084,
      0.15264850854873657,
      0.1429334133863449,
      0.13987648487091064,
      0.13568124175071716,
      0.12810851633548737,
      0.12234774231910706,
      0.124099500477314,
      0.1155640184879303,
      0.10818789899349213,
      0.10878638923168182,
      0.11408322304487228,
      0.100670225918293,
      0.09685894846916199,
      0.10332459211349487,
      0.10627152025699615,
      0.09512639790773392,
      0.09649712592363358,
      0.10029591619968414,
      0.09896180778741837,
      0.09522657096385956,
      0.09704382717609406,
      0.09596940129995346,
      0.08963218331336975,
      0.08708138018846512,
      0.08871064335107803,
      0.09063895046710968,
      0.09357049316167831,
      0.08728333562612534,
      0.08664397150278091,
      0.07996825128793716,
      0.08012332022190094,
      0.08358004689216614,
      0.07846596837043762,
      0.07513534277677536,
      0.07964558154344559,
      0.07899138331413269,
      0.07486309111118317,
      0.07575322687625885,
      0.08251108229160309,
      0.07783013582229614,
      0.08100281655788422,
      0.0847892314195633,
      0.0859098732471466,
      0.08612119406461716,
      0.09150302410125732,
      0.10131716728210449,
      0.09465044736862183,
      0.10189436376094818,
      0.10945191979408264,
      0.1087423786520958,
      0.10707607120275497,
      0.11361318081617355,
      0.11941104382276535,
      0.11051159352064133,
      0.10874547809362411,
      0.10701693594455719,
      0.11683227866888046,
      0.11070017516613007,
      0.11166523396968842,
      0.12196757644414902,
      0.12151264399290085,
      0.1136046051979065,
      0.1224265992641449,
      0.13302847743034363,
      0.11732511967420578,
      0.1164216622710228,
      0.1197059154510498,
      0.11993269622325897,
      0.10999857634305954,
      0.10661657154560089,
      0.11850470304489136,
      0.1160447895526886,
      0.10796712338924408,
      0.1072353795170784,
      0.118558369576931,
      0.10947898775339127,
      0.10362459719181061,
      0.11263500154018402,
      0.12330275774002075,
      0.11735853552818298,
      0.11023028194904327,
      0.12188541889190674,
      0.12359011173248291,
      0.12237676978111267,
      0.13334757089614868,
      0.13788893818855286,
      0.14169636368751526,
      0.14774124324321747,
      0.17207767069339752,
      0.1728433519601822,
      0.9989771246910095,
      0.999224841594696,
      0.9992145895957947,
      0.9991940855979919,
      0.999058723449707,
      0.9983008503913879,
      0.9949852228164673,
      0.9754882454872131,
      0.9169921875,
      0.9312684535980225,
      0.8590772151947021,
      0.8581075668334961,
      0.8547943234443665,
      0.9004918932914734,
      0.923348069190979,
      0.9774399995803833,
      0.9898940920829773,
      0.996766984462738,
      0.9975023865699768,
      0.9976744055747986,
      0.9979761838912964,
      0.9985572099685669,
      0.9984143376350403,
      0.9960892796516418,
      0.9952426552772522,
      0.981275737285614,
      0.958014965057373,
      0.8990073800086975,
      0.876073956489563,
      0.8842257261276245,
      0.8750515580177307,
      0.8936134576797485,
      0.9072893261909485,
      0.9439595341682434,
      0.9257309436798096,
      0.9654262065887451,
      0.9485837817192078,
      0.9747005105018616,
      0.9722760915756226,
      0.9867857694625854,
      0.9904021620750427,
      0.9966113567352295,
      0.9919969439506531,
      0.993567943572998,
      0.9919982552528381,
      0.9795393347740173,
      0.9841760396957397,
      0.9956990480422974,
      0.9986312985420227,
      0.999299168586731,
      0.9934590458869934,
      0.9984294176101685,
      0.9983016848564148,
      0.9993528723716736,
      0.9994301199913025,
      0.994145929813385,
      0.9928683638572693,
      0.9943156838417053,
      0.9948235750198364,
      0.9921033978462219,
      0.9845009446144104,
      0.9856465458869934,
      0.9900903701782227,
      0.9878293871879578,
      0.9878271222114563,
      0.996303379535675,
      0.9982032775878906,
      0.9991839528083801,
      0.9996176958084106,
      0.9993767738342285,
      0.9994635581970215,
      0.9977872371673584,
      0.9976138472557068,
      0.9965200424194336,
      0.997319757938385,
      0.9909806847572327,
      0.9838124513626099,
      0.9800612926483154,
      0.9766037464141846,
      0.9703053832054138,
      0.9590812921524048,
      0.9856995344161987,
      0.9970517754554749,
      0.998633086681366,
      0.9994117021560669,
      0.9985443949699402,
      0.9951760172843933,
      0.9885099530220032,
      0.9652544856071472,
      0.9258395433425903,
      0.866411566734314,
      0.8315249085426331,
      0.8685721158981323,
      0.8965486884117126,
      0.9613697528839111,
      0.983069658279419,
      0.9965834021568298,
      0.9969812631607056,
      0.9990224838256836,
      0.9992088675498962,
      0.9994938969612122,
      0.9983145594596863,
      0.9973568320274353,
      0.982505738735199,
      0.9492743015289307,
      0.9625928401947021,
      0.9424644708633423,
      0.9781428575515747,
      0.9967010617256165,
      0.9977011680603027,
      0.9981862902641296,
      0.9967048764228821,
      0.9952942728996277,
      0.9870880842208862,
      0.9757963418960571,
      0.9498691558837891,
      0.9353823661804199,
      0.9313521385192871,
      0.9006555080413818,
      0.9131041169166565,
      0.958817720413208,
      0.9902668595314026,
      0.9771407842636108,
      0.9906368255615234,
      0.9634250402450562,
      0.9990135431289673,
      0.9983968138694763,
      0.9976978302001953,
      0.9989771842956543,
      0.9989845752716064,
      0.9987552165985107,
      0.9992021322250366,
      0.9992787837982178,
      0.999404788017273,
      0.9992038607597351,
      0.9982575178146362,
      0.9959394335746765,
      0.987900972366333,
      0.9673750996589661,
      0.9228463172912598,
      0.9149515628814697,
      0.8879486322402954,
      0.8338373899459839,
      0.8163212537765503,
      0.8421729803085327,
      0.8949249386787415,
      0.946316123008728,
      0.9637657403945923,
      0.9895085096359253,
      0.9926701188087463,
      0.9967776536941528,
      0.9977361559867859,
      0.997003436088562,
      0.9951944947242737,
      0.9877682328224182,
      0.9837403893470764,
      0.9869703650474548,
      0.9642634391784668,
      0.9551421403884888,
      0.9258522391319275,
      0.8903787136077881,
      0.9229522943496704,
      0.8569518327713013,
      0.8725510239601135,
      0.8984717726707458,
      0.8704751133918762,
      0.8236339688301086,
      0.8414729833602905,
      0.8772330284118652,
      0.8581407070159912,
      0.8165427446365356,
      0.8618993759155273,
      0.8773171901702881,
      0.8414949178695679,
      0.8169799447059631,
      0.8762859106063843,
      0.8696645498275757,
      0.8281658291816711,
      0.8460803627967834,
      0.89640212059021,
      0.8517212271690369,
      0.8210121393203735,
      0.8902680277824402,
      0.9246652126312256,
      0.8915513753890991,
      0.9220878481864929,
      0.9677419662475586,
      0.9735539555549622,
      0.990256667137146,
      0.9960747957229614,
      0.998721182346344,
      0.9988930821418762,
      0.9971731305122375,
      0.9793521761894226,
      0.9865608811378479,
      0.990069568157196,
      0.9840173721313477,
      0.9882926344871521,
      0.9930898547172546,
      0.9934837222099304,
      0.9876622557640076,
      0.9918527603149414,
      0.9955330491065979,
      0.9921090006828308,
      0.9901988506317139,
      0.9904066324234009,
      0.9949809908866882,
      0.9926859736442566,
      0.988493025302887,
      0.9908427000045776,
      0.99595707654953,
      0.9942681193351746,
      0.9906017184257507,
      0.9917526245117188,
      0.995911180973053,
      0.9942275285720825,
      0.9895622730255127,
      0.993297278881073,
      0.9969508647918701,
      0.9937348961830139,
      0.9847614765167236,
      0.9953514337539673,
      0.9974695444107056,
      0.9913970828056335,
      0.9874921441078186,
      0.9973161220550537,
      0.9953161478042603,
      0.9891796112060547,
      0.9959362745285034,
      0.9977107048034668,
      0.9950588941574097,
      0.9956457018852234,
      0.9988866448402405,
      0.9977683424949646,
      0.9958406686782837,
      0.9989973902702332,
      0.9988423585891724,
      0.9965584874153137,
      0.9982004761695862,
      0.9994105696678162,
      0.998702347278595,
      0.9984961152076721,
      0.9996575713157654,
      0.999633252620697,
      0.9992875456809998,
      0.9992130994796753,
      0.9989005327224731,
      0.9988792538642883,
      0.9994263052940369,
      0.9995927810668945,
      0.9995662569999695,
      0.9995018243789673,
      0.9995326995849609,
      0.999596357345581,
      0.9996606707572937,
      0.9995840787887573,
      0.9991495609283447,
      0.9990968704223633,
      0.9969398379325867,
      0.9900656342506409,
      0.9899118542671204,
      0.9971045851707458,
      0.994840145111084,
      0.9865291118621826,
      0.9909499287605286,
      0.9960748553276062,
      0.9891736507415771,
      0.977980375289917,
      0.9873754978179932,
      0.9875860810279846,
      0.9960116147994995,
      0.9974700808525085,
      0.9984822869300842,
      0.9973217248916626,
      0.9976808428764343,
      0.9987180829048157,
      0.998586118221283,
      0.9972136616706848,
      0.9989743828773499,
      0.9992333054542542,
      0.9983896613121033,
      0.998490035533905,
      0.999173641204834,
      0.9988648295402527
    ],
    [
      0.1827506572008133,
      0.17182593047618866,
      0.16989141702651978,
      0.15619349479675293,
      0.15739309787750244,
      0.14718931913375854,
      0.14389896392822266,
      0.135576993227005,
      0.12939034402370453,
      0.12415125966072083,
      0.13505083322525024,
      0.12182973325252533,
      0.11359521001577377,
      0.11464372277259827,
      0.1217723935842514,
      0.10435335338115692,
      0.10028885304927826,
      0.10533548146486282,
      0.11089044064283371,
      0.10115710645914078,
      0.09912198036909103,
      0.10178740322589874,
      0.10304143279790878,
      0.10036817193031311,
      0.09702426940202713,
      0.10007272660732269,
      0.09535427391529083,
      0.09109169244766235,
      0.09534314274787903,
      0.09309329092502594,
      0.09895922243595123,
      0.09710841625928879,
      0.09046171605587006,
      0.08814103901386261,
      0.08710546046495438,
      0.09088224172592163,
      0.08282078057527542,
      0.08099253475666046,
      0.08587665110826492,
      0.08375261723995209,
      0.07897007465362549,
      0.07933936268091202,
      0.08785432577133179,
      0.0820453092455864,
      0.08421236276626587,
      0.089474156498909,
      0.08999592810869217,
      0.08819021284580231,
      0.09404577314853668,
      0.10389867424964905,
      0.09640821814537048,
      0.10311874002218246,
      0.11089867353439331,
      0.10865797102451324,
      0.10646937787532806,
      0.11470311880111694,
      0.12042953073978424,
      0.11201199889183044,
      0.11283040791749954,
      0.10857179760932922,
      0.11683234572410583,
      0.10994938015937805,
      0.11010763049125671,
      0.11879097670316696,
      0.1189325675368309,
      0.11378013342618942,
      0.1235189363360405,
      0.13164037466049194,
      0.11987020820379257,
      0.11946693807840347,
      0.12222929298877716,
      0.12337839603424072,
      0.11256560683250427,
      0.11086395382881165,
      0.12213599681854248,
      0.11994162201881409,
      0.11174901574850082,
      0.11019686609506607,
      0.12663722038269043,
      0.1159430518746376,
      0.10751897096633911,
      0.11208099126815796,
      0.12506772577762604,
      0.12028293311595917,
      0.11182975023984909,
      0.12436376512050629,
      0.12786224484443665,
      0.12287454307079315,
      0.13313212990760803,
      0.14652897417545319,
      0.1446816325187683,
      0.15122437477111816,
      0.18348821997642517,
      0.18078511953353882,
      0.9990634322166443,
      0.9992815852165222,
      0.9992532730102539,
      0.9992083311080933,
      0.9990847110748291,
      0.9983615875244141,
      0.9952457547187805,
      0.9766218662261963,
      0.9180590510368347,
      0.9311628937721252,
      0.8580924868583679,
      0.8559284210205078,
      0.8526440858840942,
      0.8980143070220947,
      0.9215134978294373,
      0.9768121242523193,
      0.989494264125824,
      0.9968180656433105,
      0.9976649880409241,
      0.9979087114334106,
      0.9981480836868286,
      0.9986240267753601,
      0.9984592199325562,
      0.9960695505142212,
      0.9952878952026367,
      0.9808981418609619,
      0.957425594329834,
      0.8988162279129028,
      0.8763277530670166,
      0.8833441138267517,
      0.8741080164909363,
      0.8909526467323303,
      0.9051063060760498,
      0.9406771659851074,
      0.9221039414405823,
      0.9629959464073181,
      0.9445837140083313,
      0.9730141162872314,
      0.9707901477813721,
      0.9861617684364319,
      0.9901787042617798,
      0.9966036081314087,
      0.9920151233673096,
      0.9936560988426208,
      0.9920026063919067,
      0.9792775511741638,
      0.9843277335166931,
      0.9958731532096863,
      0.9987177848815918,
      0.9993515610694885,
      0.9939252734184265,
      0.998566210269928,
      0.9984055757522583,
      0.9993965029716492,
      0.9994799494743347,
      0.994674801826477,
      0.993578314781189,
      0.9948803186416626,
      0.995370090007782,
      0.9927182793617249,
      0.9854685068130493,
      0.9866445064544678,
      0.9905714988708496,
      0.988149881362915,
      0.9879766702651978,
      0.9965380430221558,
      0.998365044593811,
      0.999254584312439,
      0.9996455907821655,
      0.9994217753410339,
      0.9994919896125793,
      0.9978905320167542,
      0.9976894855499268,
      0.9966067671775818,
      0.9974111914634705,
      0.9910571575164795,
      0.9840112328529358,
      0.9799030423164368,
      0.9762544631958008,
      0.9693130850791931,
      0.9563984870910645,
      0.984760582447052,
      0.9968863129615784,
      0.9986109137535095,
      0.9994267225265503,
      0.9985318183898926,
      0.994986355304718,
      0.9879150390625,
      0.9628479480743408,
      0.9227595925331116,
      0.8643079996109009,
      0.828815221786499,
      0.8665947914123535,
      0.8944666385650635,
      0.9591566920280457,
      0.9811827540397644,
      0.9962573647499084,
      0.9967814683914185,
      0.9990146160125732,
      0.999226450920105,
      0.9995070695877075,
      0.9982953071594238,
      0.9973372220993042,
      0.9819119572639465,
      0.9465250968933105,
      0.9593184590339661,
      0.9390270709991455,
      0.9766442179679871,
      0.9964660406112671,
      0.9976534247398376,
      0.9981723427772522,
      0.996616780757904,
      0.9948748350143433,
      0.9857600331306458,
      0.9737218618392944,
      0.9477994441986084,
      0.934402585029602,
      0.9304797053337097,
      0.9003435373306274,
      0.9128459095954895,
      0.9592303037643433,
      0.9903910160064697,
      0.977177619934082,
      0.990761935710907,
      0.963882565498352,
      0.9991042613983154,
      0.9985772967338562,
      0.9979547262191772,
      0.9990867972373962,
      0.9990800023078918,
      0.9988293647766113,
      0.9992476105690002,
      0.9993315935134888,
      0.99945068359375,
      0.999247133731842,
      0.9983457326889038,
      0.9960216283798218,
      0.9880509972572327,
      0.9672865867614746,
      0.921133279800415,
      0.9131393432617188,
      0.8871456980705261,
      0.833636462688446,
      0.8158814907073975,
      0.8416805863380432,
      0.8953166604042053,
      0.9471739530563354,
      0.9642021059989929,
      0.9895155429840088,
      0.9925980567932129,
      0.9968140125274658,
      0.9978268146514893,
      0.9971681833267212,
      0.9954833984375,
      0.988053023815155,
      0.9837206602096558,
      0.9868206977844238,
      0.9635217189788818,
      0.9541856646537781,
      0.9251071214675903,
      0.890731930732727,
      0.9238588809967041,
      0.8560323715209961,
      0.8729767799377441,
      0.8999944925308228,
      0.8683859705924988,
      0.8194810152053833,
      0.8399690389633179,
      0.877097487449646,
      0.8569552302360535,
      0.8129949569702148,
      0.8613417744636536,
      0.8770004510879517,
      0.8379324674606323,
      0.816561222076416,
      0.8763895034790039,
      0.8696296215057373,
      0.8273674249649048,
      0.8458507061004639,
      0.8960884213447571,
      0.8513320684432983,
      0.8215121030807495,
      0.8905243277549744,
      0.9229670166969299,
      0.8891298770904541,
      0.9188911318778992,
      0.9666620492935181,
      0.9723196625709534,
      0.9902542233467102,
      0.9961865544319153,
      0.9988285303115845,
      0.9989929795265198,
      0.9974527955055237,
      0.9805463552474976,
      0.9875571131706238,
      0.9906649589538574,
      0.9850066304206848,
      0.9890231490135193,
      0.9933991432189941,
      0.9937686920166016,
      0.9882290363311768,
      0.9921345710754395,
      0.9956543445587158,
      0.9924431443214417,
      0.9906496405601501,
      0.9907962083816528,
      0.9951488971710205,
      0.993023693561554,
      0.9887071847915649,
      0.9910215139389038,
      0.9960386753082275,
      0.9946489334106445,
      0.9909830093383789,
      0.9915148019790649,
      0.9959313869476318,
      0.994655966758728,
      0.9898537397384644,
      0.9934250712394714,
      0.9971655011177063,
      0.994228184223175,
      0.9852956533432007,
      0.9955886006355286,
      0.9977093935012817,
      0.9922150373458862,
      0.9883230924606323,
      0.9976773858070374,
      0.9960018396377563,
      0.9899433851242065,
      0.9962369799613953,
      0.9978845119476318,
      0.9954991340637207,
      0.9959494471549988,
      0.9989878535270691,
      0.9980316162109375,
      0.9963122010231018,
      0.9991000890731812,
      0.9989746809005737,
      0.996962308883667,
      0.9984298348426819,
      0.9994763731956482,
      0.9988614320755005,
      0.9987109899520874,
      0.999711275100708,
      0.9996792078018188,
      0.9993783235549927,
      0.9993057250976562,
      0.9990193843841553,
      0.9989676475524902,
      0.999468207359314,
      0.9996214509010315,
      0.999592661857605,
      0.9995370507240295,
      0.9995711445808411,
      0.9996359944343567,
      0.9997109770774841,
      0.9996408820152283,
      0.999225378036499,
      0.9991612434387207,
      0.9970624446868896,
      0.9901720881462097,
      0.9900778532028198,
      0.9972370862960815,
      0.9949487447738647,
      0.9865937232971191,
      0.9912838935852051,
      0.9962696433067322,
      0.9894664883613586,
      0.9785701036453247,
      0.9882761836051941,
      0.988356351852417,
      0.9963604807853699,
      0.997774600982666,
      0.9987176656723022,
      0.9977318048477173,
      0.9980258345603943,
      0.9989314675331116,
      0.9988426566123962,
      0.9976706504821777,
      0.9991615414619446,
      0.9993765354156494,
      0.9987025260925293,
      0.9987614750862122,
      0.999323308467865,
      0.9990594387054443
    ],
    [
      0.21549658477306366,
      0.20261716842651367,
      0.19412004947662354,
      0.17170964181423187,
      0.1693173050880432,
      0.15902180969715118,
      0.15429702401161194,
      0.14821848273277283,
      0.1418905258178711,
      0.13797110319137573,
      0.14416289329528809,
      0.12890709936618805,
      0.12429063022136688,
      0.12385068833827972,
      0.13039609789848328,
      0.11152133345603943,
      0.10574351251125336,
      0.10907012224197388,
      0.11375783383846283,
      0.10502408444881439,
      0.10180473327636719,
      0.1047530323266983,
      0.10755220800638199,
      0.10654688626527786,
      0.10084227472543716,
      0.10116668045520782,
      0.09569168090820312,
      0.0934639722108841,
      0.09744174033403397,
      0.09661303460597992,
      0.09734108299016953,
      0.10105577856302261,
      0.0929909273982048,
      0.09704838693141937,
      0.09434071183204651,
      0.09570656716823578,
      0.08736050128936768,
      0.08851172029972076,
      0.092701256275177,
      0.08971169590950012,
      0.0867077186703682,
      0.08640233427286148,
      0.09445922821760178,
      0.08899220824241638,
      0.08752156049013138,
      0.09702993929386139,
      0.09510829299688339,
      0.09081775695085526,
      0.09591403603553772,
      0.10510360449552536,
      0.09776434302330017,
      0.10391884297132492,
      0.11099667102098465,
      0.11161340773105621,
      0.10368438810110092,
      0.11326265335083008,
      0.12004406750202179,
      0.1119035929441452,
      0.11464674770832062,
      0.11526484042406082,
      0.11940720677375793,
      0.11048075556755066,
      0.1129169687628746,
      0.11990402638912201,
      0.12112964689731598,
      0.11861689388751984,
      0.1290631890296936,
      0.14278413355350494,
      0.13044211268424988,
      0.12795907258987427,
      0.13268479704856873,
      0.13603505492210388,
      0.12344901263713837,
      0.11961917579174042,
      0.13431593775749207,
      0.12897223234176636,
      0.12350457906723022,
      0.12072926759719849,
      0.13922664523124695,
      0.12862777709960938,
      0.1254572570323944,
      0.12836569547653198,
      0.13635805249214172,
      0.13036812841892242,
      0.12690989673137665,
      0.1365268975496292,
      0.13940617442131042,
      0.14266547560691833,
      0.15320344269275665,
      0.17827889323234558,
      0.17643213272094727,
      0.18334558606147766,
      0.21954090893268585,
      0.21747808158397675,
      0.9991404414176941,
      0.9993307590484619,
      0.9992897510528564,
      0.9992294907569885,
      0.9991150498390198,
      0.9984332919120789,
      0.9954960346221924,
      0.978035032749176,
      0.9202308058738708,
      0.9317041635513306,
      0.8584538698196411,
      0.8551474213600159,
      0.8511695265769958,
      0.895750880241394,
      0.9198689460754395,
      0.9761856198310852,
      0.9890921711921692,
      0.9967617988586426,
      0.9976416230201721,
      0.9979237914085388,
      0.9981756210327148,
      0.9986249208450317,
      0.998450756072998,
      0.9960021376609802,
      0.9951867461204529,
      0.9803754091262817,
      0.9569061994552612,
      0.8993003368377686,
      0.875428318977356,
      0.8832818269729614,
      0.8731938600540161,
      0.8904867172241211,
      0.9033270478248596,
      0.937999963760376,
      0.9190868735313416,
      0.9611601829528809,
      0.9415265917778015,
      0.9709729552268982,
      0.9689271450042725,
      0.9853736758232117,
      0.989728569984436,
      0.9963672757148743,
      0.9913774728775024,
      0.9931045770645142,
      0.9909414649009705,
      0.9772750735282898,
      0.9835091233253479,
      0.9957548975944519,
      0.998702347278595,
      0.9993523955345154,
      0.9940661787986755,
      0.9986015558242798,
      0.9983745217323303,
      0.9993900656700134,
      0.999493420124054,
      0.9946131110191345,
      0.9934151768684387,
      0.9948170781135559,
      0.9953263998031616,
      0.9927414655685425,
      0.9853929877281189,
      0.9865317344665527,
      0.990206241607666,
      0.9871403574943542,
      0.9871088862419128,
      0.9963412880897522,
      0.9982905983924866,
      0.9992587566375732,
      0.9996444582939148,
      0.999433159828186,
      0.999492347240448,
      0.9979252219200134,
      0.9976800680160522,
      0.9965949058532715,
      0.9973808526992798,
      0.9907979369163513,
      0.9835734963417053,
      0.9788313508033752,
      0.9744226336479187,
      0.9653444290161133,
      0.9497758150100708,
      0.9817578196525574,
      0.9964303970336914,
      0.9985093474388123,
      0.9994128942489624,
      0.9984914064407349,
      0.9946752786636353,
      0.9866082072257996,
      0.9587975740432739,
      0.9185280799865723,
      0.8619339466094971,
      0.8242053985595703,
      0.865292489528656,
      0.8918018341064453,
      0.9564214944839478,
      0.9791266918182373,
      0.9959902167320251,
      0.9965804219245911,
      0.9989547729492188,
      0.9991816282272339,
      0.9994445443153381,
      0.998088002204895,
      0.996950626373291,
      0.9789039492607117,
      0.9386231303215027,
      0.9523088335990906,
      0.9334262609481812,
      0.9722249507904053,
      0.9959689378738403,
      0.9973956346511841,
      0.9980403780937195,
      0.9964353442192078,
      0.9944891333580017,
      0.9846572875976562,
      0.9718716740608215,
      0.9457098841667175,
      0.9332578182220459,
      0.9295495748519897,
      0.899599552154541,
      0.9131399989128113,
      0.9606123566627502,
      0.9904479384422302,
      0.9771291017532349,
      0.9909510612487793,
      0.9642832279205322,
      0.9991382360458374,
      0.9986320734024048,
      0.9980490207672119,
      0.999134361743927,
      0.9991381764411926,
      0.9988883137702942,
      0.9992802143096924,
      0.9993671774864197,
      0.9994818568229675,
      0.999291718006134,
      0.9984347224235535,
      0.9961646199226379,
      0.9884734153747559,
      0.9675501585006714,
      0.9216110706329346,
      0.9133772850036621,
      0.8885084986686707,
      0.8364831805229187,
      0.8176729679107666,
      0.8429457545280457,
      0.8971023559570312,
      0.9489590525627136,
      0.9655582904815674,
      0.989849328994751,
      0.9927316308021545,
      0.9969000220298767,
      0.9979042410850525,
      0.9973307847976685,
      0.9957698583602905,
      0.9883369207382202,
      0.9838165640830994,
      0.9869066476821899,
      0.963843822479248,
      0.9551008343696594,
      0.9267207980155945,
      0.8932455778121948,
      0.9263045191764832,
      0.8578009605407715,
      0.8740581274032593,
      0.9023878574371338,
      0.8677290678024292,
      0.8154579401016235,
      0.8349730968475342,
      0.8757176399230957,
      0.8535743951797485,
      0.8079763054847717,
      0.8575636148452759,
      0.8760344982147217,
      0.8351925611495972,
      0.8124205470085144,
      0.8746291399002075,
      0.8686075210571289,
      0.8187748193740845,
      0.8411901593208313,
      0.8937646746635437,
      0.848461925983429,
      0.8173595666885376,
      0.8867522478103638,
      0.9192661643028259,
      0.8853362202644348,
      0.9118996262550354,
      0.9617308378219604,
      0.9674777388572693,
      0.9889923930168152,
      0.9957005381584167,
      0.9987194538116455,
      0.9989718794822693,
      0.9974455833435059,
      0.9804232716560364,
      0.9875088334083557,
      0.9906118512153625,
      0.9849002361297607,
      0.988910436630249,
      0.9931595325469971,
      0.9935485124588013,
      0.9880097508430481,
      0.9916809797286987,
      0.9951676726341248,
      0.9921131730079651,
      0.990268349647522,
      0.9901784062385559,
      0.9948124289512634,
      0.9928237199783325,
      0.9882242679595947,
      0.9907292127609253,
      0.9956761002540588,
      0.9943325519561768,
      0.9904413223266602,
      0.9909419417381287,
      0.995702862739563,
      0.9944661259651184,
      0.9894887804985046,
      0.9931733012199402,
      0.9971646666526794,
      0.9942059516906738,
      0.9856794476509094,
      0.9957300424575806,
      0.9977861046791077,
      0.9925940036773682,
      0.9889899492263794,
      0.9978201389312744,
      0.9962337613105774,
      0.990552544593811,
      0.9965898990631104,
      0.9980056881904602,
      0.9956801533699036,
      0.9962022304534912,
      0.9990607500076294,
      0.9981660842895508,
      0.9966796636581421,
      0.9991585612297058,
      0.9990382790565491,
      0.9971603751182556,
      0.9985516667366028,
      0.9995112419128418,
      0.9989573359489441,
      0.9988540410995483,
      0.9997447729110718,
      0.9997105002403259,
      0.9994499683380127,
      0.9993746876716614,
      0.9991229772567749,
      0.9990683197975159,
      0.9995114803314209,
      0.9996472001075745,
      0.9996194839477539,
      0.9995673894882202,
      0.9996045827865601,
      0.9996676445007324,
      0.9997477531433105,
      0.9996821284294128,
      0.9992873668670654,
      0.9992183446884155,
      0.9971792101860046,
      0.9903419017791748,
      0.9902656674385071,
      0.9973470568656921,
      0.9950934052467346,
      0.9868941307067871,
      0.9915506839752197,
      0.9964069128036499,
      0.9898133873939514,
      0.9796069860458374,
      0.9894033074378967,
      0.9889020919799805,
      0.9965751767158508,
      0.9979534149169922,
      0.9988532662391663,
      0.9979766011238098,
      0.9982413649559021,
      0.9990666508674622,
      0.9990029335021973,
      0.9979703426361084,
      0.999282717704773,
      0.9994698166847229,
      0.9989185929298401,
      0.9989869594573975,
      0.9994339942932129,
      0.9992091655731201
    ],
    [
      0.23138266801834106,
      0.22333358228206635,
      0.21443939208984375,
      0.1888868361711502,
      0.18188141286373138,
      0.17400701344013214,
      0.16879211366176605,
      0.1632375419139862,
      0.15658222138881683,
      0.1525757610797882,
      0.15690936148166656,
      0.13962724804878235,
      0.1328342705965042,
      0.13282370567321777,
      0.13881468772888184,
      0.11968101561069489,
      0.11213229596614838,
      0.11492859572172165,
      0.11780188977718353,
      0.10984810441732407,
      0.1063481941819191,
      0.10945898294448853,
      0.11138007044792175,
      0.11063815653324127,
      0.10552094876766205,
      0.10747133195400238,
      0.10205971449613571,
      0.1000257283449173,
      0.1013864278793335,
      0.1006954237818718,
      0.10466507077217102,
      0.10833051055669785,
      0.1007128581404686,
      0.10531574487686157,
      0.10328023880720139,
      0.1054791733622551,
      0.0963415876030922,
      0.09694233536720276,
      0.10026264190673828,
      0.09652146697044373,
      0.09097584336996078,
      0.09280360490083694,
      0.10104069113731384,
      0.0946086198091507,
      0.0953591912984848,
      0.1054229587316513,
      0.10505779832601547,
      0.09594741463661194,
      0.10281416028738022,
      0.11747541278600693,
      0.10463479906320572,
      0.1139352023601532,
      0.11969265341758728,
      0.12023726105690002,
      0.10760121047496796,
      0.12147955596446991,
      0.12503153085708618,
      0.11787740141153336,
      0.12414903193712234,
      0.12425009906291962,
      0.1250072419643402,
      0.11394083499908447,
      0.11839084327220917,
      0.12599307298660278,
      0.12440711259841919,
      0.12448829412460327,
      0.13716478645801544,
      0.1489541381597519,
      0.14128278195858002,
      0.1353302299976349,
      0.14184457063674927,
      0.14477095007896423,
      0.13404887914657593,
      0.13159358501434326,
      0.14566181600093842,
      0.14262861013412476,
      0.13819721341133118,
      0.1350691020488739,
      0.1570260226726532,
      0.1531301736831665,
      0.15218107402324677,
      0.15842881798744202,
      0.16735847294330597,
      0.16139185428619385,
      0.1612822562456131,
      0.17262685298919678,
      0.17774134874343872,
      0.17878881096839905,
      0.20215943455696106,
      0.22479677200317383,
      0.21580955386161804,
      0.21797838807106018,
      0.22980840504169464,
      0.21430055797100067,
      0.999260425567627,
      0.9994203448295593,
      0.9993590116500854,
      0.9992608428001404,
      0.9991518259048462,
      0.9984759092330933,
      0.9956520795822144,
      0.9789878129959106,
      0.9219889044761658,
      0.9325816035270691,
      0.8589088916778564,
      0.8542463779449463,
      0.8493636250495911,
      0.8932117819786072,
      0.9182461500167847,
      0.9755628705024719,
      0.988823652267456,
      0.9968633055686951,
      0.9978397488594055,
      0.998154878616333,
      0.9983599781990051,
      0.9987212419509888,
      0.9985414743423462,
      0.9960927367210388,
      0.9951928853988647,
      0.979928731918335,
      0.9568392634391785,
      0.9000186324119568,
      0.8752636909484863,
      0.8825315237045288,
      0.8714636564254761,
      0.8889293670654297,
      0.9029026627540588,
      0.9365382194519043,
      0.9160393476486206,
      0.9585009813308716,
      0.9371007680892944,
      0.9680174589157104,
      0.9655988812446594,
      0.9842638373374939,
      0.9894095659255981,
      0.9964001774787903,
      0.990910530090332,
      0.9924070835113525,
      0.9892377257347107,
      0.9727219343185425,
      0.981334388256073,
      0.995348334312439,
      0.9986698627471924,
      0.9993447065353394,
      0.994240939617157,
      0.9986369013786316,
      0.998306930065155,
      0.9993876814842224,
      0.999527633190155,
      0.9946849942207336,
      0.9932711124420166,
      0.9948288798332214,
      0.9952584505081177,
      0.9928321838378906,
      0.9852970838546753,
      0.9862816333770752,
      0.989475429058075,
      0.9857969880104065,
      0.9858221411705017,
      0.9960340261459351,
      0.9983134865760803,
      0.9993315935134888,
      0.9996792078018188,
      0.9995187520980835,
      0.9995381236076355,
      0.9981892108917236,
      0.9979089498519897,
      0.9969565272331238,
      0.9975979924201965,
      0.9907810688018799,
      0.9828974008560181,
      0.9766519665718079,
      0.9709781408309937,
      0.9589649438858032,
      0.9418437480926514,
      0.9783918857574463,
      0.9959424734115601,
      0.9984506368637085,
      0.9994474053382874,
      0.9985483884811401,
      0.994439423084259,
      0.9850151538848877,
      0.953564465045929,
      0.9119865894317627,
      0.856688380241394,
      0.8169583082199097,
      0.8629575967788696,
      0.8905242681503296,
      0.9547173380851746,
      0.9773531556129456,
      0.9958649277687073,
      0.9964568614959717,
      0.9989531636238098,
      0.999186635017395,
      0.9994390606880188,
      0.9979223608970642,
      0.9964482188224792,
      0.9750470519065857,
      0.9313579797744751,
      0.946607232093811,
      0.9292033910751343,
      0.9695121049880981,
      0.9956666231155396,
      0.997432291507721,
      0.9981132745742798,
      0.996384859085083,
      0.9944027066230774,
      0.9838584065437317,
      0.9710379242897034,
      0.9452826976776123,
      0.9336449503898621,
      0.9297701120376587,
      0.8997481465339661,
      0.9144768118858337,
      0.9622488617897034,
      0.9906639456748962,
      0.9771040081977844,
      0.991020679473877,
      0.9645046591758728,
      0.9992265105247498,
      0.9988012313842773,
      0.998300313949585,
      0.999250054359436,
      0.9992432594299316,
      0.999004602432251,
      0.9993498921394348,
      0.9994399547576904,
      0.9995461702346802,
      0.9993672966957092,
      0.9985906481742859,
      0.996375322341919,
      0.9888585209846497,
      0.967898428440094,
      0.9213311672210693,
      0.9130567312240601,
      0.8893191814422607,
      0.8376814126968384,
      0.8182913661003113,
      0.8449636697769165,
      0.8990994095802307,
      0.9503045082092285,
      0.9660418033599854,
      0.9898885488510132,
      0.9927812814712524,
      0.9970059394836426,
      0.9980579614639282,
      0.9975830912590027,
      0.9962146878242493,
      0.9890563488006592,
      0.9842857122421265,
      0.9870620369911194,
      0.9638137817382812,
      0.9550400972366333,
      0.9269238710403442,
      0.8948323130607605,
      0.9269776344299316,
      0.8590130805969238,
      0.874955952167511,
      0.9043344259262085,
      0.8684718012809753,
      0.8122074007987976,
      0.8347598910331726,
      0.8760004043579102,
      0.8521451950073242,
      0.802480936050415,
      0.8576410412788391,
      0.8767290115356445,
      0.8314976096153259,
      0.8069940209388733,
      0.8751510977745056,
      0.8683246374130249,
      0.8185786008834839,
      0.8428117632865906,
      0.896763801574707,
      0.8480117321014404,
      0.8159700632095337,
      0.886825442314148,
      0.9178955554962158,
      0.8829724788665771,
      0.9063507914543152,
      0.9569493532180786,
      0.9633666276931763,
      0.9877641797065735,
      0.9953514933586121,
      0.9987528920173645,
      0.9990629553794861,
      0.9976724982261658,
      0.981429934501648,
      0.9884111881256104,
      0.9913372993469238,
      0.9858454465866089,
      0.9892410039901733,
      0.9933132529258728,
      0.9939070343971252,
      0.9883391261100769,
      0.9917635917663574,
      0.995296835899353,
      0.992432177066803,
      0.9904719591140747,
      0.9903760552406311,
      0.995083212852478,
      0.9932897686958313,
      0.9887535572052002,
      0.9913051724433899,
      0.9959644675254822,
      0.9949716329574585,
      0.9914311766624451,
      0.9916070103645325,
      0.996088445186615,
      0.9952698349952698,
      0.990662693977356,
      0.9939118027687073,
      0.9974741339683533,
      0.9948467016220093,
      0.9866094589233398,
      0.9961225390434265,
      0.9980261325836182,
      0.9934253096580505,
      0.9900002479553223,
      0.9980645179748535,
      0.9966039657592773,
      0.9912647008895874,
      0.9968963861465454,
      0.9981945753097534,
      0.9960105419158936,
      0.9964366555213928,
      0.9991057515144348,
      0.9983500242233276,
      0.9969422817230225,
      0.9992287158966064,
      0.9991525411605835,
      0.9974997639656067,
      0.9987379908561707,
      0.9995694160461426,
      0.9991060495376587,
      0.9990610480308533,
      0.999792218208313,
      0.9997575283050537,
      0.999555230140686,
      0.9994828104972839,
      0.9992720484733582,
      0.9992192387580872,
      0.99958336353302,
      0.9996833205223083,
      0.9996656775474548,
      0.999623715877533,
      0.9996633529663086,
      0.9997172355651855,
      0.9997979998588562,
      0.9997398853302002,
      0.9993869066238403,
      0.9993060231208801,
      0.9973925352096558,
      0.9905778169631958,
      0.9904555678367615,
      0.9974827766418457,
      0.9951692819595337,
      0.9869321584701538,
      0.9916892647743225,
      0.9964864253997803,
      0.9897892475128174,
      0.9798545837402344,
      0.9897897839546204,
      0.9894176125526428,
      0.9968208074569702,
      0.9982110857963562,
      0.9990590214729309,
      0.9983465671539307,
      0.9985547065734863,
      0.9992647767066956,
      0.9992318153381348,
      0.9984344244003296,
      0.9994599223136902,
      0.9995959401130676,
      0.9991973638534546,
      0.9992376565933228,
      0.9995701909065247,
      0.9993849992752075
    ],
    [
      0.24738852679729462,
      0.23739604651927948,
      0.2353774905204773,
      0.2077295035123825,
      0.20008642971515656,
      0.1900772601366043,
      0.1890723705291748,
      0.1789955049753189,
      0.16718736290931702,
      0.16858704388141632,
      0.17639771103858948,
      0.15511146187782288,
      0.14324629306793213,
      0.144710510969162,
      0.15058061480522156,
      0.1293417066335678,
      0.12001721560955048,
      0.12367311120033264,
      0.12527142465114594,
      0.11679761856794357,
      0.11397542804479599,
      0.12152533233165741,
      0.12061517685651779,
      0.11903735995292664,
      0.11327816545963287,
      0.11828634142875671,
      0.11125166714191437,
      0.11085622012615204,
      0.11059774458408356,
      0.1082441583275795,
      0.11424490064382553,
      0.11851781606674194,
      0.11154868453741074,
      0.11568434536457062,
      0.11681509017944336,
      0.11784999072551727,
      0.1045198142528534,
      0.1071687713265419,
      0.1128692552447319,
      0.11025401204824448,
      0.10011805593967438,
      0.10440614819526672,
      0.1116696149110794,
      0.10306104272603989,
      0.10352897644042969,
      0.1171366274356842,
      0.11408637464046478,
      0.10453202575445175,
      0.11132021248340607,
      0.1273525059223175,
      0.1136397197842598,
      0.12155427783727646,
      0.1272794008255005,
      0.128510519862175,
      0.11371025443077087,
      0.12532415986061096,
      0.12927350401878357,
      0.12143590301275253,
      0.12919920682907104,
      0.12778200209140778,
      0.12984727323055267,
      0.11948397755622864,
      0.12983740866184235,
      0.1310419738292694,
      0.1276012808084488,
      0.13044333457946777,
      0.14050567150115967,
      0.153128519654274,
      0.15109597146511078,
      0.14349019527435303,
      0.15061934292316437,
      0.15945740044116974,
      0.14946866035461426,
      0.14817151427268982,
      0.16093331575393677,
      0.1595165729522705,
      0.15963074564933777,
      0.15917442739009857,
      0.18627338111400604,
      0.18348905444145203,
      0.1891496628522873,
      0.1925618201494217,
      0.20249426364898682,
      0.2065294235944748,
      0.21089164912700653,
      0.2183687388896942,
      0.2270270138978958,
      0.2373519241809845,
      0.24829789996147156,
      0.2612430155277252,
      0.2454959750175476,
      0.22860339283943176,
      0.22184903919696808,
      0.20065686106681824,
      0.9993664622306824,
      0.9995254874229431,
      0.9994644522666931,
      0.9993292689323425,
      0.9992291927337646,
      0.9985333681106567,
      0.9958046078681946,
      0.9794011116027832,
      0.9232484102249146,
      0.9333594441413879,
      0.8599668145179749,
      0.8549882769584656,
      0.8496078252792358,
      0.8932650089263916,
      0.917977511882782,
      0.9753844738006592,
      0.9886824488639832,
      0.9970844984054565,
      0.9981065988540649,
      0.9984893798828125,
      0.9986047148704529,
      0.9988605976104736,
      0.9987097978591919,
      0.9963909387588501,
      0.995286226272583,
      0.9798128008842468,
      0.9565185308456421,
      0.9005587100982666,
      0.8748494982719421,
      0.8812695145606995,
      0.8694958686828613,
      0.8877321481704712,
      0.9024945497512817,
      0.935409665107727,
      0.9145243167877197,
      0.9570346474647522,
      0.9359501004219055,
      0.9669920802116394,
      0.9649592041969299,
      0.9845933318138123,
      0.9898255467414856,
      0.9966039061546326,
      0.9909086227416992,
      0.9918944835662842,
      0.9875565767288208,
      0.9688794612884521,
      0.9797458052635193,
      0.9950327277183533,
      0.998664140701294,
      0.999366819858551,
      0.9945708513259888,
      0.998716413974762,
      0.9983074069023132,
      0.9994055032730103,
      0.999554455280304,
      0.9950342774391174,
      0.9935546517372131,
      0.9952365756034851,
      0.995604932308197,
      0.9933364391326904,
      0.9859098792076111,
      0.986784040927887,
      0.9893996119499207,
      0.9850798845291138,
      0.9853231906890869,
      0.996078610420227,
      0.9984222054481506,
      0.9993830919265747,
      0.9997097849845886,
      0.9995824098587036,
      0.9995887279510498,
      0.9984267354011536,
      0.998175323009491,
      0.9973572492599487,
      0.9978793263435364,
      0.9912267327308655,
      0.9831209182739258,
      0.9758780002593994,
      0.9689632654190063,
      0.955126166343689,
      0.9369024038314819,
      0.9762309789657593,
      0.9956531524658203,
      0.9984309077262878,
      0.9994879961013794,
      0.9986386895179749,
      0.9945356845855713,
      0.9841439127922058,
      0.9510396718978882,
      0.9089471697807312,
      0.8516609072685242,
      0.8136134147644043,
      0.8615469932556152,
      0.8895695209503174,
      0.9530524611473083,
      0.9758197069168091,
      0.9957451224327087,
      0.996384859085083,
      0.9989529252052307,
      0.9991917014122009,
      0.9994359612464905,
      0.9978106617927551,
      0.9961754679679871,
      0.9725574851036072,
      0.9262839555740356,
      0.9427085518836975,
      0.925991415977478,
      0.9670712351799011,
      0.995526134967804,
      0.9975194931030273,
      0.9982464909553528,
      0.9965171813964844,
      0.9945384860038757,
      0.9838365316390991,
      0.9705272316932678,
      0.9449244737625122,
      0.933491587638855,
      0.929230809211731,
      0.8992307186126709,
      0.9144548773765564,
      0.9625147581100464,
      0.990542471408844,
      0.9767791032791138,
      0.9911753535270691,
      0.9652358889579773,
      0.9993230104446411,
      0.9989873170852661,
      0.9985597133636475,
      0.9993724226951599,
      0.9993428587913513,
      0.9990859627723694,
      0.9994210600852966,
      0.9995090961456299,
      0.9996117353439331,
      0.9994460940361023,
      0.9987657070159912,
      0.9966352581977844,
      0.989252507686615,
      0.9690632224082947,
      0.9209349751472473,
      0.9135450720787048,
      0.8904585838317871,
      0.8387738466262817,
      0.816184401512146,
      0.846297025680542,
      0.9003294706344604,
      0.9518360495567322,
      0.966735303401947,
      0.9901066422462463,
      0.9931890368461609,
      0.9973217248916626,
      0.9984185099601746,
      0.9980053901672363,
      0.9968478083610535,
      0.990662693977356,
      0.9858399629592896,
      0.9880146384239197,
      0.9651302099227905,
      0.9562876224517822,
      0.928176760673523,
      0.8972061276435852,
      0.9286851286888123,
      0.8610116839408875,
      0.8767491579055786,
      0.9061063528060913,
      0.8695663213729858,
      0.8129967451095581,
      0.8338570594787598,
      0.8759318590164185,
      0.8492887616157532,
      0.8004332780838013,
      0.8550640940666199,
      0.8757686614990234,
      0.8277600407600403,
      0.7987662553787231,
      0.873843252658844,
      0.8680877685546875,
      0.8175996541976929,
      0.8416639566421509,
      0.897527277469635,
      0.8496696352958679,
      0.8180984258651733,
      0.8861241340637207,
      0.9168651103973389,
      0.8807561993598938,
      0.902270495891571,
      0.9537128210067749,
      0.9597681164741516,
      0.9869086742401123,
      0.9951921701431274,
      0.9988129734992981,
      0.9991759061813354,
      0.9979930520057678,
      0.983448326587677,
      0.9899592995643616,
      0.9925214052200317,
      0.9876459240913391,
      0.9900817275047302,
      0.9937884211540222,
      0.9945910573005676,
      0.9894209504127502,
      0.9922767877578735,
      0.9958186149597168,
      0.9932725429534912,
      0.9913322329521179,
      0.9912871718406677,
      0.9957783818244934,
      0.9941933751106262,
      0.9902459383010864,
      0.9921655058860779,
      0.9964309334754944,
      0.9958496689796448,
      0.9922329783439636,
      0.9917187690734863,
      0.9964251518249512,
      0.9959319233894348,
      0.990903913974762,
      0.9939837455749512,
      0.9976664781570435,
      0.9950741529464722,
      0.9868453741073608,
      0.9961826801300049,
      0.9981566071510315,
      0.9937196373939514,
      0.9903974533081055,
      0.9982308149337769,
      0.9968419075012207,
      0.9916046261787415,
      0.9970789551734924,
      0.9983576536178589,
      0.9963437914848328,
      0.9966705441474915,
      0.9991932511329651,
      0.9985409379005432,
      0.9972885847091675,
      0.9993127584457397,
      0.9992571473121643,
      0.9978228807449341,
      0.9989107251167297,
      0.9996187686920166,
      0.9992338418960571,
      0.9992172718048096,
      0.9998263716697693,
      0.9997915625572205,
      0.9996330738067627,
      0.9995715618133545,
      0.9993925094604492,
      0.9993475079536438,
      0.9996581673622131,
      0.9997247457504272,
      0.9997143745422363,
      0.9996739625930786,
      0.9997100830078125,
      0.9997555613517761,
      0.9998331069946289,
      0.9997830390930176,
      0.9994773864746094,
      0.9994049668312073,
      0.9977161884307861,
      0.9912276268005371,
      0.9909960627555847,
      0.9977260828018188,
      0.9954836368560791,
      0.9877037405967712,
      0.9920628070831299,
      0.9967242479324341,
      0.9902298450469971,
      0.9807174205780029,
      0.9906508922576904,
      0.9902871251106262,
      0.997170627117157,
      0.9984737634658813,
      0.9992337226867676,
      0.9986613988876343,
      0.9988275170326233,
      0.9994190335273743,
      0.9993970394134521,
      0.9987652897834778,
      0.9995803833007812,
      0.9996821284294128,
      0.9993785619735718,
      0.9994027614593506,
      0.9996616840362549,
      0.9995014071464539
    ],
    [
      0.2563196122646332,
      0.2640000879764557,
      0.2665913999080658,
      0.24011555314064026,
      0.22354714572429657,
      0.21716591715812683,
      0.21952319145202637,
      0.20396792888641357,
      0.18898707628250122,
      0.19096079468727112,
      0.20893096923828125,
      0.18186108767986298,
      0.16030320525169373,
      0.1642887443304062,
      0.17278972268104553,
      0.1438971757888794,
      0.13325172662734985,
      0.1405089646577835,
      0.14379745721817017,
      0.13283860683441162,
      0.13227593898773193,
      0.1438652127981186,
      0.13952648639678955,
      0.13612009584903717,
      0.13061945140361786,
      0.1405678242444992,
      0.13485673069953918,
      0.13664588332176208,
      0.1395508497953415,
      0.13282546401023865,
      0.13969407975673676,
      0.14608003199100494,
      0.13600462675094604,
      0.1406494379043579,
      0.1417602151632309,
      0.1464787721633911,
      0.12451820075511932,
      0.13104160130023956,
      0.13980284333229065,
      0.13389548659324646,
      0.1198217123746872,
      0.12564808130264282,
      0.13103191554546356,
      0.1203194111585617,
      0.12719765305519104,
      0.13515886664390564,
      0.1314794421195984,
      0.12009984999895096,
      0.1302671730518341,
      0.14850719273090363,
      0.13134029507637024,
      0.13362866640090942,
      0.144161656498909,
      0.14401262998580933,
      0.12516778707504272,
      0.1353054940700531,
      0.1435595154762268,
      0.13429170846939087,
      0.1368541419506073,
      0.1376144289970398,
      0.14173094928264618,
      0.13108929991722107,
      0.14568109810352325,
      0.14384831488132477,
      0.14532025158405304,
      0.14602108299732208,
      0.15486742556095123,
      0.16765937209129333,
      0.17084012925624847,
      0.164423406124115,
      0.17005695402622223,
      0.186113178730011,
      0.1782691329717636,
      0.16982439160346985,
      0.17092198133468628,
      0.18756496906280518,
      0.19042131304740906,
      0.19024090468883514,
      0.21284626424312592,
      0.2291404902935028,
      0.23893171548843384,
      0.24072527885437012,
      0.2658434212207794,
      0.2746460437774658,
      0.27652519941329956,
      0.2807617783546448,
      0.2877763509750366,
      0.2954656481742859,
      0.2930722236633301,
      0.30204299092292786,
      0.28022944927215576,
      0.26202043890953064,
      0.25875672698020935,
      0.22995828092098236,
      0.9995105862617493,
      0.999657928943634,
      0.9995902180671692,
      0.999415397644043,
      0.9993422627449036,
      0.9985958933830261,
      0.9958785176277161,
      0.9791100025177002,
      0.9243233799934387,
      0.9349229335784912,
      0.862199604511261,
      0.8579674959182739,
      0.8521665334701538,
      0.8959861397743225,
      0.91916823387146,
      0.9758049249649048,
      0.988799512386322,
      0.9974590539932251,
      0.9984847903251648,
      0.9989150762557983,
      0.9989299178123474,
      0.9990699887275696,
      0.9989877939224243,
      0.9970067143440247,
      0.9956403374671936,
      0.9801281690597534,
      0.9566487669944763,
      0.9021389484405518,
      0.8748376965522766,
      0.8790932893753052,
      0.8661367297172546,
      0.8859984874725342,
      0.9012421369552612,
      0.9348531365394592,
      0.9138073325157166,
      0.9576998949050903,
      0.9370012283325195,
      0.9675734043121338,
      0.966301441192627,
      0.9863860011100769,
      0.9908539056777954,
      0.99702388048172,
      0.9911001324653625,
      0.991304337978363,
      0.985689640045166,
      0.9643563032150269,
      0.9774125814437866,
      0.9944807887077332,
      0.998634934425354,
      0.999396026134491,
      0.9951382279396057,
      0.9988476634025574,
      0.9983543157577515,
      0.9994604587554932,
      0.9996334314346313,
      0.9962260127067566,
      0.9951537251472473,
      0.9964126944541931,
      0.9965696930885315,
      0.9944648742675781,
      0.9878043532371521,
      0.9887914657592773,
      0.9903385639190674,
      0.9857902526855469,
      0.9856876134872437,
      0.9966131448745728,
      0.9987910389900208,
      0.999535858631134,
      0.9997634887695312,
      0.9996771216392517,
      0.9996765851974487,
      0.9987618327140808,
      0.9986085891723633,
      0.9980526566505432,
      0.9983341693878174,
      0.992242157459259,
      0.9838484525680542,
      0.9755037426948547,
      0.9668065309524536,
      0.9513722062110901,
      0.9319113492965698,
      0.9744018316268921,
      0.9954046010971069,
      0.9984594583511353,
      0.9995622634887695,
      0.9988811016082764,
      0.9949909448623657,
      0.9839919805526733,
      0.949955940246582,
      0.9065953493118286,
      0.8499504327774048,
      0.8086280226707458,
      0.8579689264297485,
      0.8878763914108276,
      0.9519712924957275,
      0.9752578735351562,
      0.9959009289741516,
      0.9965397715568542,
      0.9990237951278687,
      0.9992724657058716,
      0.999472975730896,
      0.997818112373352,
      0.9960284233093262,
      0.9708395600318909,
      0.9229458570480347,
      0.939883291721344,
      0.9237804412841797,
      0.9669564366340637,
      0.9955345988273621,
      0.9978465437889099,
      0.9985473155975342,
      0.9969419836997986,
      0.9951683282852173,
      0.9846090078353882,
      0.9706730842590332,
      0.9445291757583618,
      0.9330629110336304,
      0.9292703866958618,
      0.8976157903671265,
      0.9144420623779297,
      0.9634813070297241,
      0.9904951453208923,
      0.9764364957809448,
      0.9914897680282593,
      0.9664441347122192,
      0.9994657635688782,
      0.9992754459381104,
      0.9989511370658875,
      0.9995486736297607,
      0.9994928240776062,
      0.9992107152938843,
      0.9995334148406982,
      0.9996049404144287,
      0.9997023344039917,
      0.9995439052581787,
      0.999017059803009,
      0.9970133900642395,
      0.9895056486129761,
      0.9690947532653809,
      0.9211763739585876,
      0.9125985503196716,
      0.8908399343490601,
      0.839183509349823,
      0.8109757304191589,
      0.8469866514205933,
      0.9006885886192322,
      0.9524534344673157,
      0.9662187099456787,
      0.9898455739021301,
      0.993281900882721,
      0.9975691437721252,
      0.9987394213676453,
      0.9984453916549683,
      0.9975132942199707,
      0.9922146797180176,
      0.9873143434524536,
      0.9886643290519714,
      0.9652517437934875,
      0.9556119441986084,
      0.9271399974822998,
      0.8977305889129639,
      0.928520917892456,
      0.8608804941177368,
      0.8757639527320862,
      0.9054890275001526,
      0.8691844940185547,
      0.8117783069610596,
      0.829269289970398,
      0.8740339279174805,
      0.8459854125976562,
      0.789699912071228,
      0.8500347137451172,
      0.8728911876678467,
      0.8158161640167236,
      0.7925393581390381,
      0.8715507984161377,
      0.8652989864349365,
      0.799157977104187,
      0.8388912677764893,
      0.897616446018219,
      0.8489746451377869,
      0.8140431642532349,
      0.8864070177078247,
      0.9171072244644165,
      0.8795329928398132,
      0.9004210233688354,
      0.9532750248908997,
      0.9584547281265259,
      0.9870675802230835,
      0.9956933856010437,
      0.9991362690925598,
      0.9994323253631592,
      0.9986544251441956,
      0.9874606132507324,
      0.9928757548332214,
      0.9947990775108337,
      0.9911513328552246,
      0.9926387667655945,
      0.9956082105636597,
      0.996351420879364,
      0.9923670887947083,
      0.9940051436424255,
      0.9972396492958069,
      0.9954254627227783,
      0.9936144351959229,
      0.9937977194786072,
      0.9971994757652283,
      0.996444582939148,
      0.9935617446899414,
      0.9937331676483154,
      0.997256338596344,
      0.9972355365753174,
      0.9939020276069641,
      0.9924513101577759,
      0.9971387386322021,
      0.9971017837524414,
      0.991757869720459,
      0.9942646026611328,
      0.9980416297912598,
      0.9956274628639221,
      0.9868189096450806,
      0.9963011145591736,
      0.9983665943145752,
      0.993995189666748,
      0.9906700253486633,
      0.9984655976295471,
      0.9972643256187439,
      0.9921119809150696,
      0.9973373413085938,
      0.9986476898193359,
      0.9969578385353088,
      0.9970760941505432,
      0.9993565082550049,
      0.9989423155784607,
      0.9979264140129089,
      0.9994563460350037,
      0.9994415044784546,
      0.9984064102172852,
      0.9991319179534912,
      0.9996876120567322,
      0.9994263648986816,
      0.9994129538536072,
      0.9998672008514404,
      0.9998350143432617,
      0.9997264742851257,
      0.9996846914291382,
      0.9995459318161011,
      0.9995227456092834,
      0.9997531175613403,
      0.9997792840003967,
      0.9997689127922058,
      0.9997404217720032,
      0.9997715950012207,
      0.9998034238815308,
      0.9998741149902344,
      0.999834418296814,
      0.9995889067649841,
      0.9995245337486267,
      0.9980978965759277,
      0.9919118285179138,
      0.9915922284126282,
      0.9980325698852539,
      0.9958245158195496,
      0.9877988696098328,
      0.992385983467102,
      0.9969384074211121,
      0.9903736710548401,
      0.9806280136108398,
      0.9911365509033203,
      0.9910001754760742,
      0.9975999593734741,
      0.9988259673118591,
      0.9994602203369141,
      0.9990825653076172,
      0.9991763234138489,
      0.9995977282524109,
      0.9995877146720886,
      0.9991421699523926,
      0.9997127652168274,
      0.999779999256134,
      0.9995783567428589,
      0.9995869398117065,
      0.9997639656066895,
      0.9996352791786194
    ],
    [
      0.27445194125175476,
      0.2895187735557556,
      0.293255478143692,
      0.2651427388191223,
      0.24472317099571228,
      0.23957282304763794,
      0.247793048620224,
      0.22938570380210876,
      0.20962068438529968,
      0.21245835721492767,
      0.2278049737215042,
      0.20475506782531738,
      0.1774861216545105,
      0.1842583268880844,
      0.19671209156513214,
      0.16388237476348877,
      0.1584712713956833,
      0.1695268601179123,
      0.17038249969482422,
      0.1610516607761383,
      0.15696018934249878,
      0.1674366444349289,
      0.1629294902086258,
      0.15899258852005005,
      0.15641526877880096,
      0.1686987727880478,
      0.164265438914299,
      0.16761711239814758,
      0.1691175103187561,
      0.16136303544044495,
      0.1735507845878601,
      0.18263542652130127,
      0.1687222123146057,
      0.17042160034179688,
      0.18995723128318787,
      0.1827322095632553,
      0.1583462506532669,
      0.16889367997646332,
      0.17784243822097778,
      0.16568468511104584,
      0.15181821584701538,
      0.16331534087657928,
      0.16840656101703644,
      0.1520683914422989,
      0.16364651918411255,
      0.1680268943309784,
      0.16492493450641632,
      0.15424096584320068,
      0.16667328774929047,
      0.17304441332817078,
      0.16731645166873932,
      0.16365860402584076,
      0.17747029662132263,
      0.1697244644165039,
      0.15263698995113373,
      0.15899260342121124,
      0.1661500483751297,
      0.15783962607383728,
      0.15787428617477417,
      0.16215193271636963,
      0.16728287935256958,
      0.1564546525478363,
      0.17554330825805664,
      0.17090682685375214,
      0.17418862879276276,
      0.18848268687725067,
      0.1961061656475067,
      0.20471560955047607,
      0.21601997315883636,
      0.20875073969364166,
      0.2096138596534729,
      0.22600223124027252,
      0.23094186186790466,
      0.21217359602451324,
      0.2046244889497757,
      0.23014067113399506,
      0.24860577285289764,
      0.23968665301799774,
      0.2541211247444153,
      0.2935130000114441,
      0.29961711168289185,
      0.2971948981285095,
      0.32202932238578796,
      0.3383445143699646,
      0.3291128873825073,
      0.3355420231819153,
      0.3393620252609253,
      0.34010857343673706,
      0.3351604640483856,
      0.3373265266418457,
      0.319898784160614,
      0.2859307527542114,
      0.29229435324668884,
      0.26586419343948364,
      0.9996034502983093,
      0.9997252225875854,
      0.9996642470359802,
      0.999459445476532,
      0.9994056224822998,
      0.9986128211021423,
      0.9957724809646606,
      0.9780704975128174,
      0.9260087013244629,
      0.9360034465789795,
      0.8650510311126709,
      0.8614170551300049,
      0.8555601239204407,
      0.8997052907943726,
      0.9210000038146973,
      0.9764516353607178,
      0.988828182220459,
      0.9977752566337585,
      0.9987637400627136,
      0.9992141723632812,
      0.9991418719291687,
      0.9992708563804626,
      0.9992131590843201,
      0.9976521134376526,
      0.9960890412330627,
      0.9808016419410706,
      0.9568114280700684,
      0.9039144515991211,
      0.8736588954925537,
      0.8770217895507812,
      0.8625167608261108,
      0.8840886354446411,
      0.8987709283828735,
      0.9347786903381348,
      0.9138697385787964,
      0.9589168429374695,
      0.9393067955970764,
      0.9688568711280823,
      0.9688342809677124,
      0.9890820980072021,
      0.9923953413963318,
      0.9976900219917297,
      0.9918873310089111,
      0.9911043643951416,
      0.9841052293777466,
      0.9598619937896729,
      0.9756748080253601,
      0.9941712021827698,
      0.9986978769302368,
      0.9994505643844604,
      0.9958592653274536,
      0.9990140199661255,
      0.9984433650970459,
      0.9995148181915283,
      0.9997016191482544,
      0.9973267912864685,
      0.9966179728507996,
      0.9975402355194092,
      0.997545063495636,
      0.9956977367401123,
      0.9899665713310242,
      0.9909138083457947,
      0.9913669228553772,
      0.9864474534988403,
      0.9859532117843628,
      0.9970867037773132,
      0.9990890026092529,
      0.9996587634086609,
      0.9998119473457336,
      0.99976646900177,
      0.9997615814208984,
      0.9990940690040588,
      0.9990211129188538,
      0.9987297058105469,
      0.9988337159156799,
      0.9940913319587708,
      0.9857972860336304,
      0.9764034748077393,
      0.9650253057479858,
      0.9490852952003479,
      0.9277926683425903,
      0.9726014137268066,
      0.9951516389846802,
      0.9985235333442688,
      0.999646782875061,
      0.9991776347160339,
      0.9957332611083984,
      0.9843159317970276,
      0.9495081305503845,
      0.9032767415046692,
      0.8444867730140686,
      0.8022928237915039,
      0.8544391393661499,
      0.8847305178642273,
      0.9499107599258423,
      0.9742456078529358,
      0.9960423111915588,
      0.9967778921127319,
      0.9990894198417664,
      0.9993362426757812,
      0.9995333552360535,
      0.9977637529373169,
      0.9956639409065247,
      0.9679391384124756,
      0.9195616245269775,
      0.935978889465332,
      0.9207993149757385,
      0.9659507274627686,
      0.9954143762588501,
      0.9980592131614685,
      0.9988225102424622,
      0.9973445534706116,
      0.9958283305168152,
      0.9853176474571228,
      0.9699901938438416,
      0.9435776472091675,
      0.9314032196998596,
      0.9288520216941833,
      0.8949517011642456,
      0.9130604267120361,
      0.9635855555534363,
      0.9905906319618225,
      0.9758658409118652,
      0.9915674924850464,
      0.9662720561027527,
      0.9995801448822021,
      0.9994900226593018,
      0.9992350935935974,
      0.9996761679649353,
      0.9996148943901062,
      0.9993218779563904,
      0.9996379613876343,
      0.9996746182441711,
      0.9997709393501282,
      0.999643087387085,
      0.9991927742958069,
      0.9972904324531555,
      0.989162266254425,
      0.9676931500434875,
      0.9192973375320435,
      0.9082516431808472,
      0.8872514963150024,
      0.8315624594688416,
      0.8017082214355469,
      0.8419955372810364,
      0.900597333908081,
      0.9524353742599487,
      0.9640547037124634,
      0.9882616400718689,
      0.9924336075782776,
      0.9974300861358643,
      0.9987597465515137,
      0.9986098408699036,
      0.9978582859039307,
      0.9925743341445923,
      0.9868324398994446,
      0.9874814748764038,
      0.9607980251312256,
      0.9497449398040771,
      0.9222109317779541,
      0.8961560726165771,
      0.9261311292648315,
      0.8580254912376404,
      0.8705124855041504,
      0.9015227556228638,
      0.8662042617797852,
      0.8106088638305664,
      0.8232793807983398,
      0.8689971566200256,
      0.8383029699325562,
      0.7768090963363647,
      0.8418187499046326,
      0.8667932748794556,
      0.7981667518615723,
      0.77900630235672,
      0.8656522035598755,
      0.8534715175628662,
      0.784477949142456,
      0.8342550992965698,
      0.8958740830421448,
      0.844562292098999,
      0.8122137784957886,
      0.8836480975151062,
      0.913971483707428,
      0.8755353689193726,
      0.8965588212013245,
      0.951113224029541,
      0.9551383852958679,
      0.9866666197776794,
      0.9960073232650757,
      0.9993858933448792,
      0.9996569752693176,
      0.9992362856864929,
      0.9922552704811096,
      0.9957168698310852,
      0.9971778392791748,
      0.9947798252105713,
      0.9957539439201355,
      0.997827410697937,
      0.998133659362793,
      0.9956315755844116,
      0.9962723255157471,
      0.9985361099243164,
      0.9976993799209595,
      0.9963058829307556,
      0.9963870048522949,
      0.9984495639801025,
      0.9983595609664917,
      0.996575117111206,
      0.9951598644256592,
      0.9979243874549866,
      0.9982495903968811,
      0.9949302077293396,
      0.9925116300582886,
      0.9976291060447693,
      0.9978306889533997,
      0.991946280002594,
      0.99418044090271,
      0.9983359575271606,
      0.9959236979484558,
      0.9861097931861877,
      0.9963157176971436,
      0.9985679388046265,
      0.9939473271369934,
      0.9903516173362732,
      0.9986420273780823,
      0.9975787997245789,
      0.9921002984046936,
      0.9974581599235535,
      0.9989558458328247,
      0.9974668622016907,
      0.9972228407859802,
      0.9994601607322693,
      0.9992292523384094,
      0.9983450770378113,
      0.9995585680007935,
      0.9996047019958496,
      0.99892258644104,
      0.9993657469749451,
      0.9997518062591553,
      0.9995856881141663,
      0.9995635747909546,
      0.9998969435691833,
      0.9998681545257568,
      0.9997916221618652,
      0.9997568726539612,
      0.9996541142463684,
      0.9996445775032043,
      0.9998144507408142,
      0.9998219013214111,
      0.999817430973053,
      0.9997905492782593,
      0.9998148679733276,
      0.9998394846916199,
      0.9999033808708191,
      0.9998711943626404,
      0.9996641278266907,
      0.9995858073234558,
      0.9982254505157471,
      0.9917004704475403,
      0.9913458824157715,
      0.998041033744812,
      0.995705783367157,
      0.9867463111877441,
      0.9921693205833435,
      0.996878445148468,
      0.9895349740982056,
      0.9791067242622375,
      0.9907863736152649,
      0.9910570979118347,
      0.9978209137916565,
      0.999067485332489,
      0.9996176958084106,
      0.9993768930435181,
      0.999418318271637,
      0.9997133612632751,
      0.9997089505195618,
      0.9993823170661926,
      0.9997962713241577,
      0.9998435974121094,
      0.9997049570083618,
      0.9997089505195618,
      0.9998316764831543,
      0.9997271299362183
    ],
    [
      0.28656715154647827,
      0.3002184331417084,
      0.30878472328186035,
      0.2900901436805725,
      0.2740873098373413,
      0.271190881729126,
      0.2743816673755646,
      0.2614651024341583,
      0.245550736784935,
      0.251350075006485,
      0.26400214433670044,
      0.2514975965023041,
      0.23171307146549225,
      0.2422354817390442,
      0.2485262155532837,
      0.2249484658241272,
      0.22158122062683105,
      0.24052710831165314,
      0.23009327054023743,
      0.2216729074716568,
      0.22535698115825653,
      0.226153165102005,
      0.21548587083816528,
      0.2117753028869629,
      0.2062268853187561,
      0.21138811111450195,
      0.2082858383655548,
      0.22005002200603485,
      0.21878036856651306,
      0.2122647911310196,
      0.2389550358057022,
      0.25952818989753723,
      0.23651492595672607,
      0.2349032163619995,
      0.2673683166503906,
      0.2661741077899933,
      0.23413750529289246,
      0.24187514185905457,
      0.2542956471443176,
      0.23655632138252258,
      0.2145848572254181,
      0.22704395651817322,
      0.23470480740070343,
      0.2135370820760727,
      0.21664756536483765,
      0.22776159644126892,
      0.23056599497795105,
      0.2196219265460968,
      0.22864492237567902,
      0.23904234170913696,
      0.23402780294418335,
      0.225056990981102,
      0.2439291775226593,
      0.2425243854522705,
      0.21695511043071747,
      0.21519263088703156,
      0.22412966191768646,
      0.2180602103471756,
      0.20756208896636963,
      0.20960745215415955,
      0.2120356410741806,
      0.2002572864294052,
      0.20445516705513,
      0.20497725903987885,
      0.21778148412704468,
      0.2209492176771164,
      0.21899476647377014,
      0.23963308334350586,
      0.2616516947746277,
      0.2567301094532013,
      0.2493087649345398,
      0.2825475037097931,
      0.3157042860984802,
      0.28729355335235596,
      0.26536208391189575,
      0.3196411430835724,
      0.3419315814971924,
      0.312214195728302,
      0.3111424148082733,
      0.3510337471961975,
      0.3546127676963806,
      0.3330100178718567,
      0.34346243739128113,
      0.3635188043117523,
      0.3578406572341919,
      0.3608022928237915,
      0.3654819130897522,
      0.36543238162994385,
      0.37007561326026917,
      0.3767966032028198,
      0.35284119844436646,
      0.3140900433063507,
      0.3362779915332794,
      0.32937416434288025,
      0.9996972680091858,
      0.9998096823692322,
      0.9997554421424866,
      0.9995337128639221,
      0.9995110630989075,
      0.9986042976379395,
      0.9956807494163513,
      0.9768856167793274,
      0.9301480650901794,
      0.9402291774749756,
      0.8735116720199585,
      0.8709712624549866,
      0.8630041480064392,
      0.9047051072120667,
      0.9226874113082886,
      0.975825309753418,
      0.9876565337181091,
      0.9979190230369568,
      0.9989269971847534,
      0.9993991851806641,
      0.9993427395820618,
      0.9994192123413086,
      0.9993630647659302,
      0.9979802370071411,
      0.9963909983634949,
      0.9815366268157959,
      0.9576300978660583,
      0.9086607694625854,
      0.8729710578918457,
      0.8756335973739624,
      0.8583855628967285,
      0.8839719295501709,
      0.8979289531707764,
      0.9343398809432983,
      0.9150891900062561,
      0.9594359397888184,
      0.942044198513031,
      0.9709961414337158,
      0.9735016822814941,
      0.9926042556762695,
      0.9950773119926453,
      0.9984839558601379,
      0.9940448999404907,
      0.9926319122314453,
      0.9847128391265869,
      0.9605423212051392,
      0.9778800010681152,
      0.9951919913291931,
      0.9990212321281433,
      0.9995536804199219,
      0.9965780377388,
      0.9992048740386963,
      0.998623251914978,
      0.9995618462562561,
      0.999748170375824,
      0.9977908134460449,
      0.9972203373908997,
      0.9980580806732178,
      0.9980665445327759,
      0.9964969754219055,
      0.9913908839225769,
      0.9920597076416016,
      0.9917951822280884,
      0.9865666627883911,
      0.9858910441398621,
      0.9972214102745056,
      0.999188244342804,
      0.999722957611084,
      0.9998507499694824,
      0.9998233914375305,
      0.9998233914375305,
      0.9993467926979065,
      0.9993286728858948,
      0.9992327094078064,
      0.9992817640304565,
      0.9963687062263489,
      0.9899975061416626,
      0.9806526899337769,
      0.968868613243103,
      0.9512345194816589,
      0.9294134974479675,
      0.9717677235603333,
      0.9952309131622314,
      0.998609721660614,
      0.9997090697288513,
      0.9993963241577148,
      0.9966817498207092,
      0.9859884977340698,
      0.951153039932251,
      0.90428227186203,
      0.8477298021316528,
      0.7996553182601929,
      0.8531972169876099,
      0.8861196041107178,
      0.947931706905365,
      0.9722378253936768,
      0.996113657951355,
      0.9970179796218872,
      0.9991498589515686,
      0.999360203742981,
      0.9995514154434204,
      0.9975169897079468,
      0.9949946999549866,
      0.9655232429504395,
      0.9203740358352661,
      0.9355303049087524,
      0.920998215675354,
      0.964348554611206,
      0.9950190782546997,
      0.9981808066368103,
      0.9989264011383057,
      0.997656524181366,
      0.9962823987007141,
      0.9855295419692993,
      0.968910276889801,
      0.9422096014022827,
      0.9302459955215454,
      0.9285691976547241,
      0.893161416053772,
      0.9129782319068909,
      0.9637484550476074,
      0.991052508354187,
      0.9764912128448486,
      0.9922782182693481,
      0.9679949879646301,
      0.9996614456176758,
      0.999632716178894,
      0.9994248151779175,
      0.9997595548629761,
      0.9996979236602783,
      0.9994251728057861,
      0.999710738658905,
      0.9997307658195496,
      0.99981290102005,
      0.9997056126594543,
      0.9993600845336914,
      0.9977347254753113,
      0.9894125461578369,
      0.9675964117050171,
      0.9213507175445557,
      0.9094714522361755,
      0.8886306881904602,
      0.8244621753692627,
      0.7873725295066833,
      0.8340558409690857,
      0.8991394639015198,
      0.9505722522735596,
      0.9609490036964417,
      0.9864999651908875,
      0.9920137524604797,
      0.9975834488868713,
      0.9990423917770386,
      0.9988631010055542,
      0.9982736110687256,
      0.9934988021850586,
      0.987772524356842,
      0.9876896739006042,
      0.9596336483955383,
      0.9467751979827881,
      0.9167459607124329,
      0.8960174918174744,
      0.9199565649032593,
      0.852145791053772,
      0.8614650368690491,
      0.8960120677947998,
      0.861346960067749,
      0.7994735836982727,
      0.8148720264434814,
      0.8621813058853149,
      0.8216989040374756,
      0.7676424384117126,
      0.8316015005111694,
      0.8595346212387085,
      0.7789157629013062,
      0.7609500288963318,
      0.862001895904541,
      0.8482286930084229,
      0.7781817317008972,
      0.832076370716095,
      0.8939492106437683,
      0.8459230661392212,
      0.808096706867218,
      0.8797654509544373,
      0.9116587042808533,
      0.8776770234107971,
      0.8973922729492188,
      0.9489880800247192,
      0.9536112546920776,
      0.9857569932937622,
      0.9958526492118835,
      0.9994547367095947,
      0.999744176864624,
      0.9994479417800903,
      0.9946759939193726,
      0.9971375465393066,
      0.9982022643089294,
      0.9967266917228699,
      0.9973332285881042,
      0.9986057281494141,
      0.9988009929656982,
      0.9972715377807617,
      0.9975641369819641,
      0.9990212917327881,
      0.9986454248428345,
      0.9979745149612427,
      0.9975458383560181,
      0.9989013671875,
      0.9990602135658264,
      0.9978827834129333,
      0.9955640435218811,
      0.9982402920722961,
      0.9987948536872864,
      0.995387852191925,
      0.9914096593856812,
      0.9978436827659607,
      0.9982149600982666,
      0.9914859533309937,
      0.9934163689613342,
      0.998447060585022,
      0.996105968952179,
      0.9842808246612549,
      0.996242105960846,
      0.998744010925293,
      0.9932729601860046,
      0.9892388582229614,
      0.9987798929214478,
      0.9977274537086487,
      0.9911847710609436,
      0.9973476529121399,
      0.9991812705993652,
      0.9978466629981995,
      0.9972748160362244,
      0.9995525479316711,
      0.9994959831237793,
      0.9988390207290649,
      0.999660074710846,
      0.9997472167015076,
      0.9993717670440674,
      0.999572217464447,
      0.9998095035552979,
      0.9997096657752991,
      0.9996718168258667,
      0.9999209642410278,
      0.9998959302902222,
      0.999841034412384,
      0.9998154044151306,
      0.9997284412384033,
      0.9997327327728271,
      0.9998580813407898,
      0.9998564124107361,
      0.9998534917831421,
      0.999837338924408,
      0.99985271692276,
      0.9998722672462463,
      0.9999272227287292,
      0.9999017119407654,
      0.9997355937957764,
      0.9996579885482788,
      0.998492419719696,
      0.992113471031189,
      0.991637647151947,
      0.9982637166976929,
      0.9958431124687195,
      0.9861016273498535,
      0.9921339154243469,
      0.9969024062156677,
      0.988200306892395,
      0.9773343801498413,
      0.9908231496810913,
      0.9917575716972351,
      0.9982241988182068,
      0.9993118047714233,
      0.9997414946556091,
      0.9995911121368408,
      0.9996024966239929,
      0.9998031854629517,
      0.9998036623001099,
      0.9995702505111694,
      0.9998599886894226,
      0.9998924136161804,
      0.9997983574867249,
      0.9998014569282532,
      0.9998841285705566,
      0.9998010993003845
    ],
    [
      0.28950420022010803,
      0.3101535439491272,
      0.3150295317173004,
      0.297755628824234,
      0.29302099347114563,
      0.2994304597377777,
      0.297970712184906,
      0.29289618134498596,
      0.2848045229911804,
      0.30422449111938477,
      0.31693318486213684,
      0.30379539728164673,
      0.29600971937179565,
      0.339604914188385,
      0.34434229135513306,
      0.3170531392097473,
      0.3300464451313019,
      0.36357516050338745,
      0.3403353691101074,
      0.3119102716445923,
      0.32398030161857605,
      0.32111191749572754,
      0.2775956988334656,
      0.2539310157299042,
      0.24390046298503876,
      0.2551596760749817,
      0.24284587800502777,
      0.24887582659721375,
      0.2526372969150543,
      0.2530759572982788,
      0.2736876308917999,
      0.3049757480621338,
      0.29669326543807983,
      0.3022962808609009,
      0.35290029644966125,
      0.3623417019844055,
      0.31531602144241333,
      0.31968992948532104,
      0.3421969413757324,
      0.3131498098373413,
      0.27434730529785156,
      0.2789754271507263,
      0.27664124965667725,
      0.25939661264419556,
      0.2526872158050537,
      0.2694677412509918,
      0.2745375633239746,
      0.2657760977745056,
      0.2762032151222229,
      0.2982338070869446,
      0.29562562704086304,
      0.28843697905540466,
      0.3041682541370392,
      0.31801819801330566,
      0.30352354049682617,
      0.2904072701931,
      0.3086049258708954,
      0.3031178414821625,
      0.2739209830760956,
      0.2742358446121216,
      0.28358590602874756,
      0.2548772692680359,
      0.24043186008930206,
      0.23973768949508667,
      0.24926191568374634,
      0.24997884035110474,
      0.24792762100696564,
      0.25957250595092773,
      0.27937331795692444,
      0.2803570628166199,
      0.282723069190979,
      0.32894647121429443,
      0.3626998960971832,
      0.3443149924278259,
      0.3243536651134491,
      0.37727880477905273,
      0.3933980464935303,
      0.3542855679988861,
      0.3499073386192322,
      0.3908168077468872,
      0.382851779460907,
      0.3470434248447418,
      0.35773786902427673,
      0.3852207064628601,
      0.36122238636016846,
      0.35454681515693665,
      0.35714206099510193,
      0.3633347749710083,
      0.36756089329719543,
      0.38249969482421875,
      0.3777797222137451,
      0.34597307443618774,
      0.37635180354118347,
      0.36996695399284363,
      0.9997637271881104,
      0.9998652338981628,
      0.9998181462287903,
      0.9996064305305481,
      0.9995899796485901,
      0.9986585974693298,
      0.9957008361816406,
      0.9760279059410095,
      0.9317495822906494,
      0.9399522542953491,
      0.884341835975647,
      0.8792219758033752,
      0.8667759895324707,
      0.9059438705444336,
      0.9219990968704224,
      0.974277913570404,
      0.9867143630981445,
      0.9979632496833801,
      0.9990306496620178,
      0.9995299577713013,
      0.9994888305664062,
      0.9995354413986206,
      0.9994524121284485,
      0.9980249404907227,
      0.9962735772132874,
      0.9806777238845825,
      0.9556854963302612,
      0.9096242785453796,
      0.8630508780479431,
      0.8672507405281067,
      0.8514249920845032,
      0.8808356523513794,
      0.8987171053886414,
      0.9341915845870972,
      0.9159023761749268,
      0.9585036635398865,
      0.941970944404602,
      0.9713143110275269,
      0.9756508469581604,
      0.99440997838974,
      0.9966886043548584,
      0.9989796876907349,
      0.9956046938896179,
      0.9940122961997986,
      0.9854369759559631,
      0.9619241952896118,
      0.9803898334503174,
      0.996243417263031,
      0.999272346496582,
      0.9996241331100464,
      0.9971297383308411,
      0.9993454217910767,
      0.9987862706184387,
      0.9996066689491272,
      0.9997842907905579,
      0.9982428550720215,
      0.9978842735290527,
      0.9984551668167114,
      0.9985280632972717,
      0.9971683025360107,
      0.9928665161132812,
      0.9934658408164978,
      0.9927205443382263,
      0.9871463179588318,
      0.9861260652542114,
      0.9974812865257263,
      0.9993174076080322,
      0.9997740983963013,
      0.9998674392700195,
      0.9998573064804077,
      0.9998595118522644,
      0.9994967579841614,
      0.999477207660675,
      0.9994717240333557,
      0.9995217323303223,
      0.9976797103881836,
      0.9929994344711304,
      0.9838497638702393,
      0.9714726805686951,
      0.953387975692749,
      0.9304465651512146,
      0.9710285663604736,
      0.9951320290565491,
      0.9986410737037659,
      0.9997401237487793,
      0.9994920492172241,
      0.9971311092376709,
      0.9865424633026123,
      0.9503970146179199,
      0.9000453948974609,
      0.8485145568847656,
      0.787258505821228,
      0.8503524661064148,
      0.8897538185119629,
      0.9475589990615845,
      0.9704170227050781,
      0.9959647059440613,
      0.9970251321792603,
      0.9991573691368103,
      0.9993877410888672,
      0.9995887875556946,
      0.9975043535232544,
      0.9946845769882202,
      0.9648982882499695,
      0.92009437084198,
      0.9352998733520508,
      0.9226797223091125,
      0.9636087417602539,
      0.9947901964187622,
      0.998310387134552,
      0.9990352988243103,
      0.9979139566421509,
      0.996468186378479,
      0.9847254157066345,
      0.9672529697418213,
      0.941531777381897,
      0.9301701188087463,
      0.9281785488128662,
      0.8908909559249878,
      0.9133487939834595,
      0.9625610113143921,
      0.9907858371734619,
      0.9750155806541443,
      0.9923294186592102,
      0.9682636857032776,
      0.9997235536575317,
      0.9997301697731018,
      0.9995619058609009,
      0.9998212456703186,
      0.999755859375,
      0.9994933009147644,
      0.9997618198394775,
      0.9997774958610535,
      0.9998547434806824,
      0.9997600317001343,
      0.9995017647743225,
      0.998058021068573,
      0.9894243478775024,
      0.966712474822998,
      0.9223579168319702,
      0.908385157585144,
      0.8874354362487793,
      0.823087215423584,
      0.7707198858261108,
      0.8331720232963562,
      0.8988555669784546,
      0.9504987597465515,
      0.959260106086731,
      0.9849995970726013,
      0.9914323091506958,
      0.9977190494537354,
      0.9991868734359741,
      0.9990571737289429,
      0.9986447095870972,
      0.9945616722106934,
      0.9889403581619263,
      0.9875614643096924,
      0.9580121040344238,
      0.9427441358566284,
      0.9160189628601074,
      0.8953831791877747,
      0.9194072484970093,
      0.850960910320282,
      0.8616148233413696,
      0.8960939645767212,
      0.8621217608451843,
      0.7926231622695923,
      0.8161054253578186,
      0.8605412244796753,
      0.8102992177009583,
      0.764768660068512,
      0.8316193222999573,
      0.8527436256408691,
      0.7621243000030518,
      0.7615196108818054,
      0.8632678389549255,
      0.8403103947639465,
      0.7652875185012817,
      0.8346560001373291,
      0.8991338610649109,
      0.8496588468551636,
      0.8089297413825989,
      0.8857213258743286,
      0.9132349491119385,
      0.883129358291626,
      0.9006601572036743,
      0.9489103555679321,
      0.9536998271942139,
      0.9856541752815247,
      0.9960802793502808,
      0.9995570778846741,
      0.9998064637184143,
      0.9995816349983215,
      0.996236264705658,
      0.9981318712234497,
      0.9988263845443726,
      0.9979357123374939,
      0.9983286261558533,
      0.9991292953491211,
      0.9992461204528809,
      0.9983716607093811,
      0.9984594583511353,
      0.9993503093719482,
      0.9991633892059326,
      0.9988239407539368,
      0.9983620047569275,
      0.9992075562477112,
      0.9994046092033386,
      0.9986260533332825,
      0.9962380528450012,
      0.9985815286636353,
      0.9991458058357239,
      0.9960087537765503,
      0.9916509985923767,
      0.998080313205719,
      0.9985806941986084,
      0.9912706613540649,
      0.9933863878250122,
      0.9986913800239563,
      0.9964141845703125,
      0.9835495352745056,
      0.9960647821426392,
      0.9989229440689087,
      0.9934521913528442,
      0.9883103370666504,
      0.9988813996315002,
      0.998126745223999,
      0.9911976456642151,
      0.9973713755607605,
      0.9993841052055359,
      0.9984140992164612,
      0.9976416826248169,
      0.9996835589408875,
      0.9997078776359558,
      0.9993595480918884,
      0.9997691512107849,
      0.9998457431793213,
      0.9996727108955383,
      0.9997363090515137,
      0.9998597502708435,
      0.9998032450675964,
      0.9997613430023193,
      0.9999412298202515,
      0.9999197721481323,
      0.9998785257339478,
      0.999859094619751,
      0.9997944831848145,
      0.9998050928115845,
      0.9998937845230103,
      0.9998852610588074,
      0.9998816847801208,
      0.9998727440834045,
      0.9998865127563477,
      0.9998998641967773,
      0.9999468326568604,
      0.9999280571937561,
      0.9997962713241577,
      0.9997220039367676,
      0.9986908435821533,
      0.9922026991844177,
      0.9916468858718872,
      0.998430609703064,
      0.9959660172462463,
      0.9854888319969177,
      0.9923282861709595,
      0.9971171617507935,
      0.9872790575027466,
      0.9772445559501648,
      0.9920709729194641,
      0.993161141872406,
      0.9986674189567566,
      0.9995422959327698,
      0.9998392462730408,
      0.9997559189796448,
      0.9997546076774597,
      0.9998761415481567,
      0.9998791813850403,
      0.9997234344482422,
      0.9999100565910339,
      0.999930202960968,
      0.9998700618743896,
      0.9998695850372314,
      0.9999233484268188,
      0.9998582601547241
    ],
    [
      0.3249094486236572,
      0.34880122542381287,
      0.35790106654167175,
      0.3336825966835022,
      0.34989985823631287,
      0.3748698830604553,
      0.3959779441356659,
      0.36468440294265747,
      0.3735366463661194,
      0.4209913909435272,
      0.4470527172088623,
      0.4047868251800537,
      0.4188476502895355,
      0.48052021861076355,
      0.4801675081253052,
      0.4248340129852295,
      0.4435855448246002,
      0.47144246101379395,
      0.4462433457374573,
      0.38606637716293335,
      0.3814646005630493,
      0.4040061831474304,
      0.33619505167007446,
      0.30520790815353394,
      0.3029997646808624,
      0.3090202212333679,
      0.2866802513599396,
      0.29985353350639343,
      0.3223241865634918,
      0.3094792664051056,
      0.33442172408103943,
      0.384776771068573,
      0.383148193359375,
      0.3647922873497009,
      0.3981553018093109,
      0.42091888189315796,
      0.3757208287715912,
      0.35561761260032654,
      0.3780529499053955,
      0.35508453845977783,
      0.2999143600463867,
      0.307913213968277,
      0.3223913311958313,
      0.2958771586418152,
      0.29390642046928406,
      0.32722389698028564,
      0.3273032307624817,
      0.3113406002521515,
      0.32517457008361816,
      0.3500347435474396,
      0.33711978793144226,
      0.3376324772834778,
      0.36115023493766785,
      0.37062397599220276,
      0.366878867149353,
      0.3643011450767517,
      0.37277674674987793,
      0.3615322709083557,
      0.3403070271015167,
      0.3337388038635254,
      0.31562185287475586,
      0.28544238209724426,
      0.2842721939086914,
      0.27656975388526917,
      0.2787517309188843,
      0.28147462010383606,
      0.2867189943790436,
      0.29858654737472534,
      0.31850022077560425,
      0.341525673866272,
      0.3390040397644043,
      0.38030117750167847,
      0.40411439538002014,
      0.41104140877723694,
      0.38296133279800415,
      0.4202069640159607,
      0.43327587842941284,
      0.4005320072174072,
      0.3918953537940979,
      0.42584407329559326,
      0.42426371574401855,
      0.3853681683540344,
      0.40607327222824097,
      0.43476566672325134,
      0.412558376789093,
      0.3786160349845886,
      0.3989344537258148,
      0.4102315902709961,
      0.4024125933647156,
      0.4036356210708618,
      0.41204723715782166,
      0.3966941237449646,
      0.4242287576198578,
      0.4281546473503113,
      0.9998016357421875,
      0.9998899698257446,
      0.9998279213905334,
      0.9996179342269897,
      0.9996140599250793,
      0.99878990650177,
      0.9959299564361572,
      0.976743757724762,
      0.9345012903213501,
      0.9412004947662354,
      0.8870885372161865,
      0.8887460231781006,
      0.8769137859344482,
      0.9104897379875183,
      0.9256165027618408,
      0.9749191403388977,
      0.9873890280723572,
      0.9981503486633301,
      0.9991546869277954,
      0.9996399879455566,
      0.9996100664138794,
      0.9996396899223328,
      0.9995400309562683,
      0.9981346726417542,
      0.9963061213493347,
      0.9806345105171204,
      0.9554402232170105,
      0.9132545590400696,
      0.8649490475654602,
      0.8717999458312988,
      0.8492957353591919,
      0.8808817267417908,
      0.9038023948669434,
      0.9373981952667236,
      0.9216784238815308,
      0.9609698057174683,
      0.9470261335372925,
      0.974040687084198,
      0.9799604415893555,
      0.996192455291748,
      0.9979197978973389,
      0.9992967844009399,
      0.996931791305542,
      0.9952974915504456,
      0.9871314167976379,
      0.9649541974067688,
      0.9831745028495789,
      0.9970954060554504,
      0.9994698166847229,
      0.9997004866600037,
      0.9976046085357666,
      0.9994739294052124,
      0.9989508986473083,
      0.9996605515480042,
      0.9998167753219604,
      0.9985451698303223,
      0.9982736706733704,
      0.9987574815750122,
      0.9988369941711426,
      0.9975295066833496,
      0.9938727617263794,
      0.9944032430648804,
      0.9934252500534058,
      0.9877505302429199,
      0.9868403077125549,
      0.9976802468299866,
      0.9994275569915771,
      0.9998192191123962,
      0.9998915791511536,
      0.9998852610588074,
      0.9998903870582581,
      0.9996286034584045,
      0.9996017217636108,
      0.9996301531791687,
      0.9996784925460815,
      0.998582661151886,
      0.9955642223358154,
      0.9877507090568542,
      0.9756442308425903,
      0.9577241539955139,
      0.9338892698287964,
      0.971942663192749,
      0.9955971240997314,
      0.9987941384315491,
      0.9997807741165161,
      0.9995990991592407,
      0.9978048205375671,
      0.9889296293258667,
      0.9551782608032227,
      0.9109725952148438,
      0.8567197322845459,
      0.7910302877426147,
      0.8513206243515015,
      0.8909477591514587,
      0.94935142993927,
      0.9710897207260132,
      0.9960472583770752,
      0.9971562027931213,
      0.9991992115974426,
      0.999435544013977,
      0.9996395111083984,
      0.9976985454559326,
      0.9948496222496033,
      0.9657269716262817,
      0.9219383001327515,
      0.9387052059173584,
      0.9277364015579224,
      0.9651479721069336,
      0.9950278401374817,
      0.9984583258628845,
      0.9991291165351868,
      0.9981369376182556,
      0.9969015717506409,
      0.986085832118988,
      0.9688572883605957,
      0.9445104598999023,
      0.9335357546806335,
      0.9315938353538513,
      0.8931328058242798,
      0.9167493581771851,
      0.9632507562637329,
      0.9908747673034668,
      0.9737961292266846,
      0.9918635487556458,
      0.966058075428009,
      0.9997721314430237,
      0.999793529510498,
      0.9996584057807922,
      0.9998649954795837,
      0.9997981190681458,
      0.9995377063751221,
      0.9997804164886475,
      0.999813973903656,
      0.9998825192451477,
      0.999794602394104,
      0.9995744824409485,
      0.998166024684906,
      0.9892569780349731,
      0.9643315672874451,
      0.9224189519882202,
      0.9084937572479248,
      0.8843183517456055,
      0.8179843425750732,
      0.7638842463493347,
      0.8352182507514954,
      0.9060161709785461,
      0.9523482322692871,
      0.9601048231124878,
      0.9840273857116699,
      0.9894134998321533,
      0.9972773790359497,
      0.999131441116333,
      0.9991533756256104,
      0.9988555312156677,
      0.9951047301292419,
      0.989397406578064,
      0.9860080480575562,
      0.9549241662025452,
      0.9407676458358765,
      0.9170256853103638,
      0.9005388021469116,
      0.9241716861724854,
      0.8563670516014099,
      0.868577241897583,
      0.9034280180931091,
      0.8681220412254333,
      0.7802762985229492,
      0.8210232257843018,
      0.8663860559463501,
      0.8018864393234253,
      0.7488235235214233,
      0.8395993709564209,
      0.8567725419998169,
      0.7532773017883301,
      0.7574095726013184,
      0.8663691878318787,
      0.8272147178649902,
      0.7624977827072144,
      0.8348180055618286,
      0.9057344198226929,
      0.8401716351509094,
      0.7991419434547424,
      0.8909635543823242,
      0.9161113500595093,
      0.8917667269706726,
      0.9077355861663818,
      0.950888991355896,
      0.9555110335350037,
      0.9863306879997253,
      0.9963741302490234,
      0.9996494650840759,
      0.9998546242713928,
      0.9996886253356934,
      0.9975371360778809,
      0.9989400506019592,
      0.9993271827697754,
      0.9988720417022705,
      0.999121367931366,
      0.999542772769928,
      0.9995920062065125,
      0.9991632699966431,
      0.9992731809616089,
      0.9996213912963867,
      0.9994935393333435,
      0.999346911907196,
      0.9989932775497437,
      0.9994322061538696,
      0.9995735287666321,
      0.9990708827972412,
      0.9969562888145447,
      0.9987875819206238,
      0.9993771910667419,
      0.9967992305755615,
      0.9931957721710205,
      0.9984119534492493,
      0.9988915324211121,
      0.9922782778739929,
      0.9941186904907227,
      0.9988430738449097,
      0.9968221783638,
      0.9839719533920288,
      0.9961710572242737,
      0.9990256428718567,
      0.993721067905426,
      0.9887398481369019,
      0.9990248084068298,
      0.9984700083732605,
      0.9927083253860474,
      0.9976973533630371,
      0.9995533227920532,
      0.9989296793937683,
      0.9983095526695251,
      0.9997679591178894,
      0.99981689453125,
      0.9996486902236938,
      0.9998395442962646,
      0.9998995065689087,
      0.9998093843460083,
      0.9998394250869751,
      0.9998967051506042,
      0.9998574256896973,
      0.9998167753219604,
      0.9999542236328125,
      0.9999363422393799,
      0.9999032020568848,
      0.9998874664306641,
      0.9998343586921692,
      0.9998465180397034,
      0.9999107718467712,
      0.9999043941497803,
      0.9998990893363953,
      0.999895453453064,
      0.9999069571495056,
      0.9999186992645264,
      0.999959409236908,
      0.9999451637268066,
      0.9998382329940796,
      0.999763548374176,
      0.998883068561554,
      0.9928357601165771,
      0.9924792051315308,
      0.9987169504165649,
      0.9963573813438416,
      0.9871107935905457,
      0.9937660694122314,
      0.9977579712867737,
      0.9889453053474426,
      0.9812262654304504,
      0.9944793581962585,
      0.9955234527587891,
      0.9991434216499329,
      0.999708354473114,
      0.9998973608016968,
      0.9998459219932556,
      0.999841034412384,
      0.9999179244041443,
      0.9999196529388428,
      0.9998098015785217,
      0.9999379515647888,
      0.9999517798423767,
      0.9999097585678101,
      0.9999080300331116,
      0.9999455213546753,
      0.9998918771743774
    ],
    [
      0.3627951741218567,
      0.39140763878822327,
      0.4191555678844452,
      0.39329269528388977,
      0.40408509969711304,
      0.46853286027908325,
      0.5015722513198853,
      0.452302485704422,
      0.4637647867202759,
      0.5408675670623779,
      0.5551908016204834,
      0.49235546588897705,
      0.5117679834365845,
      0.5828936100006104,
      0.551911473274231,
      0.49739736318588257,
      0.5163992643356323,
      0.5420171618461609,
      0.49665945768356323,
      0.43014031648635864,
      0.4393426477909088,
      0.46598386764526367,
      0.39082056283950806,
      0.35804829001426697,
      0.3634326756000519,
      0.37041592597961426,
      0.35150963068008423,
      0.35234740376472473,
      0.39517179131507874,
      0.36312010884284973,
      0.3872155547142029,
      0.44779592752456665,
      0.44751277565956116,
      0.41390538215637207,
      0.45107290148735046,
      0.4895707070827484,
      0.43828728795051575,
      0.40370702743530273,
      0.4416784644126892,
      0.4153805673122406,
      0.3484727442264557,
      0.35058173537254333,
      0.3782016634941101,
      0.3349907696247101,
      0.33738499879837036,
      0.3618716597557068,
      0.35652101039886475,
      0.3372862935066223,
      0.3553590178489685,
      0.3797987699508667,
      0.35762131214141846,
      0.36855581402778625,
      0.401441752910614,
      0.41383087635040283,
      0.4027344286441803,
      0.4202970862388611,
      0.41539081931114197,
      0.404244065284729,
      0.37267816066741943,
      0.3763844966888428,
      0.34018486738204956,
      0.3148921728134155,
      0.3248792290687561,
      0.31350186467170715,
      0.3087598383426666,
      0.3182152211666107,
      0.32839372754096985,
      0.3335452079772949,
      0.3535674512386322,
      0.3798825740814209,
      0.37218835949897766,
      0.408835232257843,
      0.43560791015625,
      0.45155882835388184,
      0.42388445138931274,
      0.45444896817207336,
      0.4761200547218323,
      0.4501860439777374,
      0.4247419238090515,
      0.456594854593277,
      0.45900842547416687,
      0.4143105745315552,
      0.4381846785545349,
      0.46822991967201233,
      0.440775990486145,
      0.42194312810897827,
      0.4336302876472473,
      0.4496004581451416,
      0.43516018986701965,
      0.4242035448551178,
      0.43442192673683167,
      0.42778438329696655,
      0.4451502859592438,
      0.4514371156692505,
      0.9998223185539246,
      0.9999065399169922,
      0.9998497366905212,
      0.9996465444564819,
      0.9996439814567566,
      0.9988361597061157,
      0.9961075186729431,
      0.9780508875846863,
      0.9360769391059875,
      0.9426060914993286,
      0.8854525685310364,
      0.8841359615325928,
      0.8817093372344971,
      0.9150944948196411,
      0.9315472841262817,
      0.97722989320755,
      0.988639771938324,
      0.9982965588569641,
      0.9992167353630066,
      0.9997010231018066,
      0.9996792078018188,
      0.9996963143348694,
      0.9995915293693542,
      0.9982532858848572,
      0.9964783787727356,
      0.9820195436477661,
      0.9586679935455322,
      0.915283203125,
      0.870564877986908,
      0.880516767501831,
      0.8580904006958008,
      0.8896530270576477,
      0.905509352684021,
      0.9437458515167236,
      0.9292789101600647,
      0.9648506045341492,
      0.9530969858169556,
      0.9773454070091248,
      0.982479453086853,
      0.9970177412033081,
      0.9983803033828735,
      0.9994249939918518,
      0.9973729848861694,
      0.9954976439476013,
      0.9865361452102661,
      0.9641482830047607,
      0.9834159016609192,
      0.997137725353241,
      0.999506950378418,
      0.999725341796875,
      0.9978420734405518,
      0.9995249509811401,
      0.999004065990448,
      0.9996860027313232,
      0.9998353123664856,
      0.9987970590591431,
      0.9986233115196228,
      0.9989852905273438,
      0.9990515112876892,
      0.9978887438774109,
      0.9947231411933899,
      0.9953179955482483,
      0.9940719604492188,
      0.9887368679046631,
      0.9876943230628967,
      0.9979462027549744,
      0.9995216131210327,
      0.9998494386672974,
      0.9999057650566101,
      0.9999000430107117,
      0.9999075531959534,
      0.9996962547302246,
      0.99966961145401,
      0.9996979236602783,
      0.9997373819351196,
      0.998914897441864,
      0.9965789914131165,
      0.9892503619194031,
      0.9768111109733582,
      0.9589115381240845,
      0.9334944486618042,
      0.9720479249954224,
      0.9958050847053528,
      0.9988844394683838,
      0.9998025298118591,
      0.9996540546417236,
      0.9981061816215515,
      0.9898875951766968,
      0.9575321674346924,
      0.9149841070175171,
      0.8570522665977478,
      0.7941592335700989,
      0.8508909344673157,
      0.8888334035873413,
      0.9532192349433899,
      0.973976731300354,
      0.996385931968689,
      0.9973810911178589,
      0.999247670173645,
      0.9994806051254272,
      0.9996744394302368,
      0.9979420900344849,
      0.9952044486999512,
      0.9661751985549927,
      0.9224504232406616,
      0.9405646324157715,
      0.9320066571235657,
      0.9671636819839478,
      0.9954814314842224,
      0.9986117482185364,
      0.9992112517356873,
      0.9983155727386475,
      0.9972960948944092,
      0.9881854057312012,
      0.9723023176193237,
      0.9487760066986084,
      0.9363206028938293,
      0.9336075782775879,
      0.8974888324737549,
      0.9208936095237732,
      0.9657186269760132,
      0.9915042519569397,
      0.9748902916908264,
      0.9919459819793701,
      0.9667488932609558,
      0.9998031854629517,
      0.9998316168785095,
      0.9997189044952393,
      0.9998890161514282,
      0.9998238682746887,
      0.9995661973953247,
      0.9998032450675964,
      0.9998343586921692,
      0.9998968839645386,
      0.9998114705085754,
      0.9996161460876465,
      0.9982511401176453,
      0.9894570708274841,
      0.9648199081420898,
      0.9205448627471924,
      0.9077610969543457,
      0.8782733678817749,
      0.8148421049118042,
      0.7605479955673218,
      0.8350526094436646,
      0.9086794853210449,
      0.9540542960166931,
      0.9613271951675415,
      0.9844128489494324,
      0.9891419410705566,
      0.9970574975013733,
      0.9990907907485962,
      0.9991837739944458,
      0.9989188313484192,
      0.9946590065956116,
      0.9886455535888672,
      0.9847495555877686,
      0.9530900120735168,
      0.9391732215881348,
      0.918473482131958,
      0.8983875513076782,
      0.9284493327140808,
      0.8595969676971436,
      0.8787866830825806,
      0.9137247204780579,
      0.8757569789886475,
      0.7893652319908142,
      0.8272830247879028,
      0.8760025501251221,
      0.7998323440551758,
      0.7534356117248535,
      0.8504316210746765,
      0.858557403087616,
      0.7549660205841064,
      0.7630826234817505,
      0.8706353902816772,
      0.8251715302467346,
      0.7678800821304321,
      0.8336033225059509,
      0.9074299931526184,
      0.8403655886650085,
      0.8014782667160034,
      0.896239161491394,
      0.9201151132583618,
      0.896003782749176,
      0.9124919176101685,
      0.9534275531768799,
      0.9568415284156799,
      0.9870231747627258,
      0.9970238208770752,
      0.9997155070304871,
      0.9998800754547119,
      0.9997487664222717,
      0.998141884803772,
      0.9993177056312561,
      0.999538242816925,
      0.9992687106132507,
      0.9994602203369141,
      0.9997060894966125,
      0.9997240900993347,
      0.9994866847991943,
      0.9996145963668823,
      0.999747633934021,
      0.9996303915977478,
      0.9995675683021545,
      0.9992794394493103,
      0.9995285868644714,
      0.9996422529220581,
      0.9991781711578369,
      0.9971494078636169,
      0.9988499283790588,
      0.9994375705718994,
      0.9970645904541016,
      0.9937552213668823,
      0.9984909892082214,
      0.9989681839942932,
      0.9925026297569275,
      0.9943929314613342,
      0.9988940954208374,
      0.9972735643386841,
      0.984721839427948,
      0.9964743852615356,
      0.9991593956947327,
      0.9951278567314148,
      0.9904618263244629,
      0.9991616606712341,
      0.9988775253295898,
      0.9944599270820618,
      0.997993528842926,
      0.9996609091758728,
      0.9992916584014893,
      0.9985546469688416,
      0.9998041987419128,
      0.9998685717582703,
      0.9997962117195129,
      0.9998840689659119,
      0.999921977519989,
      0.9998652338981628,
      0.999893069267273,
      0.9999167919158936,
      0.9998779892921448,
      0.9998377561569214,
      0.9999598860740662,
      0.9999444484710693,
      0.9999139904975891,
      0.9999024868011475,
      0.9998573064804077,
      0.9998596906661987,
      0.9999223351478577,
      0.9999111890792847,
      0.9999100565910339,
      0.9999082088470459,
      0.9999181628227234,
      0.9999287128448486,
      0.9999650120735168,
      0.9999539256095886,
      0.999862015247345,
      0.9998030662536621,
      0.9990078210830688,
      0.9934605360031128,
      0.9935261011123657,
      0.999067485332489,
      0.9970478415489197,
      0.9897838234901428,
      0.9958786368370056,
      0.9984486699104309,
      0.9913473129272461,
      0.9858148694038391,
      0.9967993497848511,
      0.9975477457046509,
      0.9994851350784302,
      0.9998039603233337,
      0.9999259114265442,
      0.9998862147331238,
      0.9998818635940552,
      0.9999381303787231,
      0.9999372363090515,
      0.9998501539230347,
      0.9999502301216125,
      0.99996018409729,
      0.9999262690544128,
      0.9999234080314636,
      0.9999548196792603,
      0.9999056458473206
    ],
    [
      0.410654217004776,
      0.4338719844818115,
      0.4648113548755646,
      0.44444572925567627,
      0.45690906047821045,
      0.5278297662734985,
      0.5647469758987427,
      0.5120753049850464,
      0.5243589878082275,
      0.6024132966995239,
      0.6058251857757568,
      0.5504751205444336,
      0.5674595832824707,
      0.6270349025726318,
      0.5978721976280212,
      0.5443820357322693,
      0.5547289848327637,
      0.5874364376068115,
      0.5393218994140625,
      0.4724789261817932,
      0.48644351959228516,
      0.5150933265686035,
      0.44194474816322327,
      0.40315064787864685,
      0.3996608257293701,
      0.4111948013305664,
      0.3963523209095001,
      0.3938586115837097,
      0.4260009825229645,
      0.41388973593711853,
      0.4296894073486328,
      0.48481059074401855,
      0.4932384490966797,
      0.4654490649700165,
      0.5058396458625793,
      0.537557065486908,
      0.5020980834960938,
      0.47875189781188965,
      0.5134800672531128,
      0.4898911714553833,
      0.4301757216453552,
      0.43478479981422424,
      0.45847371220588684,
      0.4038301110267639,
      0.39628520607948303,
      0.40702974796295166,
      0.4095582067966461,
      0.39351803064346313,
      0.41304686665534973,
      0.4250928461551666,
      0.4113451838493347,
      0.41192343831062317,
      0.44362497329711914,
      0.4630446434020996,
      0.45192623138427734,
      0.4475599527359009,
      0.45031502842903137,
      0.4452492296695709,
      0.42093729972839355,
      0.3990429639816284,
      0.39413926005363464,
      0.36882108449935913,
      0.35950377583503723,
      0.3427280783653259,
      0.3334389626979828,
      0.3585891127586365,
      0.3636428713798523,
      0.36362287402153015,
      0.38155481219291687,
      0.42262279987335205,
      0.41537153720855713,
      0.42597082257270813,
      0.4810003340244293,
      0.5158753395080566,
      0.4860742390155792,
      0.5062808990478516,
      0.5581909418106079,
      0.5499858856201172,
      0.4984232485294342,
      0.5207214951515198,
      0.556666374206543,
      0.5134831666946411,
      0.48005837202072144,
      0.500724196434021,
      0.5282821655273438,
      0.4783466160297394,
      0.4623417556285858,
      0.4867701530456543,
      0.4852824807167053,
      0.4504501223564148,
      0.4508151113986969,
      0.45377856492996216,
      0.47925448417663574,
      0.47604724764823914,
      0.9998478889465332,
      0.9999274015426636,
      0.9998815655708313,
      0.9997064471244812,
      0.9997227787971497,
      0.9989804029464722,
      0.9967381358146667,
      0.9812683463096619,
      0.9389092922210693,
      0.9462984800338745,
      0.8864628076553345,
      0.9005379676818848,
      0.8931483626365662,
      0.928744375705719,
      0.9444887638092041,
      0.9836708903312683,
      0.9926536083221436,
      0.9987087845802307,
      0.9993805885314941,
      0.9997612237930298,
      0.9997431039810181,
      0.999761700630188,
      0.9996860027313232,
      0.9987207055091858,
      0.9973186254501343,
      0.9874197244644165,
      0.9669040441513062,
      0.921812117099762,
      0.8834012746810913,
      0.8862743973731995,
      0.8717054128646851,
      0.9003616571426392,
      0.9098592400550842,
      0.9512052536010742,
      0.9339057207107544,
      0.9704073667526245,
      0.9595243334770203,
      0.9797698259353638,
      0.9829273819923401,
      0.9972007870674133,
      0.9981622695922852,
      0.9992436766624451,
      0.9956989884376526,
      0.9923787117004395,
      0.9819302558898926,
      0.9507906436920166,
      0.9757071733474731,
      0.9943023324012756,
      0.9991793036460876,
      0.9996660947799683,
      0.9977704882621765,
      0.9994743466377258,
      0.998857855796814,
      0.9997063875198364,
      0.9998602271080017,
      0.9990857243537903,
      0.999050498008728,
      0.9992555379867554,
      0.9992169141769409,
      0.9979719519615173,
      0.9955126643180847,
      0.9963970184326172,
      0.9951239228248596,
      0.9904989004135132,
      0.9895212650299072,
      0.99847811460495,
      0.9996766448020935,
      0.9998888373374939,
      0.9999260306358337,
      0.9999128580093384,
      0.9999181628227234,
      0.9997355937957764,
      0.999713659286499,
      0.9997037649154663,
      0.999699056148529,
      0.9987183213233948,
      0.9954989552497864,
      0.985968291759491,
      0.970732569694519,
      0.9497361779212952,
      0.9272202253341675,
      0.9703114032745361,
      0.9957597255706787,
      0.9989815950393677,
      0.9998266696929932,
      0.9996858835220337,
      0.9981105327606201,
      0.9887000918388367,
      0.957146167755127,
      0.9107860922813416,
      0.8504363298416138,
      0.7950270771980286,
      0.8565487861633301,
      0.8938078284263611,
      0.9600096940994263,
      0.9796106815338135,
      0.9970671534538269,
      0.9978171586990356,
      0.9993436336517334,
      0.9995730519294739,
      0.9997621774673462,
      0.9985538721084595,
      0.996361494064331,
      0.9685316681861877,
      0.9253919124603271,
      0.9449901580810547,
      0.9382088780403137,
      0.9723049998283386,
      0.9967768788337708,
      0.9988754987716675,
      0.9993943572044373,
      0.9987168312072754,
      0.9981806874275208,
      0.9925315976142883,
      0.9797332286834717,
      0.9570626020431519,
      0.9431064128875732,
      0.9381221532821655,
      0.9021251201629639,
      0.926392138004303,
      0.9738597869873047,
      0.9939843416213989,
      0.9807552099227905,
      0.9935243129730225,
      0.9732863903045654,
      0.9998311400413513,
      0.9998596906661987,
      0.999772846698761,
      0.9999083280563354,
      0.9998569488525391,
      0.9996649622917175,
      0.9998431205749512,
      0.999859631061554,
      0.9999114871025085,
      0.9998425841331482,
      0.9996853470802307,
      0.9986503720283508,
      0.9914185404777527,
      0.9676867723464966,
      0.925765872001648,
      0.9086542725563049,
      0.880096971988678,
      0.8115549087524414,
      0.7677883505821228,
      0.8397288918495178,
      0.91222083568573,
      0.9594987630844116,
      0.9640896320343018,
      0.9860649108886719,
      0.9904052019119263,
      0.997500479221344,
      0.9992580413818359,
      0.9993454217910767,
      0.9991642832756042,
      0.9958531260490417,
      0.9909582734107971,
      0.9863157272338867,
      0.9563422203063965,
      0.94086092710495,
      0.9226545095443726,
      0.9009268879890442,
      0.9331059455871582,
      0.8623118996620178,
      0.8846089839935303,
      0.9268627166748047,
      0.8780181407928467,
      0.7935057878494263,
      0.844823956489563,
      0.8901703357696533,
      0.8099595308303833,
      0.7694962024688721,
      0.8597949147224426,
      0.8613582253456116,
      0.7693819999694824,
      0.7880650758743286,
      0.8716025948524475,
      0.8414556980133057,
      0.7800881862640381,
      0.8470345735549927,
      0.9081381559371948,
      0.8495497703552246,
      0.8165886402130127,
      0.9020035266876221,
      0.9267429113388062,
      0.8998295068740845,
      0.9198671579360962,
      0.9592727422714233,
      0.962928056716919,
      0.9910075068473816,
      0.9983997941017151,
      0.9998144507408142,
      0.9999109506607056,
      0.999812662601471,
      0.9985662698745728,
      0.9995750188827515,
      0.9996834397315979,
      0.999527633190155,
      0.9996833801269531,
      0.999822735786438,
      0.9998195767402649,
      0.999698281288147,
      0.9997767210006714,
      0.9998378157615662,
      0.9997361302375793,
      0.9997064471244812,
      0.9994890093803406,
      0.9996234774589539,
      0.9997013807296753,
      0.9992659091949463,
      0.9973971843719482,
      0.998968243598938,
      0.999480664730072,
      0.997365415096283,
      0.9954894781112671,
      0.9987637996673584,
      0.9991759657859802,
      0.9947696924209595,
      0.9959945678710938,
      0.9991127848625183,
      0.9979584813117981,
      0.989548921585083,
      0.9974223375320435,
      0.999357283115387,
      0.996518075466156,
      0.9939315915107727,
      0.9993653297424316,
      0.9992803335189819,
      0.9960892796516418,
      0.9983640909194946,
      0.9997487664222717,
      0.9995605945587158,
      0.9988424181938171,
      0.9998396039009094,
      0.999902606010437,
      0.9998707175254822,
      0.9999098181724548,
      0.9999361038208008,
      0.9998946189880371,
      0.9999135136604309,
      0.999927818775177,
      0.9998893737792969,
      0.9998528361320496,
      0.9999642372131348,
      0.9999510645866394,
      0.9999237656593323,
      0.9999123215675354,
      0.9998746514320374,
      0.9998804926872253,
      0.999934732913971,
      0.9999254941940308,
      0.9999231696128845,
      0.9999217987060547,
      0.9999293684959412,
      0.9999379515647888,
      0.9999695420265198,
      0.999961256980896,
      0.9998867511749268,
      0.9998483657836914,
      0.9992437958717346,
      0.9946242570877075,
      0.994660496711731,
      0.9993007779121399,
      0.9976715445518494,
      0.9913452863693237,
      0.9969806671142578,
      0.9987941980361938,
      0.9922949075698853,
      0.9877415299415588,
      0.9977040886878967,
      0.9984181523323059,
      0.9996509552001953,
      0.9998605847358704,
      0.9999455809593201,
      0.9999145865440369,
      0.9999116063117981,
      0.9999533295631409,
      0.9999502897262573,
      0.9998785853385925,
      0.9999592304229736,
      0.999967634677887,
      0.9999377727508545,
      0.9999299645423889,
      0.9999608993530273,
      0.999914288520813
    ],
    [
      0.46638157963752747,
      0.5018616318702698,
      0.5489616394042969,
      0.5417537093162537,
      0.5424730777740479,
      0.6069512963294983,
      0.6401830315589905,
      0.5885085463523865,
      0.6011871695518494,
      0.6603382229804993,
      0.6622187495231628,
      0.6200257539749146,
      0.6294187307357788,
      0.6798041462898254,
      0.6524468660354614,
      0.6098803281784058,
      0.6113830804824829,
      0.6560733318328857,
      0.6055260896682739,
      0.5487658977508545,
      0.5670881271362305,
      0.5904307961463928,
      0.5254349708557129,
      0.4719763696193695,
      0.45479071140289307,
      0.44735562801361084,
      0.44646796584129333,
      0.43679192662239075,
      0.4495687484741211,
      0.46042782068252563,
      0.49123749136924744,
      0.5361360907554626,
      0.5494593381881714,
      0.5342984199523926,
      0.5854308009147644,
      0.6032524108886719,
      0.5768470168113708,
      0.5685679912567139,
      0.5981392860412598,
      0.5849354267120361,
      0.5505621433258057,
      0.5533024072647095,
      0.5484814643859863,
      0.5081671476364136,
      0.5052309036254883,
      0.4935227036476135,
      0.516069769859314,
      0.5470877885818481,
      0.5459691286087036,
      0.5392420291900635,
      0.5641347765922546,
      0.5798597931861877,
      0.5814344882965088,
      0.5900795459747314,
      0.5833380818367004,
      0.5743500590324402,
      0.5774030089378357,
      0.568455696105957,
      0.5518563389778137,
      0.5224246382713318,
      0.5218804478645325,
      0.49820786714553833,
      0.5000993013381958,
      0.4494168162345886,
      0.4352791905403137,
      0.4279089868068695,
      0.47142493724823,
      0.47709959745407104,
      0.5064623951911926,
      0.5276381373405457,
      0.5416869521141052,
      0.5322842001914978,
      0.591898500919342,
      0.6306732892990112,
      0.5822756290435791,
      0.6008298397064209,
      0.6644371747970581,
      0.6387682557106018,
      0.6068651080131531,
      0.6310696601867676,
      0.6643914580345154,
      0.6231787204742432,
      0.5937706232070923,
      0.6290571689605713,
      0.6354120969772339,
      0.5826078653335571,
      0.5640280246734619,
      0.598803699016571,
      0.5818119049072266,
      0.5340951681137085,
      0.5152913331985474,
      0.5392425656318665,
      0.5540826916694641,
      0.5230014324188232,
      0.9998748302459717,
      0.9999467134475708,
      0.999916672706604,
      0.9997603297233582,
      0.9998031258583069,
      0.9992495179176331,
      0.9979145526885986,
      0.988828182220459,
      0.9464921951293945,
      0.9601359367370605,
      0.9090112447738647,
      0.9239106178283691,
      0.916785478591919,
      0.9539476633071899,
      0.9651999473571777,
      0.9920336604118347,
      0.996687650680542,
      0.9992735981941223,
      0.9996175765991211,
      0.9998350143432617,
      0.9998140931129456,
      0.9998425245285034,
      0.9998054504394531,
      0.9992828965187073,
      0.9983832240104675,
      0.993362307548523,
      0.9789425730705261,
      0.9359859228134155,
      0.9013569355010986,
      0.9071266651153564,
      0.8969174027442932,
      0.9215565919876099,
      0.9281531572341919,
      0.9631738662719727,
      0.9508358240127563,
      0.9833833575248718,
      0.9744110703468323,
      0.9866869449615479,
      0.9868409037590027,
      0.9980048537254333,
      0.9984121322631836,
      0.999228835105896,
      0.994645357131958,
      0.990320086479187,
      0.978064239025116,
      0.9382451772689819,
      0.9679144620895386,
      0.9922850131988525,
      0.9989597201347351,
      0.9996501207351685,
      0.9980571866035461,
      0.999517023563385,
      0.9988741278648376,
      0.9997355341911316,
      0.9998775720596313,
      0.9994217157363892,
      0.9995031952857971,
      0.9995599985122681,
      0.999521017074585,
      0.9985436201095581,
      0.9970038533210754,
      0.997853696346283,
      0.9969908595085144,
      0.9933845400810242,
      0.9925025701522827,
      0.9989951252937317,
      0.9997961521148682,
      0.9999173283576965,
      0.9999393224716187,
      0.99992436170578,
      0.9999373555183411,
      0.9997946619987488,
      0.9997866749763489,
      0.9997475743293762,
      0.99969482421875,
      0.9987075328826904,
      0.9943939447402954,
      0.9819828867912292,
      0.9609299302101135,
      0.9437536001205444,
      0.9282323122024536,
      0.9723125696182251,
      0.9964932203292847,
      0.9991844296455383,
      0.9998626708984375,
      0.9997481107711792,
      0.9984580278396606,
      0.9894464015960693,
      0.9600585699081421,
      0.9061449766159058,
      0.8629717826843262,
      0.8171619176864624,
      0.8772311210632324,
      0.9089930057525635,
      0.9657192230224609,
      0.9884100556373596,
      0.998181939125061,
      0.9985342025756836,
      0.9995043873786926,
      0.999701201915741,
      0.9998309016227722,
      0.9989312887191772,
      0.9973676800727844,
      0.9710293412208557,
      0.9324392080307007,
      0.9550384283065796,
      0.9488228559494019,
      0.9796318411827087,
      0.9978047013282776,
      0.9992169141769409,
      0.9995969533920288,
      0.9992791414260864,
      0.9991410970687866,
      0.9969923496246338,
      0.9903005957603455,
      0.976155161857605,
      0.959831953048706,
      0.961064338684082,
      0.9208841919898987,
      0.9375017285346985,
      0.9828998446464539,
      0.996562123298645,
      0.9887199401855469,
      0.9961035251617432,
      0.9851489067077637,
      0.9998601675033569,
      0.9998810291290283,
      0.9998207092285156,
      0.9999368786811829,
      0.999893844127655,
      0.9997800588607788,
      0.9998893141746521,
      0.9998857378959656,
      0.9999287724494934,
      0.9998863935470581,
      0.9997740387916565,
      0.9992039799690247,
      0.9949539303779602,
      0.9791319370269775,
      0.9435506463050842,
      0.9205708503723145,
      0.8937740325927734,
      0.827994167804718,
      0.7815463542938232,
      0.8508280515670776,
      0.9219857454299927,
      0.9653438925743103,
      0.9668022394180298,
      0.9892416000366211,
      0.9927345514297485,
      0.9979177713394165,
      0.9994933009147644,
      0.9995507001876831,
      0.999498724937439,
      0.9980025887489319,
      0.99528568983078,
      0.9906710386276245,
      0.9639013409614563,
      0.9420899152755737,
      0.9217931032180786,
      0.8998079299926758,
      0.9350247979164124,
      0.861365556716919,
      0.9036250114440918,
      0.940060555934906,
      0.8796510100364685,
      0.8052721619606018,
      0.8736307621002197,
      0.9089048504829407,
      0.8236886262893677,
      0.7903628349304199,
      0.8803586959838867,
      0.8838753700256348,
      0.8002281188964844,
      0.810848593711853,
      0.8888840675354004,
      0.8663133382797241,
      0.8022192716598511,
      0.8684362769126892,
      0.9161505699157715,
      0.8723330497741699,
      0.8381778597831726,
      0.9204483032226562,
      0.9384472370147705,
      0.9085114002227783,
      0.9323632121086121,
      0.9677979946136475,
      0.9706961512565613,
      0.9942482113838196,
      0.9990832209587097,
      0.9998794794082642,
      0.9999322295188904,
      0.9998648762702942,
      0.9989162087440491,
      0.9997484087944031,
      0.9997783303260803,
      0.9996936321258545,
      0.9998106360435486,
      0.9998900890350342,
      0.9998753070831299,
      0.9998095035552979,
      0.9998453259468079,
      0.9998797178268433,
      0.9998068809509277,
      0.9997779130935669,
      0.9996052384376526,
      0.9997405409812927,
      0.999758243560791,
      0.9994381070137024,
      0.9981234669685364,
      0.9992721676826477,
      0.9996404647827148,
      0.9982213377952576,
      0.9975644946098328,
      0.9993444681167603,
      0.9995355606079102,
      0.9974836111068726,
      0.9980577230453491,
      0.9995431900024414,
      0.9989532232284546,
      0.995244026184082,
      0.9986214637756348,
      0.9995940923690796,
      0.9978464245796204,
      0.9963217973709106,
      0.9995192289352417,
      0.9994504451751709,
      0.9971351623535156,
      0.9988330006599426,
      0.9998034834861755,
      0.9996472001075745,
      0.9990670680999756,
      0.9998693466186523,
      0.9999204277992249,
      0.9998926520347595,
      0.9999189376831055,
      0.9999449253082275,
      0.9999192953109741,
      0.9999302625656128,
      0.9999365210533142,
      0.9999029636383057,
      0.9998726844787598,
      0.9999683499336243,
      0.9999585747718811,
      0.9999362826347351,
      0.9999251961708069,
      0.9998917579650879,
      0.9998936653137207,
      0.9999473094940186,
      0.9999419450759888,
      0.9999373555183411,
      0.999936044216156,
      0.9999415278434753,
      0.9999476671218872,
      0.999973714351654,
      0.9999679923057556,
      0.9999119639396667,
      0.9998866319656372,
      0.9994867444038391,
      0.9958531856536865,
      0.9959197044372559,
      0.9994801878929138,
      0.9980220198631287,
      0.9920554757118225,
      0.9973559379577637,
      0.998837411403656,
      0.9919607043266296,
      0.9877567887306213,
      0.9979264140129089,
      0.9987688064575195,
      0.999727189540863,
      0.9998947381973267,
      0.9999596476554871,
      0.999935507774353,
      0.9999336004257202,
      0.999964714050293,
      0.9999600052833557,
      0.9998980164527893,
      0.9999653697013855,
      0.9999732375144958,
      0.9999459981918335,
      0.9999401569366455,
      0.9999653100967407,
      0.9999221563339233
    ],
    [
      0.5025975704193115,
      0.5672261714935303,
      0.6214705109596252,
      0.6014336347579956,
      0.5896337032318115,
      0.6502588987350464,
      0.6714417338371277,
      0.6237130165100098,
      0.6335847973823547,
      0.6865257024765015,
      0.6831537485122681,
      0.6433178782463074,
      0.6545045971870422,
      0.7033889293670654,
      0.6737923622131348,
      0.635810375213623,
      0.6387563943862915,
      0.6849575638771057,
      0.6367707252502441,
      0.5914490818977356,
      0.6049647331237793,
      0.63116455078125,
      0.5606504678726196,
      0.5025902390480042,
      0.47575509548187256,
      0.46624958515167236,
      0.4733258783817291,
      0.4652053117752075,
      0.47869572043418884,
      0.49515289068222046,
      0.5363653898239136,
      0.579024076461792,
      0.5795565843582153,
      0.5688155889511108,
      0.61262047290802,
      0.6272715926170349,
      0.598868191242218,
      0.5957202911376953,
      0.6278452277183533,
      0.6147840023040771,
      0.5774247646331787,
      0.5786104202270508,
      0.5770924091339111,
      0.534210205078125,
      0.526989758014679,
      0.5220047235488892,
      0.5486103296279907,
      0.5808205604553223,
      0.5901699662208557,
      0.5812814235687256,
      0.6077333092689514,
      0.6212391257286072,
      0.6172338128089905,
      0.6221685409545898,
      0.6248921751976013,
      0.6142805814743042,
      0.6167693138122559,
      0.6070305109024048,
      0.5962453484535217,
      0.5751792192459106,
      0.5699743032455444,
      0.54493248462677,
      0.5508840680122375,
      0.5036500096321106,
      0.48166143894195557,
      0.4665392339229584,
      0.5192636251449585,
      0.5498932003974915,
      0.5741198062896729,
      0.605435848236084,
      0.6173425912857056,
      0.6077250242233276,
      0.6476836204528809,
      0.677768886089325,
      0.6273729205131531,
      0.6436930298805237,
      0.6985529065132141,
      0.6692055463790894,
      0.6401527523994446,
      0.6626311540603638,
      0.6972781419754028,
      0.655066192150116,
      0.6329044699668884,
      0.6644426584243774,
      0.6705313920974731,
      0.6229727864265442,
      0.6053757667541504,
      0.6480610966682434,
      0.625735342502594,
      0.5861164927482605,
      0.5663532614707947,
      0.6084170341491699,
      0.6004945635795593,
      0.5505500435829163,
      0.9998831152915955,
      0.9999520182609558,
      0.9999269843101501,
      0.9997887015342712,
      0.9998465180397034,
      0.9993732571601868,
      0.9982743263244629,
      0.9908478856086731,
      0.9505972266197205,
      0.9638978242874146,
      0.9157419800758362,
      0.9268684387207031,
      0.9247696399688721,
      0.9591971635818481,
      0.9703795313835144,
      0.9937583208084106,
      0.9974257349967957,
      0.9994103908538818,
      0.9996664524078369,
      0.9998539686203003,
      0.9998311400413513,
      0.9998616576194763,
      0.9998319745063782,
      0.9993973970413208,
      0.998619556427002,
      0.9946402311325073,
      0.9805019497871399,
      0.9402762651443481,
      0.9046931266784668,
      0.913523256778717,
      0.9044015407562256,
      0.9279695749282837,
      0.9347927570343018,
      0.9686806797981262,
      0.9593989849090576,
      0.9870453476905823,
      0.9794896841049194,
      0.9901254773139954,
      0.9903144836425781,
      0.9985845685005188,
      0.9989075064659119,
      0.9993889927864075,
      0.9954959154129028,
      0.9904924035072327,
      0.977688193321228,
      0.9352889060974121,
      0.9642612934112549,
      0.9915878772735596,
      0.9989375472068787,
      0.9996583461761475,
      0.9981366395950317,
      0.9995278120040894,
      0.9989032745361328,
      0.9997543692588806,
      0.9998854398727417,
      0.9995157122612,
      0.9996088743209839,
      0.9996317625045776,
      0.9995917677879333,
      0.9986791610717773,
      0.9974754452705383,
      0.998312771320343,
      0.9975391030311584,
      0.994749128818512,
      0.9938114881515503,
      0.9991521835327148,
      0.9998317956924438,
      0.9999274611473083,
      0.9999483227729797,
      0.9999279379844666,
      0.9999435544013977,
      0.9998259544372559,
      0.9998185634613037,
      0.9997870922088623,
      0.9997391104698181,
      0.9989545345306396,
      0.9950048327445984,
      0.9828571081161499,
      0.9596880674362183,
      0.9446356296539307,
      0.9318976998329163,
      0.9749049544334412,
      0.9971503615379333,
      0.9993144869804382,
      0.9998831152915955,
      0.9997963905334473,
      0.9987969994544983,
      0.9916765689849854,
      0.9654209613800049,
      0.9114710092544556,
      0.8726562261581421,
      0.8276019096374512,
      0.8860867023468018,
      0.9176269173622131,
      0.9705888032913208,
      0.991287887096405,
      0.9985238313674927,
      0.99878990650177,
      0.9996009469032288,
      0.9997647404670715,
      0.9998634457588196,
      0.9991142153739929,
      0.9978703260421753,
      0.9737460613250732,
      0.9371939897537231,
      0.9588682055473328,
      0.9515585899353027,
      0.9834704399108887,
      0.9982348084449768,
      0.9993683695793152,
      0.9996699690818787,
      0.9994387626647949,
      0.9993273019790649,
      0.9975787997245789,
      0.9925745129585266,
      0.9803778529167175,
      0.9653202295303345,
      0.9664826989173889,
      0.9274877309799194,
      0.9415225982666016,
      0.985622227191925,
      0.9970701336860657,
      0.9901546835899353,
      0.9964802265167236,
      0.9868931770324707,
      0.9998685121536255,
      0.9998876452445984,
      0.9998354315757751,
      0.9999422430992126,
      0.9999057650566101,
      0.9998074173927307,
      0.99989914894104,
      0.99989253282547,
      0.9999332427978516,
      0.9998908638954163,
      0.9997938871383667,
      0.99931800365448,
      0.9956852197647095,
      0.9811030030250549,
      0.9475467801094055,
      0.9234098792076111,
      0.901006281375885,
      0.8378465175628662,
      0.7927685379981995,
      0.8644155859947205,
      0.927963137626648,
      0.9698758721351624,
      0.9705171585083008,
      0.9906055927276611,
      0.9939523339271545,
      0.9982297420501709,
      0.9995898604393005,
      0.9996188879013062,
      0.9995924234390259,
      0.9985247850418091,
      0.9963173866271973,
      0.992293655872345,
      0.9643644690513611,
      0.9427437782287598,
      0.9255703091621399,
      0.908064603805542,
      0.9394477605819702,
      0.869395911693573,
      0.9038652181625366,
      0.9459697604179382,
      0.8902053236961365,
      0.811923086643219,
      0.8800996541976929,
      0.91094571352005,
      0.8343955874443054,
      0.7973359823226929,
      0.8876032829284668,
      0.893230676651001,
      0.8144974708557129,
      0.823684811592102,
      0.89850914478302,
      0.8783842325210571,
      0.8144381046295166,
      0.8808503150939941,
      0.9251948595046997,
      0.8838508129119873,
      0.8490917682647705,
      0.9296891093254089,
      0.9455875754356384,
      0.9154893159866333,
      0.9396246075630188,
      0.9725450277328491,
      0.9750878214836121,
      0.9953349828720093,
      0.9993108510971069,
      0.9999005198478699,
      0.9999400973320007,
      0.9998795390129089,
      0.9989972114562988,
      0.9997825622558594,
      0.9997982978820801,
      0.999726414680481,
      0.9998387098312378,
      0.9999083876609802,
      0.9998910427093506,
      0.9998388290405273,
      0.9998732209205627,
      0.9998998641967773,
      0.9998334646224976,
      0.9998176693916321,
      0.9996927380561829,
      0.9997976422309875,
      0.9997972846031189,
      0.9995588660240173,
      0.9985190629959106,
      0.9994251132011414,
      0.9997135996818542,
      0.9985736012458801,
      0.9981061220169067,
      0.9994831085205078,
      0.9996417760848999,
      0.9980365037918091,
      0.9984546899795532,
      0.9996193051338196,
      0.9991760849952698,
      0.9963039755821228,
      0.9988490343093872,
      0.9996399879455566,
      0.998188316822052,
      0.9969843029975891,
      0.9995982050895691,
      0.9995187520980835,
      0.9976363778114319,
      0.9990109205245972,
      0.9998219013214111,
      0.9996852278709412,
      0.9991912841796875,
      0.9998846650123596,
      0.9999265670776367,
      0.9999059438705444,
      0.9999298453330994,
      0.9999468922615051,
      0.9999249577522278,
      0.9999392628669739,
      0.9999417066574097,
      0.9999060034751892,
      0.9998762011528015,
      0.9999696016311646,
      0.9999611973762512,
      0.9999411106109619,
      0.999929666519165,
      0.9998975396156311,
      0.9998958110809326,
      0.9999507069587708,
      0.9999464750289917,
      0.9999456405639648,
      0.999941885471344,
      0.9999455213546753,
      0.9999514818191528,
      0.999975323677063,
      0.9999706149101257,
      0.9999210238456726,
      0.9999054074287415,
      0.9995763301849365,
      0.9966993927955627,
      0.9967550039291382,
      0.9995810985565186,
      0.9982021450996399,
      0.9933090209960938,
      0.9980229735374451,
      0.9990534782409668,
      0.9934008121490479,
      0.9898726940155029,
      0.9984184503555298,
      0.9990847110748291,
      0.9997885227203369,
      0.999911904335022,
      0.9999648332595825,
      0.999941349029541,
      0.9999411702156067,
      0.9999688267707825,
      0.999962568283081,
      0.9999038577079773,
      0.999967098236084,
      0.9999749660491943,
      0.9999480247497559,
      0.9999426603317261,
      0.9999672770500183,
      0.9999251961708069
    ],
    [
      0.5325982570648193,
      0.6048219799995422,
      0.656848669052124,
      0.6386435627937317,
      0.6156290769577026,
      0.6751945614814758,
      0.6876790523529053,
      0.6404813528060913,
      0.6473476886749268,
      0.6991289854049683,
      0.692480206489563,
      0.6541459560394287,
      0.6635369658470154,
      0.7133689522743225,
      0.6834941506385803,
      0.647424042224884,
      0.6529644727706909,
      0.7019436359405518,
      0.6525317430496216,
      0.6109415292739868,
      0.6236667633056641,
      0.6574504971504211,
      0.5822280645370483,
      0.5202032327651978,
      0.5064366459846497,
      0.4821150004863739,
      0.48794448375701904,
      0.4791203737258911,
      0.4896743893623352,
      0.5126445293426514,
      0.5564459562301636,
      0.602740466594696,
      0.5964916348457336,
      0.589460015296936,
      0.6302062273025513,
      0.643787682056427,
      0.6107760667800903,
      0.6135369539260864,
      0.64411860704422,
      0.6288285851478577,
      0.5907986760139465,
      0.5910811424255371,
      0.5900884866714478,
      0.55095374584198,
      0.5372888445854187,
      0.5368315577507019,
      0.5662368535995483,
      0.5955699682235718,
      0.6124540567398071,
      0.6057524085044861,
      0.6289728879928589,
      0.6399526596069336,
      0.6316777467727661,
      0.6378903985023499,
      0.6394262909889221,
      0.6323593854904175,
      0.6353068351745605,
      0.6239241361618042,
      0.61579430103302,
      0.5989121198654175,
      0.5915803909301758,
      0.5610573291778564,
      0.5770595669746399,
      0.5339635014533997,
      0.4915315508842468,
      0.49414968490600586,
      0.5602132678031921,
      0.5869283676147461,
      0.6052258610725403,
      0.6424370408058167,
      0.6491909027099609,
      0.640381932258606,
      0.6749721765518188,
      0.6977403163909912,
      0.6495187282562256,
      0.6675978302955627,
      0.7194788455963135,
      0.6865061521530151,
      0.6563417315483093,
      0.6805706024169922,
      0.7126811146736145,
      0.6701917052268982,
      0.6505105495452881,
      0.6816312074661255,
      0.6875024437904358,
      0.6435176730155945,
      0.6277047991752625,
      0.6692904233932495,
      0.6486354470252991,
      0.6112697124481201,
      0.5983214378356934,
      0.6392949223518372,
      0.617255687713623,
      0.5724678635597229,
      0.9998881816864014,
      0.9999553561210632,
      0.9999339580535889,
      0.9998149275779724,
      0.9998685717582703,
      0.9994546175003052,
      0.9984877705574036,
      0.9917887449264526,
      0.9524276256561279,
      0.9654191732406616,
      0.9170114398002625,
      0.92694091796875,
      0.9308839440345764,
      0.9617135524749756,
      0.9731740355491638,
      0.9945954084396362,
      0.9978709816932678,
      0.9995059967041016,
      0.9997056126594543,
      0.9998672008514404,
      0.9998435378074646,
      0.9998753666877747,
      0.9998510479927063,
      0.9994782209396362,
      0.9987655282020569,
      0.99519282579422,
      0.9828285574913025,
      0.9428176283836365,
      0.9069254994392395,
      0.9193735122680664,
      0.9088982939720154,
      0.9322443008422852,
      0.9393222332000732,
      0.9725743532180786,
      0.9637813568115234,
      0.9904682636260986,
      0.9826666712760925,
      0.9922459721565247,
      0.9924173355102539,
      0.9988927841186523,
      0.9991763234138489,
      0.9994935393333435,
      0.9960613250732422,
      0.9911283850669861,
      0.9779578447341919,
      0.9366496205329895,
      0.9637492299079895,
      0.9921139478683472,
      0.9990592002868652,
      0.9996911883354187,
      0.998259425163269,
      0.9995688796043396,
      0.9990081787109375,
      0.999780535697937,
      0.9998931288719177,
      0.9995624423027039,
      0.9996419548988342,
      0.9996659159660339,
      0.9996381402015686,
      0.9988023042678833,
      0.9977316856384277,
      0.9985566139221191,
      0.99784255027771,
      0.9955282807350159,
      0.9946504831314087,
      0.9992857575416565,
      0.9998537302017212,
      0.9999329447746277,
      0.9999518990516663,
      0.999928891658783,
      0.9999485015869141,
      0.9998436570167542,
      0.9998409152030945,
      0.9998151659965515,
      0.9997800588607788,
      0.9991956353187561,
      0.9962219595909119,
      0.9846342206001282,
      0.9602572917938232,
      0.945849597454071,
      0.934720516204834,
      0.9765982031822205,
      0.9974634647369385,
      0.9993849396705627,
      0.9998939633369446,
      0.9998213052749634,
      0.9989747405052185,
      0.9929848909378052,
      0.969038724899292,
      0.9144451022148132,
      0.8771215081214905,
      0.8320189714431763,
      0.8913084268569946,
      0.9224493503570557,
      0.9742821455001831,
      0.9935230612754822,
      0.9987928867340088,
      0.9989802241325378,
      0.9996649026870728,
      0.9998034834861755,
      0.9998822808265686,
      0.999224841594696,
      0.9981295466423035,
      0.975862979888916,
      0.9410668611526489,
      0.9618491530418396,
      0.9555231928825378,
      0.9860713481903076,
      0.9985234141349792,
      0.9994621276855469,
      0.9997138977050781,
      0.9995163083076477,
      0.9994229078292847,
      0.9978624582290649,
      0.9935266971588135,
      0.9826573729515076,
      0.968442976474762,
      0.9696638584136963,
      0.9311162233352661,
      0.9447607398033142,
      0.9871548414230347,
      0.9973145723342896,
      0.9908239245414734,
      0.9967221617698669,
      0.9878344535827637,
      0.999875545501709,
      0.9998921155929565,
      0.9998440146446228,
      0.999945342540741,
      0.9999117255210876,
      0.9998274445533752,
      0.9999057650566101,
      0.999897837638855,
      0.999937117099762,
      0.9999046325683594,
      0.999809205532074,
      0.9993954300880432,
      0.9961520433425903,
      0.9825674891471863,
      0.9487272500991821,
      0.9243441820144653,
      0.9042952060699463,
      0.8412953615188599,
      0.8012734055519104,
      0.8715956211090088,
      0.9308258891105652,
      0.9721898436546326,
      0.9732322692871094,
      0.9916492104530334,
      0.9947559237480164,
      0.9984497427940369,
      0.9996454119682312,
      0.9996622800827026,
      0.9996456503868103,
      0.9988173246383667,
      0.9969477653503418,
      0.9931657910346985,
      0.9647086262702942,
      0.9443135261535645,
      0.9293018579483032,
      0.9147628545761108,
      0.9439055919647217,
      0.8746545314788818,
      0.9136597514152527,
      0.9471416473388672,
      0.8953346014022827,
      0.8207436800003052,
      0.8850237727165222,
      0.919358491897583,
      0.8424296379089355,
      0.8057129979133606,
      0.8936480283737183,
      0.8982964158058167,
      0.8254594206809998,
      0.8329260349273682,
      0.9047960638999939,
      0.8859081268310547,
      0.8266502618789673,
      0.8888411521911621,
      0.9312002658843994,
      0.8912371397018433,
      0.8567759990692139,
      0.9354958534240723,
      0.9497712850570679,
      0.9203855991363525,
      0.9444312453269958,
      0.9751582741737366,
      0.9781075119972229,
      0.9960309863090515,
      0.9994473457336426,
      0.9999142289161682,
      0.9999445080757141,
      0.9998866319656372,
      0.9990366697311401,
      0.9997978210449219,
      0.99980628490448,
      0.9997418522834778,
      0.9998524785041809,
      0.99991774559021,
      0.9998988509178162,
      0.9998539686203003,
      0.9998894929885864,
      0.9999125599861145,
      0.9998489618301392,
      0.9998385906219482,
      0.9997442364692688,
      0.9998311996459961,
      0.9998224973678589,
      0.9996355175971985,
      0.9987508654594421,
      0.9995425343513489,
      0.9997609257698059,
      0.9987930655479431,
      0.9984418749809265,
      0.9995797872543335,
      0.9997002482414246,
      0.9983910322189331,
      0.9987179040908813,
      0.9996868371963501,
      0.9993279576301575,
      0.9969802498817444,
      0.9990204572677612,
      0.9996858835220337,
      0.9984471797943115,
      0.9974504113197327,
      0.9996523261070251,
      0.999578058719635,
      0.9979317784309387,
      0.9991379976272583,
      0.9998424649238586,
      0.9997157454490662,
      0.9992890357971191,
      0.9998968839645386,
      0.999931275844574,
      0.9999154806137085,
      0.999938428401947,
      0.9999497532844543,
      0.9999276995658875,
      0.9999434947967529,
      0.9999444484710693,
      0.9999076724052429,
      0.9998784065246582,
      0.9999702572822571,
      0.9999628067016602,
      0.9999434351921082,
      0.9999313354492188,
      0.9999002814292908,
      0.9998984336853027,
      0.9999530911445618,
      0.9999505877494812,
      0.9999473690986633,
      0.9999443888664246,
      0.9999482035636902,
      0.9999536275863647,
      0.9999762773513794,
      0.9999719262123108,
      0.999925434589386,
      0.9999140501022339,
      0.9996528029441833,
      0.997614324092865,
      0.9976038932800293,
      0.9996588826179504,
      0.9984825849533081,
      0.994308352470398,
      0.9983966946601868,
      0.9992237091064453,
      0.9943572878837585,
      0.9912965893745422,
      0.9987116456031799,
      0.9992369413375854,
      0.9998181462287903,
      0.9999191761016846,
      0.9999669194221497,
      0.9999436736106873,
      0.9999446272850037,
      0.9999708533287048,
      0.9999635219573975,
      0.9999063014984131,
      0.9999678730964661,
      0.9999758005142212,
      0.9999489188194275,
      0.9999433755874634,
      0.9999679327011108,
      0.9999262690544128
    ],
    [
      0.5556346774101257,
      0.6304715275764465,
      0.6861753463745117,
      0.6650168895721436,
      0.6351170539855957,
      0.6926891207695007,
      0.7044805884361267,
      0.6557405591011047,
      0.6599830389022827,
      0.7097722291946411,
      0.7025197148323059,
      0.6644688844680786,
      0.6705292463302612,
      0.7225418090820312,
      0.6934163570404053,
      0.655939519405365,
      0.664634108543396,
      0.7151902318000793,
      0.663820743560791,
      0.6264700293540955,
      0.6385741233825684,
      0.6711513996124268,
      0.6070036888122559,
      0.5373767614364624,
      0.5266741514205933,
      0.4926847517490387,
      0.5033527612686157,
      0.49651819467544556,
      0.5046631097793579,
      0.528006374835968,
      0.5743822455406189,
      0.6227514743804932,
      0.6100512742996216,
      0.6030026078224182,
      0.6475096940994263,
      0.6560183763504028,
      0.619954526424408,
      0.628403902053833,
      0.6573438048362732,
      0.6392323970794678,
      0.6025566458702087,
      0.6065851449966431,
      0.6055819392204285,
      0.5690659284591675,
      0.5497417449951172,
      0.5492196679115295,
      0.5785590410232544,
      0.607028067111969,
      0.6241438388824463,
      0.6184463500976562,
      0.6442049145698547,
      0.6510875225067139,
      0.6428760290145874,
      0.6480061411857605,
      0.6500745415687561,
      0.6438981890678406,
      0.647101879119873,
      0.6347498893737793,
      0.6286952495574951,
      0.6117396354675293,
      0.6003819704055786,
      0.5699750185012817,
      0.589198887348175,
      0.5420590043067932,
      0.499462366104126,
      0.5005671977996826,
      0.571802020072937,
      0.5943573117256165,
      0.6163022518157959,
      0.6540781259536743,
      0.6593087315559387,
      0.6523112654685974,
      0.687588095664978,
      0.7091225981712341,
      0.6604903936386108,
      0.6798245906829834,
      0.7307788729667664,
      0.696997344493866,
      0.6656389236450195,
      0.6904855966567993,
      0.724057674407959,
      0.6804441809654236,
      0.6607782244682312,
      0.6935188174247742,
      0.6976876258850098,
      0.653477668762207,
      0.6406484842300415,
      0.6797226071357727,
      0.6590752601623535,
      0.6228734254837036,
      0.6137633919715881,
      0.6521092653274536,
      0.6289180517196655,
      0.580159068107605,
      0.999891996383667,
      0.9999566674232483,
      0.9999372959136963,
      0.9998261332511902,
      0.9998785853385925,
      0.9994961023330688,
      0.9985992312431335,
      0.9924312233924866,
      0.9544544219970703,
      0.9671694040298462,
      0.9193650484085083,
      0.9288530349731445,
      0.9343446493148804,
      0.9646563529968262,
      0.9756332039833069,
      0.9952455759048462,
      0.9981721043586731,
      0.9995675683021545,
      0.999736487865448,
      0.9998760223388672,
      0.9998514652252197,
      0.9998847842216492,
      0.9998645186424255,
      0.9995400309562683,
      0.9988998174667358,
      0.9957884550094604,
      0.9844574928283691,
      0.9447723031044006,
      0.9103053212165833,
      0.9226111769676208,
      0.9148381352424622,
      0.9355621933937073,
      0.9429359436035156,
      0.9749792218208313,
      0.9668771624565125,
      0.9919189810752869,
      0.9842773675918579,
      0.9932788014411926,
      0.9934586882591248,
      0.9990047812461853,
      0.9992418885231018,
      0.9995126724243164,
      0.9958838820457458,
      0.9909542202949524,
      0.9772214889526367,
      0.9362470507621765,
      0.9618807435035706,
      0.9915944933891296,
      0.9990364909172058,
      0.9996935129165649,
      0.9983029961585999,
      0.999577522277832,
      0.999016523361206,
      0.9997884631156921,
      0.9998953938484192,
      0.9995720982551575,
      0.9996564984321594,
      0.9996734261512756,
      0.9996371865272522,
      0.9987868070602417,
      0.9978544116020203,
      0.9986549615859985,
      0.9979184865951538,
      0.9955452084541321,
      0.9948495626449585,
      0.9993288516998291,
      0.9998616576194763,
      0.99993497133255,
      0.9999535083770752,
      0.9999297261238098,
      0.9999509453773499,
      0.9998512864112854,
      0.9998517632484436,
      0.9998239278793335,
      0.9997862577438354,
      0.999232828617096,
      0.9961584210395813,
      0.983844518661499,
      0.9591563940048218,
      0.946888267993927,
      0.9364383220672607,
      0.9772395491600037,
      0.9975902438163757,
      0.9994218945503235,
      0.9999001622200012,
      0.9998301267623901,
      0.999040961265564,
      0.9932757019996643,
      0.9708141088485718,
      0.915428638458252,
      0.8800988793373108,
      0.8358776569366455,
      0.8948607444763184,
      0.9257214069366455,
      0.9767099618911743,
      0.9945862889289856,
      0.9989333748817444,
      0.999081552028656,
      0.999700129032135,
      0.9998249411582947,
      0.9998924136161804,
      0.9992840886116028,
      0.998278021812439,
      0.9762630462646484,
      0.9435662031173706,
      0.9633112549781799,
      0.9581103324890137,
      0.9877189993858337,
      0.9987022876739502,
      0.9995288848876953,
      0.9997393488883972,
      0.9995699524879456,
      0.9995169639587402,
      0.9981392621994019,
      0.9942610263824463,
      0.9844838380813599,
      0.970684289932251,
      0.9716433882713318,
      0.9340425729751587,
      0.9481702446937561,
      0.988524317741394,
      0.9976486563682556,
      0.9918590784072876,
      0.9969837665557861,
      0.9886435270309448,
      0.9998812079429626,
      0.999895453453064,
      0.9998499751091003,
      0.9999475479125977,
      0.9999156594276428,
      0.9998384118080139,
      0.9999105334281921,
      0.9999009966850281,
      0.9999392032623291,
      0.999908447265625,
      0.9998180270195007,
      0.9994441270828247,
      0.9964681267738342,
      0.9833346605300903,
      0.9505832195281982,
      0.9269081354141235,
      0.9063959121704102,
      0.843474268913269,
      0.8086533546447754,
      0.8773221373558044,
      0.934431791305542,
      0.9741333723068237,
      0.9741438627243042,
      0.9919674396514893,
      0.9946375489234924,
      0.9984590411186218,
      0.9996559023857117,
      0.9996703267097473,
      0.9996532797813416,
      0.9988487362861633,
      0.997107744216919,
      0.9933458566665649,
      0.9645872116088867,
      0.9466902613639832,
      0.928758978843689,
      0.9156335592269897,
      0.9474799036979675,
      0.8785697817802429,
      0.9169471263885498,
      0.9512315988540649,
      0.9014180898666382,
      0.8261345028877258,
      0.8907923102378845,
      0.9206502437591553,
      0.8481497764587402,
      0.8133801221847534,
      0.9025375843048096,
      0.9040303230285645,
      0.833376407623291,
      0.8398410677909851,
      0.9110996723175049,
      0.8916038870811462,
      0.8344448804855347,
      0.894780158996582,
      0.9354381561279297,
      0.897228479385376,
      0.8634662628173828,
      0.9394471645355225,
      0.9522722959518433,
      0.9234302043914795,
      0.9452541470527649,
      0.9764348864555359,
      0.9793716073036194,
      0.9964237809181213,
      0.9995110034942627,
      0.9999202489852905,
      0.9999463558197021,
      0.9998899102210999,
      0.9990590810775757,
      0.9998062252998352,
      0.9998100996017456,
      0.9997499585151672,
      0.9998596906661987,
      0.9999222755432129,
      0.9999030828475952,
      0.9998628497123718,
      0.9998983144760132,
      0.9999192357063293,
      0.9998569488525391,
      0.9998490214347839,
      0.9997772574424744,
      0.9998499751091003,
      0.9998355507850647,
      0.9996805191040039,
      0.9989004135131836,
      0.9996047616004944,
      0.9997873902320862,
      0.9989334344863892,
      0.9986526966094971,
      0.9996390342712402,
      0.9997354745864868,
      0.9985877275466919,
      0.9988777041435242,
      0.9997276067733765,
      0.9993856549263,
      0.997285783290863,
      0.999113917350769,
      0.9997156858444214,
      0.9985905289649963,
      0.9977263808250427,
      0.9996944665908813,
      0.9996153712272644,
      0.9981380105018616,
      0.9992151260375977,
      0.9998525381088257,
      0.9997380375862122,
      0.9993525743484497,
      0.9999050498008728,
      0.9999344944953918,
      0.999920666217804,
      0.9999427199363708,
      0.9999520182609558,
      0.9999295473098755,
      0.9999455213546753,
      0.9999465346336365,
      0.9999090433120728,
      0.999880313873291,
      0.9999710321426392,
      0.99996417760849,
      0.9999455213546753,
      0.9999318718910217,
      0.9999024271965027,
      0.9998970627784729,
      0.9999542236328125,
      0.9999527335166931,
      0.9999494552612305,
      0.9999467730522156,
      0.9999501705169678,
      0.9999554753303528,
      0.9999769926071167,
      0.9999732375144958,
      0.9999290108680725,
      0.9999166131019592,
      0.9996505975723267,
      0.9974730014801025,
      0.9971542358398438,
      0.9996379017829895,
      0.9984631538391113,
      0.9943286776542664,
      0.9983794093132019,
      0.99925297498703,
      0.994620680809021,
      0.9918278455734253,
      0.9988247156143188,
      0.9992887377738953,
      0.9998286366462708,
      0.9999232292175293,
      0.9999685287475586,
      0.9999459385871887,
      0.9999470114707947,
      0.9999720454216003,
      0.9999644160270691,
      0.9999075531959534,
      0.9999682307243347,
      0.9999763369560242,
      0.9999489188194275,
      0.9999433159828186,
      0.9999682307243347,
      0.999926745891571
    ],
    [
      0.5843950510025024,
      0.6541888117790222,
      0.7129426002502441,
      0.681341290473938,
      0.6617047786712646,
      0.7131980657577515,
      0.7215003967285156,
      0.66986083984375,
      0.6735526919364929,
      0.7246366739273071,
      0.7142001390457153,
      0.674654483795166,
      0.683062732219696,
      0.7349364161491394,
      0.7063623070716858,
      0.6674398183822632,
      0.6840616464614868,
      0.731606125831604,
      0.6792700886726379,
      0.6472619771957397,
      0.6626162528991699,
      0.693911075592041,
      0.6296354532241821,
      0.5708387494087219,
      0.5745831727981567,
      0.5231513977050781,
      0.5265843868255615,
      0.5064190626144409,
      0.5063794851303101,
      0.5312028527259827,
      0.5705684423446655,
      0.6191573143005371,
      0.6184802055358887,
      0.6136415004730225,
      0.6554158926010132,
      0.6639662981033325,
      0.6275365352630615,
      0.6421228051185608,
      0.670118510723114,
      0.651485800743103,
      0.6154382824897766,
      0.6253300905227661,
      0.6256660223007202,
      0.5936304926872253,
      0.5712032318115234,
      0.5682872533798218,
      0.5947755575180054,
      0.6215898990631104,
      0.6353744864463806,
      0.6373668909072876,
      0.6619483828544617,
      0.6633013486862183,
      0.6550791263580322,
      0.6591965556144714,
      0.6624849438667297,
      0.6539232134819031,
      0.6572438478469849,
      0.6400263905525208,
      0.6365779042243958,
      0.6192449331283569,
      0.6030745506286621,
      0.5754141211509705,
      0.5962256789207458,
      0.5394892692565918,
      0.5038520693778992,
      0.5060511827468872,
      0.5779787302017212,
      0.5995381474494934,
      0.6261183023452759,
      0.665653645992279,
      0.6679480671882629,
      0.660102367401123,
      0.6971052885055542,
      0.7191257476806641,
      0.6716567873954773,
      0.688685953617096,
      0.7384204864501953,
      0.7087926864624023,
      0.6761605739593506,
      0.7009111642837524,
      0.7361602783203125,
      0.6941875219345093,
      0.6711627244949341,
      0.7027214765548706,
      0.7095431685447693,
      0.6640760898590088,
      0.6517045497894287,
      0.6916319131851196,
      0.6703779697418213,
      0.6359419226646423,
      0.6302103400230408,
      0.6638760566711426,
      0.6388217210769653,
      0.5982506275177002,
      0.9998952150344849,
      0.9999572038650513,
      0.9999387860298157,
      0.9998295307159424,
      0.9998829364776611,
      0.9995212554931641,
      0.9986642599105835,
      0.992816150188446,
      0.9549221992492676,
      0.9679044485092163,
      0.9213056564331055,
      0.9289966821670532,
      0.9366055727005005,
      0.9673712253570557,
      0.977357804775238,
      0.9956031441688538,
      0.998341977596283,
      0.9996021389961243,
      0.9997589588165283,
      0.999883770942688,
      0.9998577237129211,
      0.9998923540115356,
      0.9998736381530762,
      0.9995729327201843,
      0.9989674687385559,
      0.9961143732070923,
      0.9855341911315918,
      0.9470342397689819,
      0.9131020903587341,
      0.9245465397834778,
      0.917542576789856,
      0.9397177696228027,
      0.9479016065597534,
      0.9784649014472961,
      0.9707901477813721,
      0.9935360550880432,
      0.9859088063240051,
      0.9943281412124634,
      0.99451744556427,
      0.9991232752799988,
      0.99930739402771,
      0.9995378255844116,
      0.9958357214927673,
      0.9906245470046997,
      0.9768608808517456,
      0.9386512041091919,
      0.959935188293457,
      0.9912683367729187,
      0.998981773853302,
      0.9996964931488037,
      0.9983839988708496,
      0.9995921850204468,
      0.9990352988243103,
      0.9997975826263428,
      0.9998981952667236,
      0.9995962381362915,
      0.9996516704559326,
      0.9996927976608276,
      0.9996644854545593,
      0.9988622069358826,
      0.9980623722076416,
      0.9987999200820923,
      0.9980575442314148,
      0.9958531856536865,
      0.99516761302948,
      0.9993991851806641,
      0.9998709559440613,
      0.9999369382858276,
      0.9999552369117737,
      0.9999297261238098,
      0.999953031539917,
      0.9998573660850525,
      0.9998611807823181,
      0.9998307824134827,
      0.9997895956039429,
      0.9992634654045105,
      0.9961470365524292,
      0.9821740388870239,
      0.9570800065994263,
      0.9484882950782776,
      0.9381434321403503,
      0.9782077074050903,
      0.9977172613143921,
      0.9994617104530334,
      0.9999067187309265,
      0.9998405575752258,
      0.9991220235824585,
      0.9937538504600525,
      0.9729583859443665,
      0.9196581244468689,
      0.8855364322662354,
      0.8406397700309753,
      0.9003638029098511,
      0.9306491613388062,
      0.9796030521392822,
      0.9959557056427002,
      0.9991122484207153,
      0.9992371797561646,
      0.9997416138648987,
      0.9998490214347839,
      0.9999030828475952,
      0.9993366599082947,
      0.9983193278312683,
      0.9770646095275879,
      0.9459667801856995,
      0.9652696847915649,
      0.9608362317085266,
      0.9899258017539978,
      0.9989197254180908,
      0.9995936751365662,
      0.9997689127922058,
      0.9996205568313599,
      0.999570906162262,
      0.9984425902366638,
      0.9950335025787354,
      0.9864257574081421,
      0.9735336899757385,
      0.9743161201477051,
      0.9377735257148743,
      0.951999306678772,
      0.9897570013999939,
      0.9978157877922058,
      0.9923705458641052,
      0.9971433877944946,
      0.9892164468765259,
      0.9998863339424133,
      0.9998989105224609,
      0.9998557567596436,
      0.9999495148658752,
      0.9999188780784607,
      0.9998472929000854,
      0.999914288520813,
      0.9999034404754639,
      0.9999412894248962,
      0.9999114871025085,
      0.9998242855072021,
      0.9994702339172363,
      0.9966022968292236,
      0.9834319353103638,
      0.9504708647727966,
      0.9251481294631958,
      0.906825065612793,
      0.8466717004776001,
      0.8128688931465149,
      0.8795238137245178,
      0.937334418296814,
      0.9756031632423401,
      0.9750568866729736,
      0.9920368790626526,
      0.9942880868911743,
      0.9983847737312317,
      0.9996421933174133,
      0.9996649622917175,
      0.999645471572876,
      0.998756468296051,
      0.996897280216217,
      0.9928541779518127,
      0.9631332755088806,
      0.9466168880462646,
      0.928896427154541,
      0.9171494245529175,
      0.9499408006668091,
      0.8792510032653809,
      0.9168065786361694,
      0.9550788402557373,
      0.9050294160842896,
      0.8317158818244934,
      0.8946830630302429,
      0.9239166975021362,
      0.8541418313980103,
      0.8193053603172302,
      0.9060653448104858,
      0.9094048142433167,
      0.8430250883102417,
      0.8479495644569397,
      0.9164183139801025,
      0.900604248046875,
      0.8441091775894165,
      0.9011286497116089,
      0.9420874118804932,
      0.9036431312561035,
      0.8746407628059387,
      0.9443487524986267,
      0.9554935693740845,
      0.927756667137146,
      0.9502894878387451,
      0.9780755639076233,
      0.9806966185569763,
      0.996807336807251,
      0.9995731115341187,
      0.9999262690544128,
      0.9999485015869141,
      0.9998942613601685,
      0.999083399772644,
      0.9998099207878113,
      0.999814510345459,
      0.9997565746307373,
      0.9998660087585449,
      0.9999265670776367,
      0.9999067187309265,
      0.9998698830604553,
      0.9999067783355713,
      0.9999266862869263,
      0.9998663663864136,
      0.9998620748519897,
      0.9998247623443604,
      0.9998725056648254,
      0.9998536705970764,
      0.9997341632843018,
      0.9990760684013367,
      0.9996752142906189,
      0.9998210668563843,
      0.999146044254303,
      0.9988678097724915,
      0.9996932744979858,
      0.9997794032096863,
      0.9988022446632385,
      0.9990270137786865,
      0.9997616410255432,
      0.9994922280311584,
      0.9975612163543701,
      0.9991991519927979,
      0.9997403621673584,
      0.9987236857414246,
      0.9978591203689575,
      0.9997182488441467,
      0.9996495246887207,
      0.9983118176460266,
      0.999273419380188,
      0.999860942363739,
      0.9997607469558716,
      0.9994218945503235,
      0.9999108910560608,
      0.9999374151229858,
      0.9999247789382935,
      0.9999457001686096,
      0.99995356798172,
      0.9999310374259949,
      0.9999470710754395,
      0.9999479651451111,
      0.9999102354049683,
      0.9998818039894104,
      0.9999717473983765,
      0.9999653697013855,
      0.9999472498893738,
      0.9999327063560486,
      0.9999040961265564,
      0.9998984336853027,
      0.9999547600746155,
      0.9999542236328125,
      0.999950647354126,
      0.9999483227729797,
      0.999951183795929,
      0.9999573230743408,
      0.9999778270721436,
      0.999974250793457,
      0.9999319314956665,
      0.9999193549156189,
      0.9996520280838013,
      0.9974279403686523,
      0.9972469806671143,
      0.9996522665023804,
      0.9984846115112305,
      0.9940174221992493,
      0.9984399080276489,
      0.9992855191230774,
      0.9948581457138062,
      0.9922075867652893,
      0.9989157915115356,
      0.9993283748626709,
      0.9998378157615662,
      0.9999265074729919,
      0.9999697208404541,
      0.9999475479125977,
      0.9999490976333618,
      0.9999731183052063,
      0.9999650716781616,
      0.9999089241027832,
      0.9999687075614929,
      0.9999767541885376,
      0.9999492168426514,
      0.9999436736106873,
      0.9999685883522034,
      0.9999275803565979
    ],
    [
      0.6123324036598206,
      0.6758494973182678,
      0.7395412921905518,
      0.692667543888092,
      0.677040159702301,
      0.7338239550590515,
      0.7349916696548462,
      0.6812681555747986,
      0.6879875659942627,
      0.7432942390441895,
      0.7273378372192383,
      0.6875008940696716,
      0.6982445120811462,
      0.7478532195091248,
      0.7194713950157166,
      0.684398889541626,
      0.7032875418663025,
      0.747390866279602,
      0.6964928507804871,
      0.6634931564331055,
      0.6844474077224731,
      0.7115097641944885,
      0.6539977192878723,
      0.6101120710372925,
      0.6247836947441101,
      0.5754843354225159,
      0.5751315355300903,
      0.5442748069763184,
      0.5252308249473572,
      0.5604522824287415,
      0.5913752317428589,
      0.6321958303451538,
      0.6328004002571106,
      0.6301286816596985,
      0.6689153909683228,
      0.6762025356292725,
      0.6437889933586121,
      0.6584044098854065,
      0.6831210851669312,
      0.6663638353347778,
      0.6366190910339355,
      0.6495060920715332,
      0.6524518728256226,
      0.6251531839370728,
      0.5960244536399841,
      0.5902649760246277,
      0.609684407711029,
      0.6433196067810059,
      0.6479639410972595,
      0.6586152911186218,
      0.6823963522911072,
      0.6775553226470947,
      0.6719214916229248,
      0.6743772029876709,
      0.6785826086997986,
      0.6669531464576721,
      0.6685435175895691,
      0.6481050252914429,
      0.6437878012657166,
      0.6283474564552307,
      0.6097111105918884,
      0.5861756205558777,
      0.6007092595100403,
      0.5446450710296631,
      0.5247693061828613,
      0.5268572568893433,
      0.5900869369506836,
      0.6053797602653503,
      0.6343706846237183,
      0.6786509156227112,
      0.6809368133544922,
      0.6673293113708496,
      0.7033866047859192,
      0.7287490367889404,
      0.6827557682991028,
      0.6956955194473267,
      0.7467443943023682,
      0.7219487428665161,
      0.6874223351478577,
      0.7110665440559387,
      0.7491257786750793,
      0.7076681852340698,
      0.6817692518234253,
      0.711718738079071,
      0.7238551378250122,
      0.6792212724685669,
      0.6628445386886597,
      0.7012025117874146,
      0.6820213794708252,
      0.6474705934524536,
      0.6416704654693604,
      0.6737803816795349,
      0.6486039161682129,
      0.6048539876937866,
      0.9998974204063416,
      0.9999584555625916,
      0.999942421913147,
      0.9998412728309631,
      0.9998936653137207,
      0.9995577335357666,
      0.9987286329269409,
      0.9933374524116516,
      0.9559464454650879,
      0.9702407717704773,
      0.9258372783660889,
      0.9343500137329102,
      0.936596155166626,
      0.968787431716919,
      0.9788289666175842,
      0.9959477782249451,
      0.998443603515625,
      0.999638020992279,
      0.9997799396514893,
      0.9998911619186401,
      0.9998630285263062,
      0.9998986124992371,
      0.9998805522918701,
      0.9996025562286377,
      0.9990420937538147,
      0.9965122938156128,
      0.9871995449066162,
      0.9463950395584106,
      0.915493369102478,
      0.9303197264671326,
      0.9239427447319031,
      0.9447746276855469,
      0.9528062343597412,
      0.9817008376121521,
      0.975235104560852,
      0.9950563311576843,
      0.9887401461601257,
      0.9956849217414856,
      0.9958480000495911,
      0.999282956123352,
      0.9994208216667175,
      0.9995853304862976,
      0.9961103200912476,
      0.990892231464386,
      0.9773763418197632,
      0.9397339224815369,
      0.9588711261749268,
      0.9910146594047546,
      0.999048113822937,
      0.999711275100708,
      0.9984488487243652,
      0.9996105432510376,
      0.9990501403808594,
      0.9998058676719666,
      0.9999005794525146,
      0.9995984435081482,
      0.9996479153633118,
      0.9996913075447083,
      0.9996706247329712,
      0.9988942742347717,
      0.9980477094650269,
      0.9987623691558838,
      0.9979292154312134,
      0.995497465133667,
      0.9950279593467712,
      0.9994111061096191,
      0.9998743534088135,
      0.9999377727508545,
      0.9999563694000244,
      0.9999296069145203,
      0.9999551177024841,
      0.9998658895492554,
      0.9998737573623657,
      0.9998443722724915,
      0.9998087286949158,
      0.9993767738342285,
      0.9967570304870605,
      0.9825787544250488,
      0.9565627574920654,
      0.9504111409187317,
      0.9398578405380249,
      0.9791581630706787,
      0.9978721737861633,
      0.9994997978210449,
      0.9999121427536011,
      0.9998549818992615,
      0.9992232322692871,
      0.9944266080856323,
      0.9750955104827881,
      0.9203782081604004,
      0.8904703855514526,
      0.845924437046051,
      0.9066781997680664,
      0.9351781010627747,
      0.9818882942199707,
      0.9968566298484802,
      0.9992468953132629,
      0.9993756413459778,
      0.9997714757919312,
      0.9998642802238464,
      0.9999093413352966,
      0.9993810057640076,
      0.9984344840049744,
      0.9775047302246094,
      0.9474215507507324,
      0.9667683243751526,
      0.9617407917976379,
      0.9916378259658813,
      0.9990659356117249,
      0.9996415972709656,
      0.9997908473014832,
      0.9996671080589294,
      0.9996240735054016,
      0.9986818432807922,
      0.9956576824188232,
      0.9865018129348755,
      0.9764939546585083,
      0.9770646095275879,
      0.9434052109718323,
      0.9548742771148682,
      0.9911435842514038,
      0.9980548024177551,
      0.9932988882064819,
      0.9974314570426941,
      0.9902321100234985,
      0.9998908042907715,
      0.9999018311500549,
      0.9998611807823181,
      0.9999509453773499,
      0.9999220371246338,
      0.999858558177948,
      0.9999189972877502,
      0.9999049305915833,
      0.9999426007270813,
      0.9999151229858398,
      0.9998331069946289,
      0.9995191693305969,
      0.9968609809875488,
      0.9843125343322754,
      0.9519151449203491,
      0.9266584515571594,
      0.9082802534103394,
      0.8527656197547913,
      0.8173267841339111,
      0.8843235969543457,
      0.9405084848403931,
      0.9766258001327515,
      0.9764158129692078,
      0.9925991296768188,
      0.9944280982017517,
      0.998410701751709,
      0.9996638894081116,
      0.9996845126152039,
      0.9996653199195862,
      0.9988453984260559,
      0.9970493912696838,
      0.9931100606918335,
      0.964354932308197,
      0.9484543800354004,
      0.931105375289917,
      0.9201585650444031,
      0.9527782201766968,
      0.8824365735054016,
      0.9205967783927917,
      0.9578554630279541,
      0.9082257151603699,
      0.8375774025917053,
      0.8983513116836548,
      0.9250590801239014,
      0.8600544929504395,
      0.8264460563659668,
      0.912883996963501,
      0.914158046245575,
      0.8530025482177734,
      0.8538551330566406,
      0.9214159250259399,
      0.9068763852119446,
      0.8538989424705505,
      0.9074838757514954,
      0.94728684425354,
      0.9117212891578674,
      0.881870687007904,
      0.947610080242157,
      0.9578450918197632,
      0.9316167831420898,
      0.9552618265151978,
      0.9790465235710144,
      0.981404721736908,
      0.996951699256897,
      0.999604344367981,
      0.9999290704727173,
      0.9999498724937439,
      0.9998981952667236,
      0.9991030097007751,
      0.999816358089447,
      0.9998176693916321,
      0.9997636079788208,
      0.9998719692230225,
      0.9999298453330994,
      0.9999100565910339,
      0.9998770356178284,
      0.9999138712882996,
      0.9999318718910217,
      0.9998742341995239,
      0.999873161315918,
      0.9998435378074646,
      0.9998893141746521,
      0.9998685717582703,
      0.9997748136520386,
      0.9992137551307678,
      0.999733030796051,
      0.9998483657836914,
      0.9993345141410828,
      0.9990566968917847,
      0.9997419714927673,
      0.9998106956481934,
      0.998984158039093,
      0.9991637468338013,
      0.9997942447662354,
      0.999570369720459,
      0.9978697896003723,
      0.999286949634552,
      0.9997639656066895,
      0.9988504648208618,
      0.9980158805847168,
      0.9997425675392151,
      0.9996811747550964,
      0.9984636306762695,
      0.9993343949317932,
      0.9998689889907837,
      0.999778687953949,
      0.9994950294494629,
      0.9999164342880249,
      0.9999394416809082,
      0.999929666519165,
      0.9999498724937439,
      0.999955952167511,
      0.9999326467514038,
      0.9999492168426514,
      0.9999494552612305,
      0.9999111294746399,
      0.9998828172683716,
      0.9999719858169556,
      0.9999661445617676,
      0.9999483823776245,
      0.9999332427978516,
      0.9999054670333862,
      0.9998995661735535,
      0.9999555945396423,
      0.9999563097953796,
      0.9999530911445618,
      0.9999500513076782,
      0.9999515414237976,
      0.999958336353302,
      0.9999781250953674,
      0.9999747276306152,
      0.9999339580535889,
      0.9999259114265442,
      0.9996951818466187,
      0.997934877872467,
      0.997898280620575,
      0.9997105002403259,
      0.9986997842788696,
      0.9940357208251953,
      0.9986658096313477,
      0.9993762969970703,
      0.9951343536376953,
      0.9931524395942688,
      0.9990670084953308,
      0.9993984699249268,
      0.9998517036437988,
      0.9999300241470337,
      0.9999710917472839,
      0.9999485611915588,
      0.9999507665634155,
      0.999974250793457,
      0.9999654293060303,
      0.9999099969863892,
      0.9999691247940063,
      0.9999770522117615,
      0.9999494552612305,
      0.9999438524246216,
      0.9999688267707825,
      0.9999282360076904
    ],
    [
      0.6442635655403137,
      0.7047503590583801,
      0.754635751247406,
      0.7021998167037964,
      0.6888342499732971,
      0.7473740577697754,
      0.7464358806610107,
      0.6909418702125549,
      0.6981508731842041,
      0.7567452192306519,
      0.7374236583709717,
      0.6978236436843872,
      0.7097358107566833,
      0.7613003849983215,
      0.7316722869873047,
      0.6996463537216187,
      0.7221994400024414,
      0.760513424873352,
      0.7121785879135132,
      0.6799835562705994,
      0.7109587788581848,
      0.728075385093689,
      0.6771103143692017,
      0.6608802080154419,
      0.6851568222045898,
      0.6437415480613708,
      0.6123650670051575,
      0.5853993892669678,
      0.5601360201835632,
      0.5942738652229309,
      0.6197213530540466,
      0.6573197841644287,
      0.6529423594474792,
      0.6521250009536743,
      0.6861136555671692,
      0.6901320219039917,
      0.6609212756156921,
      0.6762910485267639,
      0.6968932151794434,
      0.6803848147392273,
      0.6537157893180847,
      0.6683759689331055,
      0.6729528903961182,
      0.6506990194320679,
      0.6205846667289734,
      0.6165286302566528,
      0.6305842399597168,
      0.6596609354019165,
      0.6611185073852539,
      0.6800137758255005,
      0.6986958384513855,
      0.6916788816452026,
      0.6853756904602051,
      0.6879533529281616,
      0.6926759481430054,
      0.678453803062439,
      0.6808958053588867,
      0.6580188274383545,
      0.6505273580551147,
      0.6390337944030762,
      0.6195916533470154,
      0.6006802916526794,
      0.6062625050544739,
      0.5594368577003479,
      0.546078085899353,
      0.5527968406677246,
      0.6100997924804688,
      0.6204239726066589,
      0.65056312084198,
      0.6952239274978638,
      0.6952095627784729,
      0.6796751022338867,
      0.7143349051475525,
      0.739952564239502,
      0.6941388845443726,
      0.7044204473495483,
      0.755378246307373,
      0.7307285666465759,
      0.6973495483398438,
      0.7221291065216064,
      0.7575985789299011,
      0.7158493995666504,
      0.6897212862968445,
      0.7189741134643555,
      0.7325883507728577,
      0.6877343654632568,
      0.6705974340438843,
      0.7093497514724731,
      0.690026581287384,
      0.6553462147712708,
      0.6498096585273743,
      0.6781244874000549,
      0.654670238494873,
      0.6103611588478088,
      0.9998996257781982,
      0.9999594688415527,
      0.9999447464942932,
      0.999848484992981,
      0.9999021887779236,
      0.9995951652526855,
      0.9988231658935547,
      0.9926265478134155,
      0.957009494304657,
      0.9728409051895142,
      0.928736686706543,
      0.9377939701080322,
      0.9403173923492432,
      0.9706634283065796,
      0.980529248714447,
      0.9962697625160217,
      0.9985759854316711,
      0.999671459197998,
      0.9997938275337219,
      0.9998963475227356,
      0.9998670816421509,
      0.9999043345451355,
      0.999887228012085,
      0.9996312260627747,
      0.9991335868835449,
      0.9968783855438232,
      0.988713800907135,
      0.9488328695297241,
      0.9174201488494873,
      0.9340119361877441,
      0.9259012341499329,
      0.949596643447876,
      0.9575642347335815,
      0.9836723208427429,
      0.9806553721427917,
      0.9958541989326477,
      0.990562915802002,
      0.9962789416313171,
      0.9963226914405823,
      0.9993452429771423,
      0.9994626641273499,
      0.9996034502983093,
      0.996084988117218,
      0.9903461933135986,
      0.9771631360054016,
      0.9397581815719604,
      0.9567828178405762,
      0.9903920888900757,
      0.9990321397781372,
      0.9997149109840393,
      0.9984907507896423,
      0.9996183514595032,
      0.9990388751029968,
      0.9998083114624023,
      0.9999009370803833,
      0.9996078610420227,
      0.9996427893638611,
      0.9996963143348694,
      0.9996806979179382,
      0.9989251494407654,
      0.9980860352516174,
      0.9987769722938538,
      0.9978944063186646,
      0.9953083395957947,
      0.9949008822441101,
      0.9994224309921265,
      0.9998770952224731,
      0.9999382495880127,
      0.9999570846557617,
      0.9999294877052307,
      0.9999561309814453,
      0.9998698830604553,
      0.999880850315094,
      0.9998504519462585,
      0.999814510345459,
      0.9994114637374878,
      0.9968533515930176,
      0.9819647669792175,
      0.9553926587104797,
      0.9501520991325378,
      0.9402856230735779,
      0.979629397392273,
      0.997974693775177,
      0.9995266199111938,
      0.999916136264801,
      0.9998640418052673,
      0.9992735981941223,
      0.9946229457855225,
      0.976163923740387,
      0.9229750633239746,
      0.8936470746994019,
      0.8517823815345764,
      0.9101759195327759,
      0.939285159111023,
      0.9841936826705933,
      0.9974653124809265,
      0.9993553757667542,
      0.9994736909866333,
      0.9997954964637756,
      0.9998785853385925,
      0.999915361404419,
      0.999419093132019,
      0.9984947443008423,
      0.9776998162269592,
      0.948625922203064,
      0.9677121043205261,
      0.9639028310775757,
      0.9931812882423401,
      0.9992048740386963,
      0.999689519405365,
      0.999815046787262,
      0.9997132420539856,
      0.9996840357780457,
      0.9988821744918823,
      0.9962741732597351,
      0.988234281539917,
      0.9801512956619263,
      0.9747724533081055,
      0.9498674869537354,
      0.9585566520690918,
      0.9909178018569946,
      0.998249351978302,
      0.9941936135292053,
      0.997726559638977,
      0.9914904236793518,
      0.9998840093612671,
      0.9999029040336609,
      0.999864935874939,
      0.9999499320983887,
      0.9999256134033203,
      0.9998711943626404,
      0.9999242424964905,
      0.9999067187309265,
      0.9999439716339111,
      0.9999186992645264,
      0.9998409152030945,
      0.9995641708374023,
      0.9971504211425781,
      0.985222578048706,
      0.952660322189331,
      0.9269472360610962,
      0.9112195372581482,
      0.8555294871330261,
      0.825289249420166,
      0.8894912004470825,
      0.9431928396224976,
      0.9776268601417542,
      0.9772464036941528,
      0.9931100010871887,
      0.9944806694984436,
      0.9984188079833984,
      0.999671995639801,
      0.9996922612190247,
      0.9996702075004578,
      0.9988470673561096,
      0.9969378709793091,
      0.993232786655426,
      0.9650194048881531,
      0.9494160413742065,
      0.9329930543899536,
      0.922744870185852,
      0.9510452747344971,
      0.8886088132858276,
      0.9235097169876099,
      0.959995448589325,
      0.9112831354141235,
      0.8437234163284302,
      0.9025841355323792,
      0.9274892807006836,
      0.8658753633499146,
      0.83296799659729,
      0.9168950915336609,
      0.9184058904647827,
      0.860382080078125,
      0.8618375062942505,
      0.9265221953392029,
      0.9128987789154053,
      0.8637231588363647,
      0.9143930673599243,
      0.9522750377655029,
      0.916740894317627,
      0.8904002904891968,
      0.9512014389038086,
      0.9620771408081055,
      0.9362399578094482,
      0.9528765082359314,
      0.9801464676856995,
      0.9820840358734131,
      0.9971561431884766,
      0.9996275901794434,
      0.9999316334724426,
      0.9999512434005737,
      0.999899685382843,
      0.9991141557693481,
      0.9998201131820679,
      0.9998195171356201,
      0.9997676610946655,
      0.9998764991760254,
      0.9999325275421143,
      0.9999128580093384,
      0.9998832941055298,
      0.9999206066131592,
      0.9999380111694336,
      0.9998830556869507,
      0.9998805522918701,
      0.9998700618743896,
      0.9999063014984131,
      0.9998834133148193,
      0.9998161196708679,
      0.999352216720581,
      0.999783456325531,
      0.9998727440834045,
      0.9994866847991943,
      0.9992350935935974,
      0.9997822046279907,
      0.9998378753662109,
      0.9991544485092163,
      0.9992860555648804,
      0.999822199344635,
      0.999634861946106,
      0.9980892539024353,
      0.9993616342544556,
      0.9997847080230713,
      0.9990365505218506,
      0.9981945157051086,
      0.9997717142105103,
      0.9997092485427856,
      0.9986135363578796,
      0.9994000792503357,
      0.9998778104782104,
      0.9997996091842651,
      0.9995729923248291,
      0.9999236464500427,
      0.9999434947967529,
      0.9999357461929321,
      0.9999540448188782,
      0.9999566674232483,
      0.9999338984489441,
      0.9999510049819946,
      0.9999502897262573,
      0.9999114274978638,
      0.999883234500885,
      0.9999721646308899,
      0.9999665021896362,
      0.9999492168426514,
      0.9999322891235352,
      0.9999065399169922,
      0.9999004006385803,
      0.9999538064002991,
      0.9999583959579468,
      0.9999549388885498,
      0.9999516010284424,
      0.9999526143074036,
      0.9999594688415527,
      0.99997878074646,
      0.999975323677063,
      0.9999358057975769,
      0.9999293684959412,
      0.9997127652168274,
      0.9981063604354858,
      0.9982303380966187,
      0.9997423887252808,
      0.9988081455230713,
      0.994204044342041,
      0.9988212585449219,
      0.9994481205940247,
      0.9955852031707764,
      0.9939751625061035,
      0.9991999864578247,
      0.9994600415229797,
      0.9998637437820435,
      0.9999333620071411,
      0.9999721646308899,
      0.99994957447052,
      0.9999522566795349,
      0.9999750256538391,
      0.9999658465385437,
      0.999910831451416,
      0.9999694228172302,
      0.9999774098396301,
      0.9999496936798096,
      0.9999438524246216,
      0.9999690055847168,
      0.9999285936355591
    ],
    [
      0.6723084449768066,
      0.7285468578338623,
      0.7673656940460205,
      0.7166845798492432,
      0.6989123225212097,
      0.7584842443466187,
      0.7574739456176758,
      0.7017667293548584,
      0.7076534032821655,
      0.7655386328697205,
      0.7465618252754211,
      0.7079330682754517,
      0.7210826873779297,
      0.7708117961883545,
      0.7427861094474792,
      0.7133228778839111,
      0.7375332117080688,
      0.7706477046012878,
      0.7251793146133423,
      0.6988316178321838,
      0.7321152091026306,
      0.7467928528785706,
      0.6964869499206543,
      0.6981008648872375,
      0.7242674827575684,
      0.6958387494087219,
      0.651394248008728,
      0.6411502361297607,
      0.6120314598083496,
      0.6400163173675537,
      0.6605400443077087,
      0.6929901838302612,
      0.6764013171195984,
      0.6796615123748779,
      0.7066293358802795,
      0.7080314755439758,
      0.6830134391784668,
      0.696003258228302,
      0.7160625457763672,
      0.6971939206123352,
      0.6726058125495911,
      0.6847937703132629,
      0.6908677816390991,
      0.6754090189933777,
      0.6451932787895203,
      0.6411601305007935,
      0.6496698260307312,
      0.6755090951919556,
      0.6769426465034485,
      0.6998691558837891,
      0.7167678475379944,
      0.7086760401725769,
      0.7009625434875488,
      0.7033765316009521,
      0.7091569304466248,
      0.6925482153892517,
      0.6940401792526245,
      0.6701091527938843,
      0.6623529195785522,
      0.6545488238334656,
      0.6345543265342712,
      0.6226016283035278,
      0.6166461110115051,
      0.5839287042617798,
      0.5723708868026733,
      0.5850642919540405,
      0.6434537768363953,
      0.650378406047821,
      0.6755391359329224,
      0.7188339233398438,
      0.7162689566612244,
      0.6969122290611267,
      0.7295944690704346,
      0.753791332244873,
      0.709758460521698,
      0.7171875238418579,
      0.7668417692184448,
      0.7400947213172913,
      0.7101182341575623,
      0.7333627939224243,
      0.7666869163513184,
      0.7238941788673401,
      0.7014259099960327,
      0.7292617559432983,
      0.740862250328064,
      0.695112407207489,
      0.6819199323654175,
      0.7204272150993347,
      0.6975967288017273,
      0.6652979850769043,
      0.6611769795417786,
      0.6892778873443604,
      0.6601359844207764,
      0.6165542602539062,
      0.9999003410339355,
      0.9999597668647766,
      0.9999445080757141,
      0.9998610019683838,
      0.9999111890792847,
      0.9996293783187866,
      0.9989116191864014,
      0.9932504892349243,
      0.95914226770401,
      0.9746794104576111,
      0.9277740716934204,
      0.940779447555542,
      0.9434230923652649,
      0.9723110198974609,
      0.9820361137390137,
      0.9966035485267639,
      0.998712420463562,
      0.9997037053108215,
      0.9998128414154053,
      0.999901294708252,
      0.9998712539672852,
      0.999909520149231,
      0.9998936057090759,
      0.9996623396873474,
      0.9992249608039856,
      0.9971939921379089,
      0.9901148080825806,
      0.9524675607681274,
      0.9204013347625732,
      0.9384971261024475,
      0.9305572509765625,
      0.955612301826477,
      0.96251380443573,
      0.9860820174217224,
      0.9819788932800293,
      0.9967625737190247,
      0.9927683472633362,
      0.9969611763954163,
      0.9970212578773499,
      0.9994285702705383,
      0.9995278716087341,
      0.9996340274810791,
      0.9959746599197388,
      0.9902415871620178,
      0.9777413606643677,
      0.9407660365104675,
      0.9556241035461426,
      0.9904696345329285,
      0.999142587184906,
      0.9997377991676331,
      0.9986155033111572,
      0.9996531009674072,
      0.9991150498390198,
      0.9998275637626648,
      0.9999062418937683,
      0.9996427893638611,
      0.9996857047080994,
      0.9997295141220093,
      0.9997254014015198,
      0.9990357160568237,
      0.9983519911766052,
      0.999000072479248,
      0.9982408881187439,
      0.9961451888084412,
      0.9957560896873474,
      0.9995202422142029,
      0.9998924732208252,
      0.9999416470527649,
      0.9999588131904602,
      0.9999291300773621,
      0.9999574422836304,
      0.9998750686645508,
      0.9998894929885864,
      0.9998601078987122,
      0.9998290538787842,
      0.9994866251945496,
      0.9972321391105652,
      0.9824228286743164,
      0.9549582004547119,
      0.9508702754974365,
      0.9415158033370972,
      0.9809082746505737,
      0.9981411099433899,
      0.9995629191398621,
      0.9999205470085144,
      0.9998731017112732,
      0.99933260679245,
      0.9949838519096375,
      0.9775508642196655,
      0.9244234561920166,
      0.8979744911193848,
      0.8578260540962219,
      0.9161286354064941,
      0.944205105304718,
      0.986841082572937,
      0.9979668855667114,
      0.9994481801986694,
      0.9995643496513367,
      0.9998195767402649,
      0.9998955130577087,
      0.9999251365661621,
      0.9994869828224182,
      0.9986866116523743,
      0.9795742630958557,
      0.9513911604881287,
      0.9706552028656006,
      0.967715322971344,
      0.9949939846992493,
      0.9993605017662048,
      0.9997392296791077,
      0.999835729598999,
      0.9997401833534241,
      0.9997209310531616,
      0.9990072846412659,
      0.9968041181564331,
      0.989536464214325,
      0.9822633266448975,
      0.9765573740005493,
      0.9524716138839722,
      0.9599716663360596,
      0.9916414022445679,
      0.9984069466590881,
      0.9950149655342102,
      0.998000979423523,
      0.9927376508712769,
      0.9998868703842163,
      0.9999048709869385,
      0.9998697638511658,
      0.9999512434005737,
      0.999928891658783,
      0.9998816847801208,
      0.9999285936355591,
      0.9999079704284668,
      0.9999440908432007,
      0.9999178647994995,
      0.9998476505279541,
      0.999610185623169,
      0.9974451661109924,
      0.9860482811927795,
      0.9533469676971436,
      0.9274048209190369,
      0.9126673936843872,
      0.8598657250404358,
      0.8349708318710327,
      0.8947193622589111,
      0.9450678825378418,
      0.9784519076347351,
      0.9776489734649658,
      0.9935464262962341,
      0.9947032928466797,
      0.9984404444694519,
      0.9996863007545471,
      0.999702513217926,
      0.9996850490570068,
      0.9989612102508545,
      0.9970747232437134,
      0.9934360384941101,
      0.9651934504508972,
      0.9504418969154358,
      0.9347646832466125,
      0.9255803823471069,
      0.9537196159362793,
      0.8942785859107971,
      0.9261968731880188,
      0.9614506959915161,
      0.9144814014434814,
      0.8505825996398926,
      0.909650981426239,
      0.9303592443466187,
      0.8707482814788818,
      0.8406966328620911,
      0.9211641550064087,
      0.9206775426864624,
      0.8674846887588501,
      0.870223879814148,
      0.9321492314338684,
      0.9190794229507446,
      0.8768377900123596,
      0.9215742349624634,
      0.9573816061019897,
      0.9217511415481567,
      0.9019145965576172,
      0.9569504261016846,
      0.9677865505218506,
      0.9435544013977051,
      0.956860363483429,
      0.9832162261009216,
      0.9843786358833313,
      0.9977245330810547,
      0.9997003674507141,
      0.9999393224716187,
      0.9999538064002991,
      0.999903678894043,
      0.9991350769996643,
      0.9998266696929932,
      0.999822735786438,
      0.9997744560241699,
      0.9998843669891357,
      0.9999369382858276,
      0.9999168515205383,
      0.999891996383667,
      0.9999311566352844,
      0.9999459385871887,
      0.9998924136161804,
      0.9998950958251953,
      0.9999004006385803,
      0.999924898147583,
      0.9998990893363953,
      0.9998591542243958,
      0.999492883682251,
      0.999828040599823,
      0.9998950362205505,
      0.9996228218078613,
      0.9993855953216553,
      0.9998164176940918,
      0.9998611807823181,
      0.9992989897727966,
      0.9993900656700134,
      0.9998367428779602,
      0.9996927380561829,
      0.9982819557189941,
      0.9994180798530579,
      0.9998010396957397,
      0.9991949200630188,
      0.998355507850647,
      0.9997963905334473,
      0.9997389316558838,
      0.9987758994102478,
      0.9994626045227051,
      0.9998818039894104,
      0.9998210072517395,
      0.9996444582939148,
      0.9999303817749023,
      0.999946653842926,
      0.9999397397041321,
      0.999958336353302,
      0.9999583959579468,
      0.9999352097511292,
      0.9999526143074036,
      0.9999514818191528,
      0.9999121427536011,
      0.999884307384491,
      0.999972403049469,
      0.9999669194221497,
      0.9999504089355469,
      0.9999333024024963,
      0.9999080300331116,
      0.9999004602432251,
      0.9999541640281677,
      0.9999600648880005,
      0.9999569654464722,
      0.9999531507492065,
      0.99995356798172,
      0.9999600648880005,
      0.9999791383743286,
      0.999975860118866,
      0.9999373555183411,
      0.9999324083328247,
      0.9997351765632629,
      0.9983471632003784,
      0.9984351992607117,
      0.9997641444206238,
      0.9989014267921448,
      0.9940739274024963,
      0.9989158511161804,
      0.9994938373565674,
      0.9955632090568542,
      0.9945518970489502,
      0.9993011355400085,
      0.9995101690292358,
      0.9998735189437866,
      0.9999362230300903,
      0.9999731779098511,
      0.9999507665634155,
      0.9999537467956543,
      0.999975860118866,
      0.9999662041664124,
      0.9999120235443115,
      0.9999696016311646,
      0.9999778270721436,
      0.9999497532844543,
      0.9999441504478455,
      0.9999691843986511,
      0.9999292492866516
    ],
    [
      0.7111451625823975,
      0.7545802593231201,
      0.7843464612960815,
      0.7351503372192383,
      0.717335045337677,
      0.7721185088157654,
      0.7713397145271301,
      0.718819260597229,
      0.7195475697517395,
      0.7751899361610413,
      0.7572314739227295,
      0.716587483882904,
      0.734629213809967,
      0.7787142992019653,
      0.751895010471344,
      0.7251546382904053,
      0.7514862418174744,
      0.7780525088310242,
      0.7375485897064209,
      0.7176986932754517,
      0.7494055032730103,
      0.7597596645355225,
      0.7132227420806885,
      0.7106227874755859,
      0.7430956363677979,
      0.7287440896034241,
      0.694257378578186,
      0.6949875354766846,
      0.6746130585670471,
      0.6877277493476868,
      0.6999119520187378,
      0.7313644289970398,
      0.7038161754608154,
      0.7080186009407043,
      0.733404278755188,
      0.727599024772644,
      0.7038209438323975,
      0.7145888805389404,
      0.7319005727767944,
      0.7071600556373596,
      0.6855970621109009,
      0.6945436000823975,
      0.6989140510559082,
      0.6866798400878906,
      0.6556264162063599,
      0.6490257978439331,
      0.6577423214912415,
      0.6819382905960083,
      0.6871124505996704,
      0.7111403942108154,
      0.7281060814857483,
      0.7199276685714722,
      0.7147190570831299,
      0.7151370048522949,
      0.7190653085708618,
      0.7051253318786621,
      0.7068773508071899,
      0.6796078681945801,
      0.6783246994018555,
      0.6728527545928955,
      0.6528408527374268,
      0.6415655016899109,
      0.6317319273948669,
      0.6077995300292969,
      0.6015818119049072,
      0.6233782172203064,
      0.6883722543716431,
      0.6946632266044617,
      0.705141007900238,
      0.755452036857605,
      0.7419301271438599,
      0.719194769859314,
      0.7514920830726624,
      0.771608829498291,
      0.7313913106918335,
      0.7364561557769775,
      0.7805914282798767,
      0.7513649463653564,
      0.7251347899436951,
      0.7461651563644409,
      0.7768602967262268,
      0.733545184135437,
      0.7152848243713379,
      0.7441763877868652,
      0.7490977644920349,
      0.7062638998031616,
      0.6964772939682007,
      0.7336387038230896,
      0.7069835066795349,
      0.6774473190307617,
      0.6750392913818359,
      0.7000967860221863,
      0.6694900989532471,
      0.6309502720832825,
      0.9999020099639893,
      0.9999608397483826,
      0.9999448657035828,
      0.999871551990509,
      0.9999198913574219,
      0.9996687769889832,
      0.9990244507789612,
      0.9940142035484314,
      0.9613243341445923,
      0.9766614437103271,
      0.9358357787132263,
      0.9439625144004822,
      0.9478874206542969,
      0.9745269417762756,
      0.9837166666984558,
      0.9969567060470581,
      0.9988349676132202,
      0.9997284412384033,
      0.9998267889022827,
      0.9999052286148071,
      0.9998739957809448,
      0.9999136328697205,
      0.9998992681503296,
      0.99969083070755,
      0.9993221163749695,
      0.9975481033325195,
      0.9913813471794128,
      0.9561189413070679,
      0.9242947697639465,
      0.9429447650909424,
      0.9333491325378418,
      0.9590564966201782,
      0.9653502702713013,
      0.9872221350669861,
      0.9838273525238037,
      0.9974409937858582,
      0.9946634769439697,
      0.9977138638496399,
      0.9978450536727905,
      0.9995420575141907,
      0.9996169805526733,
      0.9996921420097351,
      0.9966177940368652,
      0.991469144821167,
      0.9795843362808228,
      0.9436887502670288,
      0.9577291011810303,
      0.9918935298919678,
      0.9993505477905273,
      0.9997841119766235,
      0.9987869262695312,
      0.9997175931930542,
      0.9993307590484619,
      0.999861478805542,
      0.9999169707298279,
      0.9996856451034546,
      0.999735951423645,
      0.9997631907463074,
      0.9997748136520386,
      0.9992004036903381,
      0.9986240267753601,
      0.9992280006408691,
      0.9986332058906555,
      0.997209370136261,
      0.9969263076782227,
      0.9996533989906311,
      0.9999129772186279,
      0.9999464154243469,
      0.9999613761901855,
      0.9999287724494934,
      0.9999589920043945,
      0.9998817443847656,
      0.9998989105224609,
      0.9998732805252075,
      0.9998508095741272,
      0.9995744228363037,
      0.99781733751297,
      0.9838528633117676,
      0.9570004343986511,
      0.9531553983688354,
      0.9438244700431824,
      0.982990026473999,
      0.9984102845191956,
      0.9996141195297241,
      0.9999279975891113,
      0.9998869299888611,
      0.9994367957115173,
      0.9958333969116211,
      0.979711651802063,
      0.9265187382698059,
      0.9020876288414001,
      0.8640894889831543,
      0.9216178059577942,
      0.9499270915985107,
      0.9888697266578674,
      0.9983602166175842,
      0.9995248317718506,
      0.9996460676193237,
      0.9998460412025452,
      0.9999131560325623,
      0.9999369978904724,
      0.9995759129524231,
      0.9989843368530273,
      0.9827027916908264,
      0.9564249515533447,
      0.9739022254943848,
      0.9725726246833801,
      0.9964044094085693,
      0.9994943141937256,
      0.9997953772544861,
      0.9998544454574585,
      0.9997681379318237,
      0.9997352361679077,
      0.9991223216056824,
      0.9971041679382324,
      0.9902248382568359,
      0.9826334714889526,
      0.9786909222602844,
      0.9551461338996887,
      0.9612140655517578,
      0.9905602931976318,
      0.9985434412956238,
      0.9957557320594788,
      0.9982572197914124,
      0.9938193559646606,
      0.9998884201049805,
      0.9999058842658997,
      0.9998725056648254,
      0.9999524354934692,
      0.9999321699142456,
      0.9998912811279297,
      0.9999330639839172,
      0.9999090433120728,
      0.9999447464942932,
      0.9999226927757263,
      0.999856173992157,
      0.9996634721755981,
      0.997789204120636,
      0.9869983792304993,
      0.9551366567611694,
      0.929137110710144,
      0.9139511585235596,
      0.8652607202529907,
      0.8441687822341919,
      0.9001598358154297,
      0.9464045763015747,
      0.9794620275497437,
      0.9778723120689392,
      0.9935600757598877,
      0.9949177503585815,
      0.9984339475631714,
      0.9996945858001709,
      0.9997039437294006,
      0.9996930360794067,
      0.9990245699882507,
      0.9968560934066772,
      0.9932163953781128,
      0.9651219248771667,
      0.9515344500541687,
      0.9359915256500244,
      0.9277857542037964,
      0.9539068937301636,
      0.9003615975379944,
      0.9318599700927734,
      0.9606531262397766,
      0.9178257584571838,
      0.8574485778808594,
      0.9161990880966187,
      0.933414876461029,
      0.8778891563415527,
      0.8476794958114624,
      0.9244976043701172,
      0.9229023456573486,
      0.8739883899688721,
      0.8764348030090332,
      0.9357117414474487,
      0.9209527969360352,
      0.8845978379249573,
      0.9269721508026123,
      0.9611166715621948,
      0.9269189834594727,
      0.9123198986053467,
      0.9638607501983643,
      0.9739840030670166,
      0.9483891129493713,
      0.9615522623062134,
      0.9867439866065979,
      0.9885199069976807,
      0.9984360933303833,
      0.9997779130935669,
      0.9999485015869141,
      0.9999564290046692,
      0.9999065399169922,
      0.9991523027420044,
      0.9998327493667603,
      0.9998252391815186,
      0.9997807145118713,
      0.9998915791511536,
      0.9999414086341858,
      0.999920129776001,
      0.9998995065689087,
      0.9999402761459351,
      0.9999526143074036,
      0.9999005794525146,
      0.9999120235443115,
      0.9999223947525024,
      0.9999386668205261,
      0.9999115467071533,
      0.9998888969421387,
      0.9995890259742737,
      0.9998602271080017,
      0.9999116659164429,
      0.999711275100708,
      0.999478816986084,
      0.9998390078544617,
      0.9998769760131836,
      0.9994139075279236,
      0.999458909034729,
      0.9998547434806824,
      0.9997288584709167,
      0.9984347224235535,
      0.9994598627090454,
      0.9998131394386292,
      0.9993084669113159,
      0.9985147714614868,
      0.9998142719268799,
      0.9997624754905701,
      0.998898983001709,
      0.9995220899581909,
      0.9998964071273804,
      0.9998380541801453,
      0.9997034072875977,
      0.9999366998672485,
      0.999949038028717,
      0.9999443292617798,
      0.9999614953994751,
      0.9999599456787109,
      0.9999364018440247,
      0.99995356798172,
      0.9999523758888245,
      0.9999129176139832,
      0.9998857975006104,
      0.9999727606773376,
      0.9999675750732422,
      0.9999521970748901,
      0.9999315738677979,
      0.9999099969863892,
      0.9999005198478699,
      0.9999533295631409,
      0.9999626874923706,
      0.9999592900276184,
      0.9999551773071289,
      0.9999551773071289,
      0.9999615550041199,
      0.9999796748161316,
      0.999976396560669,
      0.9999383091926575,
      0.9999328255653381,
      0.9997279644012451,
      0.9979309439659119,
      0.9984535574913025,
      0.9997665882110596,
      0.9989187121391296,
      0.9933820962905884,
      0.9988966584205627,
      0.9995129108428955,
      0.9953923225402832,
      0.9949438571929932,
      0.9993686676025391,
      0.999538242816925,
      0.9998785257339478,
      0.9999380707740784,
      0.9999740123748779,
      0.9999516010284424,
      0.9999547600746155,
      0.999976396560669,
      0.9999666810035706,
      0.9999129176139832,
      0.9999697804450989,
      0.9999781250953674,
      0.9999500513076782,
      0.9999442100524902,
      0.9999693036079407,
      0.9999296069145203
    ],
    [
      0.735414981842041,
      0.7693938612937927,
      0.7955736517906189,
      0.7445489168167114,
      0.7292153239250183,
      0.7831037044525146,
      0.7814224362373352,
      0.7307484149932861,
      0.7307761907577515,
      0.7841365337371826,
      0.7656780481338501,
      0.7268311977386475,
      0.7458975315093994,
      0.7863411903381348,
      0.7599923610687256,
      0.7358314394950867,
      0.7612637281417847,
      0.7852337956428528,
      0.7460380792617798,
      0.7275441884994507,
      0.7592436671257019,
      0.7671412825584412,
      0.7242511510848999,
      0.7231050729751587,
      0.7558295726776123,
      0.7454255223274231,
      0.7123234868049622,
      0.7131876349449158,
      0.6938996911048889,
      0.7047588229179382,
      0.7111976146697998,
      0.7414219379425049,
      0.7115532159805298,
      0.7143474817276001,
      0.742150068283081,
      0.7351924777030945,
      0.7118254899978638,
      0.7230812907218933,
      0.7399197220802307,
      0.7149189710617065,
      0.6945580840110779,
      0.7023780345916748,
      0.7062650918960571,
      0.6955192685127258,
      0.6663592457771301,
      0.6564162969589233,
      0.6690928936004639,
      0.6910784244537354,
      0.6989166736602783,
      0.7288767099380493,
      0.7445876598358154,
      0.7339640855789185,
      0.7300221920013428,
      0.731230616569519,
      0.7327444553375244,
      0.718803882598877,
      0.721888542175293,
      0.6902941465377808,
      0.6881037950515747,
      0.6871774196624756,
      0.6732929944992065,
      0.6642848253250122,
      0.6456406116485596,
      0.63218092918396,
      0.6235970854759216,
      0.6507383584976196,
      0.7097642421722412,
      0.714038074016571,
      0.7196584343910217,
      0.771547794342041,
      0.7555282115936279,
      0.7316178679466248,
      0.763518214225769,
      0.7807701230049133,
      0.7415450811386108,
      0.746642529964447,
      0.7882419228553772,
      0.7598915100097656,
      0.7349730730056763,
      0.755341112613678,
      0.7835644483566284,
      0.7425774335861206,
      0.7254389524459839,
      0.7533349990844727,
      0.756538450717926,
      0.7168178558349609,
      0.7070218324661255,
      0.7423142790794373,
      0.7151463031768799,
      0.6879828572273254,
      0.683685839176178,
      0.7080980539321899,
      0.6756748557090759,
      0.6394658088684082,
      0.9999033212661743,
      0.999961793422699,
      0.9999472498893738,
      0.9998815655708313,
      0.9999274611473083,
      0.9996955990791321,
      0.999099850654602,
      0.9935998916625977,
      0.9640473127365112,
      0.9791449308395386,
      0.9405109882354736,
      0.9481908679008484,
      0.9526013135910034,
      0.9776118993759155,
      0.9853453636169434,
      0.9972744584083557,
      0.9989557862281799,
      0.9997561573982239,
      0.9998398423194885,
      0.9999082684516907,
      0.9998761415481567,
      0.9999170303344727,
      0.999904453754425,
      0.9997168779373169,
      0.9994080662727356,
      0.9978705048561096,
      0.9926427602767944,
      0.9617447853088379,
      0.9277215600013733,
      0.9474793076515198,
      0.9373908638954163,
      0.96319979429245,
      0.9684334993362427,
      0.9887914061546326,
      0.98618084192276,
      0.9981099367141724,
      0.9964039921760559,
      0.9983616471290588,
      0.9983917474746704,
      0.9996212720870972,
      0.9996798634529114,
      0.9997450709342957,
      0.9973906874656677,
      0.9926658272743225,
      0.9814159870147705,
      0.9466081261634827,
      0.9599964618682861,
      0.9930081367492676,
      0.9994749426841736,
      0.9998182058334351,
      0.9989237785339355,
      0.9997637271881104,
      0.9994790554046631,
      0.9998849034309387,
      0.9999235272407532,
      0.9997216463088989,
      0.9997727274894714,
      0.999793529510498,
      0.9998141527175903,
      0.9992991089820862,
      0.998816967010498,
      0.9993879795074463,
      0.9989871382713318,
      0.9980452656745911,
      0.9978066682815552,
      0.9997365474700928,
      0.9999260902404785,
      0.9999492168426514,
      0.9999634027481079,
      0.9999286532402039,
      0.99996018409729,
      0.9998864531517029,
      0.9999072551727295,
      0.9998827576637268,
      0.9998667240142822,
      0.999632716178894,
      0.9981364607810974,
      0.9852393865585327,
      0.9590917825698853,
      0.955902099609375,
      0.9466197490692139,
      0.9845668077468872,
      0.998623251914978,
      0.9996536374092102,
      0.999933660030365,
      0.9999004006385803,
      0.999531626701355,
      0.9965362548828125,
      0.9817911386489868,
      0.928055465221405,
      0.9070167541503906,
      0.8720638751983643,
      0.9273685216903687,
      0.9556593894958496,
      0.990565299987793,
      0.9986729621887207,
      0.9996055960655212,
      0.9997145533561707,
      0.99986732006073,
      0.9999259114265442,
      0.9999451637268066,
      0.9996367692947388,
      0.9991476535797119,
      0.9848572015762329,
      0.9595536589622498,
      0.9773339629173279,
      0.9760251045227051,
      0.9972481727600098,
      0.9995787143707275,
      0.9998348951339722,
      0.9998698830604553,
      0.9997996687889099,
      0.9997711777687073,
      0.9992343187332153,
      0.9973990321159363,
      0.9896653890609741,
      0.9840076565742493,
      0.9768884181976318,
      0.9549495577812195,
      0.9597806930541992,
      0.9911505579948425,
      0.998706042766571,
      0.996488094329834,
      0.9985111355781555,
      0.994942307472229,
      0.9998893737792969,
      0.9999067187309265,
      0.9998748898506165,
      0.9999529123306274,
      0.9999344348907471,
      0.9999003410339355,
      0.999937117099762,
      0.999909520149231,
      0.9999447464942932,
      0.9999256730079651,
      0.9998636841773987,
      0.9997103214263916,
      0.9980679154396057,
      0.9883247017860413,
      0.957922637462616,
      0.9312837719917297,
      0.9171080589294434,
      0.8706238269805908,
      0.8529173135757446,
      0.9035158157348633,
      0.9487496614456177,
      0.9804748296737671,
      0.9788210391998291,
      0.9943667054176331,
      0.9955396056175232,
      0.9985493421554565,
      0.9997166991233826,
      0.9997187852859497,
      0.9997099041938782,
      0.9991100430488586,
      0.9967813491821289,
      0.993383526802063,
      0.967292070388794,
      0.9539379477500916,
      0.9392732381820679,
      0.9305554628372192,
      0.9555004835128784,
      0.9039832949638367,
      0.9332116842269897,
      0.9617186188697815,
      0.9202348589897156,
      0.8613969087600708,
      0.9137861132621765,
      0.9354826807975769,
      0.8810428977012634,
      0.8521499633789062,
      0.9274260401725769,
      0.9260811805725098,
      0.8794130086898804,
      0.8809216022491455,
      0.9393738508224487,
      0.9236969947814941,
      0.8915618658065796,
      0.931500256061554,
      0.9641431570053101,
      0.9311456680297852,
      0.9184126257896423,
      0.9675455093383789,
      0.9765812158584595,
      0.9523569345474243,
      0.9645012021064758,
      0.9892370104789734,
      0.9908693432807922,
      0.9988972544670105,
      0.9998232126235962,
      0.9999542832374573,
      0.9999576807022095,
      0.9999070763587952,
      0.9991666078567505,
      0.9998371005058289,
      0.9998269081115723,
      0.9997852444648743,
      0.9998965859413147,
      0.9999443292617798,
      0.9999226927757263,
      0.9999049305915833,
      0.9999463558197021,
      0.9999573230743408,
      0.9999066591262817,
      0.9999175667762756,
      0.9999364614486694,
      0.9999481439590454,
      0.9999198317527771,
      0.9999076724052429,
      0.9996768236160278,
      0.9998820424079895,
      0.9999221563339233,
      0.9997702836990356,
      0.9995608329772949,
      0.9998579621315002,
      0.9998903870582581,
      0.9995259046554565,
      0.999519407749176,
      0.9998677372932434,
      0.9997608065605164,
      0.9985888004302979,
      0.9995048642158508,
      0.9998264312744141,
      0.9994006156921387,
      0.9986588954925537,
      0.9998307228088379,
      0.9997789859771729,
      0.9989892840385437,
      0.9995563626289368,
      0.9999000430107117,
      0.9998485445976257,
      0.999737024307251,
      0.9999395608901978,
      0.999950647354126,
      0.9999484419822693,
      0.9999638795852661,
      0.9999603629112244,
      0.999936580657959,
      0.9999549388885498,
      0.9999529123306274,
      0.9999129772186279,
      0.9998858571052551,
      0.9999728202819824,
      0.9999677538871765,
      0.9999526739120483,
      0.9999338984489441,
      0.9999104738235474,
      0.9998995065689087,
      0.999953031539917,
      0.9999632835388184,
      0.99996018409729,
      0.9999557733535767,
      0.9999555349349976,
      0.9999618530273438,
      0.9999797940254211,
      0.999976634979248,
      0.9999393224716187,
      0.9999371767044067,
      0.9997580647468567,
      0.9982516765594482,
      0.9988059401512146,
      0.9998008012771606,
      0.9990660548210144,
      0.9938687682151794,
      0.9990979433059692,
      0.9995837211608887,
      0.9957466721534729,
      0.9955015778541565,
      0.9994483590126038,
      0.9995870590209961,
      0.9998889565467834,
      0.9999406933784485,
      0.9999746084213257,
      0.9999520182609558,
      0.9999553561210632,
      0.9999768137931824,
      0.9999666213989258,
      0.9999134540557861,
      0.9999699592590332,
      0.999978244304657,
      0.9999499917030334,
      0.9999444484710693,
      0.999969482421875,
      0.9999299645423889
    ],
    [
      0.7361859679222107,
      0.7758127450942993,
      0.8005244731903076,
      0.7498644590377808,
      0.7355657815933228,
      0.7903591394424438,
      0.787092924118042,
      0.7372236847877502,
      0.7375856041908264,
      0.7895904779434204,
      0.7709312438964844,
      0.7335641384124756,
      0.7534642219543457,
      0.7913433313369751,
      0.7651883363723755,
      0.7431306838989258,
      0.7676693797111511,
      0.7898329496383667,
      0.7521659731864929,
      0.7325465679168701,
      0.7655124068260193,
      0.7726733088493347,
      0.7301889657974243,
      0.731386661529541,
      0.7634334564208984,
      0.7539255023002625,
      0.7206701040267944,
      0.7218828201293945,
      0.7037827372550964,
      0.7186114192008972,
      0.7190834283828735,
      0.749482274055481,
      0.7174140810966492,
      0.7187047004699707,
      0.747397780418396,
      0.7397592663764954,
      0.7170379161834717,
      0.7285640239715576,
      0.7452099919319153,
      0.719652533531189,
      0.6989455223083496,
      0.7067052125930786,
      0.709713876247406,
      0.6986268162727356,
      0.670294463634491,
      0.6601452827453613,
      0.6769852638244629,
      0.6961196660995483,
      0.7070350646972656,
      0.7422824501991272,
      0.7579691410064697,
      0.7425656914710999,
      0.7404100298881531,
      0.7447523474693298,
      0.7423788905143738,
      0.7282354831695557,
      0.733208179473877,
      0.6999934911727905,
      0.6977221369743347,
      0.6982758641242981,
      0.6915246248245239,
      0.6793643236160278,
      0.6601288914680481,
      0.6488259434700012,
      0.6366277933120728,
      0.6682192087173462,
      0.7203315496444702,
      0.723685622215271,
      0.7290314435958862,
      0.7797394394874573,
      0.7627034187316895,
      0.739274799823761,
      0.7705579996109009,
      0.7862007021903992,
      0.7473374605178833,
      0.7536545395851135,
      0.7929628491401672,
      0.7652959823608398,
      0.740680456161499,
      0.7616909146308899,
      0.7881697416305542,
      0.7484014630317688,
      0.7319641709327698,
      0.7590776681900024,
      0.7627488970756531,
      0.724138617515564,
      0.7154227495193481,
      0.7489003539085388,
      0.7230066657066345,
      0.6961507797241211,
      0.6899808645248413,
      0.7150862812995911,
      0.6827797889709473,
      0.6468405723571777,
      0.9999043345451355,
      0.9999631643295288,
      0.999950647354126,
      0.9998940825462341,
      0.999936044216156,
      0.9997386932373047,
      0.9992012977600098,
      0.9943736791610718,
      0.9662430882453918,
      0.9812135100364685,
      0.9412308931350708,
      0.9526127576828003,
      0.9574629664421082,
      0.9809502363204956,
      0.9871364831924438,
      0.9976416826248169,
      0.9991279244422913,
      0.9997782111167908,
      0.9998518228530884,
      0.9999110102653503,
      0.9998778700828552,
      0.9999204874038696,
      0.9999102354049683,
      0.9997461438179016,
      0.9995070099830627,
      0.9983264803886414,
      0.9939723610877991,
      0.9654887318611145,
      0.9314248561859131,
      0.9520949721336365,
      0.94100022315979,
      0.9666770100593567,
      0.9707848429679871,
      0.9898893237113953,
      0.9877609610557556,
      0.9985217452049255,
      0.9974168539047241,
      0.998760461807251,
      0.998713493347168,
      0.9996626377105713,
      0.9997090697288513,
      0.9997608065605164,
      0.997407078742981,
      0.9929050207138062,
      0.982067346572876,
      0.9479978084564209,
      0.9604260325431824,
      0.9931631088256836,
      0.9995119571685791,
      0.9998283982276917,
      0.9989684820175171,
      0.9997774362564087,
      0.9995131492614746,
      0.99989253282547,
      0.9999247193336487,
      0.9997190833091736,
      0.9997797608375549,
      0.9997987747192383,
      0.999824583530426,
      0.9993224740028381,
      0.9988620281219482,
      0.9994198083877563,
      0.9990601539611816,
      0.9982638955116272,
      0.9981274008750916,
      0.9997627139091492,
      0.9999309182167053,
      0.9999496340751648,
      0.9999629259109497,
      0.9999265074729919,
      0.9999604821205139,
      0.9998881816864014,
      0.999911367893219,
      0.999887228012085,
      0.9998731017112732,
      0.999661386013031,
      0.9982977509498596,
      0.9861237406730652,
      0.9603924751281738,
      0.9576646089553833,
      0.9485242962837219,
      0.9854504466056824,
      0.9987104535102844,
      0.9996721744537354,
      0.9999361634254456,
      0.999906063079834,
      0.9995836615562439,
      0.9969439506530762,
      0.9833650588989258,
      0.9307289123535156,
      0.9110609292984009,
      0.878532886505127,
      0.9318262934684753,
      0.959154486656189,
      0.9915531873703003,
      0.9988558292388916,
      0.9996631741523743,
      0.9997549057006836,
      0.9998790621757507,
      0.999932587146759,
      0.9999490976333618,
      0.9996669888496399,
      0.9992156624794006,
      0.9856287837028503,
      0.9606353640556335,
      0.9794759750366211,
      0.978282630443573,
      0.9976897239685059,
      0.9996294379234314,
      0.9998576641082764,
      0.9998795986175537,
      0.9998164772987366,
      0.9997830390930176,
      0.9993247985839844,
      0.9976731538772583,
      0.9905746579170227,
      0.9874309301376343,
      0.9786799550056458,
      0.9573752284049988,
      0.9620890617370605,
      0.9920176863670349,
      0.9988937377929688,
      0.9971933960914612,
      0.998755693435669,
      0.9957863688468933,
      0.9998911023139954,
      0.9999075531959534,
      0.9998774528503418,
      0.9999537467956543,
      0.9999377131462097,
      0.9999102354049683,
      0.9999417066574097,
      0.9999108910560608,
      0.9999455213546753,
      0.999930202960968,
      0.9998713731765747,
      0.9997494220733643,
      0.9983166456222534,
      0.9874370098114014,
      0.9610515832901001,
      0.9346022605895996,
      0.9205783605575562,
      0.8758524060249329,
      0.8599408864974976,
      0.9083200693130493,
      0.9515712261199951,
      0.9816774129867554,
      0.9800911545753479,
      0.9941902160644531,
      0.9961767792701721,
      0.9987666010856628,
      0.9997480511665344,
      0.9997400641441345,
      0.9997283220291138,
      0.9991944432258606,
      0.9969695806503296,
      0.9939383864402771,
      0.9697626829147339,
      0.9567393064498901,
      0.9428401589393616,
      0.9340484738349915,
      0.9579759836196899,
      0.9083846211433411,
      0.9360800981521606,
      0.9634760022163391,
      0.9232268333435059,
      0.8657529950141907,
      0.9162631630897522,
      0.9363785982131958,
      0.8839249610900879,
      0.8568106889724731,
      0.9276666045188904,
      0.9287391901016235,
      0.8823639154434204,
      0.8849738836288452,
      0.9423372745513916,
      0.9259922504425049,
      0.8970849514007568,
      0.9348630309104919,
      0.9663129448890686,
      0.9346988201141357,
      0.9227826595306396,
      0.9696683883666992,
      0.9769073724746704,
      0.9546624422073364,
      0.966307520866394,
      0.9906350374221802,
      0.9921116828918457,
      0.9991073608398438,
      0.999846875667572,
      0.9999579787254333,
      0.9999584555625916,
      0.9999085664749146,
      0.9991724491119385,
      0.9998385906219482,
      0.9998270273208618,
      0.9997870326042175,
      0.9998990893363953,
      0.9999456405639648,
      0.9999237656593323,
      0.9999076128005981,
      0.9999497532844543,
      0.9999598264694214,
      0.999910831451416,
      0.999923586845398,
      0.9999432563781738,
      0.999954104423523,
      0.9999254941940308,
      0.9999191761016846,
      0.9997372031211853,
      0.9998974204063416,
      0.9999296069145203,
      0.9998090863227844,
      0.9996494650840759,
      0.9998749494552612,
      0.999901294708252,
      0.9996137022972107,
      0.9996055364608765,
      0.9998811483383179,
      0.9997892379760742,
      0.9987699389457703,
      0.9995848536491394,
      0.9998409152030945,
      0.99947589635849,
      0.9988269805908203,
      0.9998482465744019,
      0.9997942447662354,
      0.9990841150283813,
      0.9995934367179871,
      0.9999052286148071,
      0.999856173992157,
      0.9997614622116089,
      0.99994295835495,
      0.9999515414237976,
      0.99994957447052,
      0.9999662041664124,
      0.9999608397483826,
      0.9999367594718933,
      0.9999561905860901,
      0.99995356798172,
      0.9999125003814697,
      0.9998855590820312,
      0.9999725818634033,
      0.9999678730964661,
      0.999953031539917,
      0.9999339580535889,
      0.9999110102653503,
      0.9998990297317505,
      0.9999535083770752,
      0.9999648332595825,
      0.9999617338180542,
      0.9999567866325378,
      0.9999560117721558,
      0.9999619722366333,
      0.9999796748161316,
      0.9999765157699585,
      0.9999400973320007,
      0.9999408721923828,
      0.9997840523719788,
      0.9985799193382263,
      0.9990673065185547,
      0.9998298287391663,
      0.9992081522941589,
      0.9945916533470154,
      0.9992732405662537,
      0.9996468424797058,
      0.9961778521537781,
      0.9955435991287231,
      0.99952232837677,
      0.9996346235275269,
      0.9998984336853027,
      0.9999428987503052,
      0.9999751448631287,
      0.9999521374702454,
      0.9999558925628662,
      0.999977171421051,
      0.999966561794281,
      0.999913215637207,
      0.9999697804450989,
      0.9999781847000122,
      0.9999496936798096,
      0.9999442100524902,
      0.9999691247940063,
      0.9999294877052307
    ],
    [
      0.7500643134117126,
      0.7883683443069458,
      0.8082365989685059,
      0.7596679329872131,
      0.7446949481964111,
      0.7988492250442505,
      0.7946515083312988,
      0.7455525398254395,
      0.7471801042556763,
      0.7966985702514648,
      0.7776458263397217,
      0.7418715357780457,
      0.7618401050567627,
      0.7977936267852783,
      0.7718098163604736,
      0.7516238689422607,
      0.7743510007858276,
      0.7957219481468201,
      0.7581912279129028,
      0.7403322458267212,
      0.7736831903457642,
      0.7807506322860718,
      0.7406779527664185,
      0.750818133354187,
      0.777279257774353,
      0.7678982019424438,
      0.7357835173606873,
      0.7346630096435547,
      0.7216669321060181,
      0.7422857284545898,
      0.733227014541626,
      0.7629396915435791,
      0.7273153066635132,
      0.7268321514129639,
      0.7548813223838806,
      0.747661828994751,
      0.724381685256958,
      0.7360676527023315,
      0.7534868717193604,
      0.7284444570541382,
      0.710206925868988,
      0.7155368328094482,
      0.7202546000480652,
      0.7119268178939819,
      0.6843141913414001,
      0.6734855771064758,
      0.6881741285324097,
      0.7057673931121826,
      0.7173384428024292,
      0.7529898285865784,
      0.7708905935287476,
      0.7529738545417786,
      0.7504839897155762,
      0.7566111087799072,
      0.7515879273414612,
      0.7382110953330994,
      0.7446790933609009,
      0.7109825611114502,
      0.7085235714912415,
      0.711201012134552,
      0.7109679579734802,
      0.6954483985900879,
      0.6724750995635986,
      0.6640430688858032,
      0.6518717408180237,
      0.6835147142410278,
      0.7334288954734802,
      0.7356302738189697,
      0.7402983903884888,
      0.7891045212745667,
      0.7723398208618164,
      0.7492424845695496,
      0.7796785831451416,
      0.7922132015228271,
      0.7557159066200256,
      0.7611128687858582,
      0.7983607053756714,
      0.7714301347732544,
      0.7468454837799072,
      0.7678093314170837,
      0.79266357421875,
      0.7550064921379089,
      0.7388620376586914,
      0.7669633626937866,
      0.7703079581260681,
      0.7334471940994263,
      0.7243866324424744,
      0.7584146857261658,
      0.7323417067527771,
      0.7052927613258362,
      0.6985360980033875,
      0.722855806350708,
      0.6901446580886841,
      0.6552329063415527,
      0.9999058246612549,
      0.9999643564224243,
      0.9999533295631409,
      0.999904990196228,
      0.9999436140060425,
      0.9997771382331848,
      0.9992684721946716,
      0.9942236542701721,
      0.9680336713790894,
      0.9831601977348328,
      0.9411697387695312,
      0.9578431844711304,
      0.9629983901977539,
      0.9849731922149658,
      0.9888143539428711,
      0.997971773147583,
      0.9992719292640686,
      0.999804675579071,
      0.9998633861541748,
      0.9999135136604309,
      0.999879002571106,
      0.9999237656593323,
      0.9999157190322876,
      0.9997723698616028,
      0.9995877742767334,
      0.99869704246521,
      0.9950231313705444,
      0.9670231342315674,
      0.9330103397369385,
      0.9548858404159546,
      0.9422812461853027,
      0.9691286683082581,
      0.9727398157119751,
      0.9908280372619629,
      0.9891594648361206,
      0.9988217353820801,
      0.9980624914169312,
      0.9990270733833313,
      0.9989336133003235,
      0.9996984004974365,
      0.9997339844703674,
      0.9997725486755371,
      0.9974790215492249,
      0.9929075837135315,
      0.9824633002281189,
      0.9489356875419617,
      0.9604399800300598,
      0.9931833744049072,
      0.9995604157447815,
      0.999838650226593,
      0.9990119934082031,
      0.9997904896736145,
      0.9995455145835876,
      0.9998997449874878,
      0.9999266862869263,
      0.9997290372848511,
      0.9997926354408264,
      0.9998072385787964,
      0.9998345375061035,
      0.999352216720581,
      0.9989165663719177,
      0.9994642734527588,
      0.9991744160652161,
      0.9985182285308838,
      0.9984237551689148,
      0.999788224697113,
      0.9999353289604187,
      0.999950110912323,
      0.9999613165855408,
      0.999925434589386,
      0.9999606609344482,
      0.9998902678489685,
      0.9999154210090637,
      0.9998915195465088,
      0.999879002571106,
      0.99968421459198,
      0.9983860850334167,
      0.9864758253097534,
      0.9609932899475098,
      0.9586800336837769,
      0.9500621557235718,
      0.9863820672035217,
      0.9988076686859131,
      0.9996883273124695,
      0.9999379515647888,
      0.9999098181724548,
      0.9996281862258911,
      0.997228741645813,
      0.9846930503845215,
      0.9328442811965942,
      0.913668692111969,
      0.8847227692604065,
      0.9350725412368774,
      0.9619130492210388,
      0.9925616383552551,
      0.999034583568573,
      0.9997164011001587,
      0.9997884631156921,
      0.9998893737792969,
      0.9999389052391052,
      0.9999526739120483,
      0.9997053146362305,
      0.9992870688438416,
      0.9867567420005798,
      0.9630129337310791,
      0.9805605411529541,
      0.9811615347862244,
      0.9981275796890259,
      0.9996788501739502,
      0.9998785257339478,
      0.99988853931427,
      0.999832808971405,
      0.9998000860214233,
      0.9994062185287476,
      0.9979378581047058,
      0.9925007820129395,
      0.9866778254508972,
      0.9798766374588013,
      0.9591692090034485,
      0.9637380838394165,
      0.992660641670227,
      0.9990443587303162,
      0.9977608323097229,
      0.9990289211273193,
      0.9965940713882446,
      0.999890923500061,
      0.9999081492424011,
      0.9998800754547119,
      0.9999545216560364,
      0.9999400973320007,
      0.9999173879623413,
      0.9999454617500305,
      0.9999122619628906,
      0.9999462366104126,
      0.9999337792396545,
      0.9998794198036194,
      0.9997845888137817,
      0.998567521572113,
      0.9885086417198181,
      0.9640845060348511,
      0.9379082918167114,
      0.9239590167999268,
      0.880917489528656,
      0.8667733669281006,
      0.9128019213676453,
      0.9539315700531006,
      0.9826694130897522,
      0.9810295701026917,
      0.9948774576187134,
      0.9967573881149292,
      0.998974621295929,
      0.9997767806053162,
      0.9997592568397522,
      0.9997464418411255,
      0.9992823600769043,
      0.9971731901168823,
      0.9945249557495117,
      0.9721568822860718,
      0.9590001106262207,
      0.9459127187728882,
      0.937087893486023,
      0.9609541296958923,
      0.9172414541244507,
      0.9383131265640259,
      0.9650083780288696,
      0.9259499311447144,
      0.8708066344261169,
      0.9203733205795288,
      0.9380007982254028,
      0.8863806128501892,
      0.861246645450592,
      0.9304840564727783,
      0.9316973686218262,
      0.8849231600761414,
      0.8891348242759705,
      0.9449235200881958,
      0.9273030161857605,
      0.9021723866462708,
      0.9386353492736816,
      0.9682197570800781,
      0.9384052157402039,
      0.9286181926727295,
      0.972173810005188,
      0.9773032069206238,
      0.9579691886901855,
      0.9687023758888245,
      0.9923157095909119,
      0.9934552907943726,
      0.9992994666099548,
      0.9998690485954285,
      0.9999608993530273,
      0.9999590516090393,
      0.9999092817306519,
      0.9991776943206787,
      0.9998399019241333,
      0.9998263716697693,
      0.999788224697113,
      0.9999014735221863,
      0.9999470710754395,
      0.9999244213104248,
      0.9999098777770996,
      0.9999531507492065,
      0.9999624490737915,
      0.9999136328697205,
      0.99992835521698,
      0.9999508857727051,
      0.9999596476554871,
      0.999930739402771,
      0.9999299049377441,
      0.9997891783714294,
      0.9999109506607056,
      0.9999357461929321,
      0.9998404383659363,
      0.9997163414955139,
      0.9998882412910461,
      0.9999093413352966,
      0.9996818900108337,
      0.9996747374534607,
      0.9998910427093506,
      0.9998089671134949,
      0.9989051222801208,
      0.9996446371078491,
      0.999852180480957,
      0.9995403289794922,
      0.9989538192749023,
      0.9998656511306763,
      0.9998101592063904,
      0.9992002248764038,
      0.9996275305747986,
      0.9999111890792847,
      0.9998669028282166,
      0.9997907876968384,
      0.9999462366104126,
      0.9999528527259827,
      0.9999526143074036,
      0.9999683499336243,
      0.9999611973762512,
      0.9999372363090515,
      0.9999574422836304,
      0.999954104423523,
      0.9999126195907593,
      0.999885618686676,
      0.9999725818634033,
      0.9999678134918213,
      0.999953031539917,
      0.999933660030365,
      0.9999115467071533,
      0.9999001622200012,
      0.999955415725708,
      0.9999657273292542,
      0.9999631643295288,
      0.9999574422836304,
      0.9999562501907349,
      0.9999621510505676,
      0.9999797344207764,
      0.9999763369560242,
      0.9999406337738037,
      0.9999439120292664,
      0.9998035430908203,
      0.9987640976905823,
      0.9992407560348511,
      0.9998500347137451,
      0.9993111491203308,
      0.9951192736625671,
      0.9993882179260254,
      0.9996947646141052,
      0.996569812297821,
      0.9960947632789612,
      0.9995882511138916,
      0.9996740221977234,
      0.9999068379402161,
      0.9999449849128723,
      0.9999758005142212,
      0.9999521374702454,
      0.9999564290046692,
      0.9999774694442749,
      0.9999665021896362,
      0.9999134540557861,
      0.9999697804450989,
      0.999978244304657,
      0.9999496936798096,
      0.9999443888664246,
      0.9999692440032959,
      0.9999299049377441
    ],
    [
      0.7676844596862793,
      0.8047277927398682,
      0.8183226585388184,
      0.7724812030792236,
      0.7568472027778625,
      0.8099608421325684,
      0.8032492995262146,
      0.7546965479850769,
      0.7582178711891174,
      0.8058862090110779,
      0.7841154336929321,
      0.7511637806892395,
      0.7721619606018066,
      0.8049298524856567,
      0.7783268690109253,
      0.7579048871994019,
      0.7819051146507263,
      0.8019073009490967,
      0.7640414834022522,
      0.7489144206047058,
      0.7866274118423462,
      0.7889228463172913,
      0.752217710018158,
      0.7719069123268127,
      0.7896982431411743,
      0.7794740200042725,
      0.751329243183136,
      0.7461098432540894,
      0.7394053936004639,
      0.7638200521469116,
      0.7513139247894287,
      0.7788193225860596,
      0.7424301505088806,
      0.7406371235847473,
      0.7645815014839172,
      0.7594591379165649,
      0.7357358932495117,
      0.7450051307678223,
      0.764877438545227,
      0.7413209676742554,
      0.7232322692871094,
      0.7302227020263672,
      0.7366995811462402,
      0.7346649169921875,
      0.7060668468475342,
      0.6997960209846497,
      0.7100809812545776,
      0.7290381193161011,
      0.7324535846710205,
      0.7685433626174927,
      0.7867891788482666,
      0.7672836780548096,
      0.7603014707565308,
      0.7696294784545898,
      0.7619180679321289,
      0.7479170560836792,
      0.755211353302002,
      0.722545862197876,
      0.7200414538383484,
      0.7248972654342651,
      0.7289019823074341,
      0.7105626463890076,
      0.6868863105773926,
      0.6815316677093506,
      0.6680546998977661,
      0.6996831893920898,
      0.7468898296356201,
      0.7490057349205017,
      0.7526842355728149,
      0.7995972037315369,
      0.7822655439376831,
      0.7590051889419556,
      0.7891157865524292,
      0.7991558909416199,
      0.7648520469665527,
      0.7680620551109314,
      0.8032826781272888,
      0.7776176333427429,
      0.7526117563247681,
      0.7737863659858704,
      0.7972316741943359,
      0.7619237899780273,
      0.7461992502212524,
      0.7753154039382935,
      0.7785782217979431,
      0.7437597513198853,
      0.7342451214790344,
      0.7682915329933167,
      0.7422239184379578,
      0.7160383462905884,
      0.708742618560791,
      0.7323291301727295,
      0.7000607848167419,
      0.6653293371200562,
      0.9999067187309265,
      0.9999656677246094,
      0.9999562501907349,
      0.9999152421951294,
      0.9999503493309021,
      0.9998106956481934,
      0.9993466138839722,
      0.9947773814201355,
      0.9699448347091675,
      0.9850524067878723,
      0.9451838135719299,
      0.9637854099273682,
      0.9680637717247009,
      0.9884892702102661,
      0.9904071688652039,
      0.9983341693878174,
      0.9993970394134521,
      0.9998229742050171,
      0.9998735785484314,
      0.9999151825904846,
      0.9998796582221985,
      0.9999263286590576,
      0.9999203085899353,
      0.9997950196266174,
      0.9996556639671326,
      0.998996913433075,
      0.9959378838539124,
      0.9700517058372498,
      0.9361831545829773,
      0.9579192996025085,
      0.945868194103241,
      0.972047746181488,
      0.9752136468887329,
      0.9919987320899963,
      0.9909757971763611,
      0.9991407990455627,
      0.9987613558769226,
      0.9993137717247009,
      0.9991914629936218,
      0.9997474551200867,
      0.9997698068618774,
      0.9997971057891846,
      0.9977194666862488,
      0.993319571018219,
      0.9835823774337769,
      0.9517372250556946,
      0.9616828560829163,
      0.9936738014221191,
      0.9996148943901062,
      0.9998533725738525,
      0.9990780353546143,
      0.9998108744621277,
      0.9996094703674316,
      0.9999104142189026,
      0.9999289512634277,
      0.9997507929801941,
      0.9998222589492798,
      0.9998244047164917,
      0.9998558759689331,
      0.9994049668312073,
      0.9990472793579102,
      0.9995681643486023,
      0.9994103908538818,
      0.9989538788795471,
      0.9989411234855652,
      0.9998273253440857,
      0.9999423027038574,
      0.9999508261680603,
      0.9999618530273438,
      0.9999236464500427,
      0.9999607801437378,
      0.999891459941864,
      0.9999192953109741,
      0.9998959898948669,
      0.9998855590820312,
      0.9997107982635498,
      0.9985108375549316,
      0.9872825741767883,
      0.9625130891799927,
      0.9610552787780762,
      0.9535053372383118,
      0.987997829914093,
      0.9989500045776367,
      0.999711275100708,
      0.9999409914016724,
      0.9999172687530518,
      0.9996870756149292,
      0.9976743459701538,
      0.984984278678894,
      0.9367894530296326,
      0.9196137189865112,
      0.8928117752075195,
      0.9412957429885864,
      0.9659320712089539,
      0.9937307834625244,
      0.999215841293335,
      0.9997714161872864,
      0.9998257160186768,
      0.9999021887779236,
      0.9999467730522156,
      0.9999578595161438,
      0.9997672438621521,
      0.9993978142738342,
      0.9889519214630127,
      0.9676554799079895,
      0.9841710925102234,
      0.9827241897583008,
      0.9985430240631104,
      0.999734103679657,
      0.9998995065689087,
      0.9998985528945923,
      0.9998510479927063,
      0.9998207092285156,
      0.9994869232177734,
      0.9982040524482727,
      0.9933291077613831,
      0.9902439713478088,
      0.9814022183418274,
      0.9592092037200928,
      0.9657633304595947,
      0.9936926364898682,
      0.9991959929466248,
      0.998239278793335,
      0.9992538094520569,
      0.9972872734069824,
      0.9998922944068909,
      0.9999080300331116,
      0.9998810887336731,
      0.9999551773071289,
      0.9999426007270813,
      0.999925434589386,
      0.9999493956565857,
      0.9999131560325623,
      0.9999469518661499,
      0.9999377131462097,
      0.9998875260353088,
      0.9998193383216858,
      0.9988802671432495,
      0.9897825717926025,
      0.9671496748924255,
      0.9411431550979614,
      0.9277989864349365,
      0.8861933946609497,
      0.8733624815940857,
      0.9185302257537842,
      0.9562925100326538,
      0.9836699962615967,
      0.9820739030838013,
      0.9955458641052246,
      0.9971997737884521,
      0.9991793632507324,
      0.9998033046722412,
      0.9997800588607788,
      0.9997650384902954,
      0.9993699193000793,
      0.9973253607749939,
      0.9951997399330139,
      0.974337100982666,
      0.9611601829528809,
      0.9493052959442139,
      0.9405612349510193,
      0.9630808234214783,
      0.9207601547241211,
      0.9405984878540039,
      0.966673731803894,
      0.9286386966705322,
      0.8755191564559937,
      0.9230562448501587,
      0.9425039887428284,
      0.8895092010498047,
      0.8662878274917603,
      0.9337006211280823,
      0.9347975254058838,
      0.8898394107818604,
      0.8943252563476562,
      0.9481924772262573,
      0.9312424659729004,
      0.9091214537620544,
      0.940587043762207,
      0.9685583114624023,
      0.9447798132896423,
      0.9360494613647461,
      0.9753813147544861,
      0.9798684120178223,
      0.9635699391365051,
      0.9709644317626953,
      0.9947025775909424,
      0.996023416519165,
      0.9995236992835999,
      0.9998970627784729,
      0.9999634027481079,
      0.9999595284461975,
      0.9999093413352966,
      0.9991865158081055,
      0.9998417496681213,
      0.9998265504837036,
      0.9997888207435608,
      0.9999030828475952,
      0.9999479651451111,
      0.9999247193336487,
      0.9999114871025085,
      0.9999556541442871,
      0.9999648928642273,
      0.999916672706604,
      0.999934732913971,
      0.9999579787254333,
      0.9999648332595825,
      0.9999356865882874,
      0.9999402761459351,
      0.9998362064361572,
      0.9999241232872009,
      0.9999420046806335,
      0.9998700022697449,
      0.9997817873954773,
      0.999901294708252,
      0.9999173879623413,
      0.9997416734695435,
      0.9997326731681824,
      0.9999006390571594,
      0.9998303651809692,
      0.9990888833999634,
      0.9996991753578186,
      0.9998642802238464,
      0.9996091723442078,
      0.9990919232368469,
      0.9998779892921448,
      0.9998274445533752,
      0.999312162399292,
      0.9996630549430847,
      0.9999173283576965,
      0.9998778104782104,
      0.9998184442520142,
      0.9999497532844543,
      0.9999541640281677,
      0.999957263469696,
      0.999970555305481,
      0.9999614953994751,
      0.9999374151229858,
      0.999958872795105,
      0.9999546408653259,
      0.9999121427536011,
      0.9998852014541626,
      0.9999725222587585,
      0.9999676942825317,
      0.9999532699584961,
      0.9999335408210754,
      0.9999116659164429,
      0.9998993873596191,
      0.9999558329582214,
      0.9999669790267944,
      0.9999642372131348,
      0.9999580383300781,
      0.9999563694000244,
      0.9999622106552124,
      0.9999797940254211,
      0.9999762177467346,
      0.9999409914016724,
      0.9999474883079529,
      0.9998266100883484,
      0.9990062713623047,
      0.9994338750839233,
      0.9998752474784851,
      0.9994348287582397,
      0.9959331750869751,
      0.9995336532592773,
      0.9997494220733643,
      0.9970706105232239,
      0.9968079924583435,
      0.9996591210365295,
      0.9997109174728394,
      0.999916136264801,
      0.9999471306800842,
      0.9999762177467346,
      0.9999520778656006,
      0.9999567270278931,
      0.9999775886535645,
      0.9999662637710571,
      0.99991375207901,
      0.9999698400497437,
      0.9999783039093018,
      0.99994957447052,
      0.9999443888664246,
      0.9999691247940063,
      0.9999299049377441
    ],
    [
      0.7836623191833496,
      0.8224866390228271,
      0.8336412310600281,
      0.7853392362594604,
      0.7692150473594666,
      0.8214474320411682,
      0.8125393986701965,
      0.7660095691680908,
      0.7703328728675842,
      0.8149312734603882,
      0.7903065085411072,
      0.7612903118133545,
      0.7824353575706482,
      0.8122475147247314,
      0.78521329164505,
      0.7651188969612122,
      0.790020763874054,
      0.8083205819129944,
      0.7711614966392517,
      0.761023223400116,
      0.7988788485527039,
      0.7973368763923645,
      0.763446569442749,
      0.7914117574691772,
      0.8016459345817566,
      0.7916973829269409,
      0.7658922672271729,
      0.7588948011398315,
      0.7562086582183838,
      0.7796446681022644,
      0.7688698172569275,
      0.7894614934921265,
      0.7575265169143677,
      0.7559165954589844,
      0.7765477299690247,
      0.7687053084373474,
      0.7466907501220703,
      0.7532556653022766,
      0.776069700717926,
      0.7536284923553467,
      0.7363646626472473,
      0.7457911372184753,
      0.7507646083831787,
      0.7540082931518555,
      0.7315413951873779,
      0.7232178449630737,
      0.7315956950187683,
      0.7469102740287781,
      0.7458525896072388,
      0.781438946723938,
      0.8015132546424866,
      0.7803609371185303,
      0.7690777778625488,
      0.7804847359657288,
      0.7727007865905762,
      0.7587403059005737,
      0.7634172439575195,
      0.7343756556510925,
      0.733997642993927,
      0.7394872903823853,
      0.7458270788192749,
      0.725178062915802,
      0.7045954465866089,
      0.7036842703819275,
      0.6875162124633789,
      0.7195906043052673,
      0.7614414691925049,
      0.7625155448913574,
      0.763579249382019,
      0.8105992078781128,
      0.7933802604675293,
      0.7692099809646606,
      0.7978650331497192,
      0.8070418238639832,
      0.773880660533905,
      0.7750020027160645,
      0.8081314563751221,
      0.7841485738754272,
      0.7595952749252319,
      0.7797104716300964,
      0.8029797673225403,
      0.7691319584846497,
      0.7545405626296997,
      0.7818324565887451,
      0.7869625091552734,
      0.7536020278930664,
      0.7438156604766846,
      0.776589035987854,
      0.7510020732879639,
      0.725642204284668,
      0.7186940908432007,
      0.7425163984298706,
      0.709678053855896,
      0.6739354133605957,
      0.999907374382019,
      0.9999666810035706,
      0.9999586343765259,
      0.9999234080314636,
      0.999955415725708,
      0.9998385310173035,
      0.999431312084198,
      0.9952643513679504,
      0.9719648361206055,
      0.9858352541923523,
      0.9493774771690369,
      0.9693148136138916,
      0.9729332327842712,
      0.9916201829910278,
      0.992412269115448,
      0.99869704246521,
      0.9994779229164124,
      0.9998304843902588,
      0.9998810291290283,
      0.9999154210090637,
      0.9998781085014343,
      0.9999270439147949,
      0.9999227523803711,
      0.9998122453689575,
      0.9997068047523499,
      0.9992319941520691,
      0.9966751337051392,
      0.9725640416145325,
      0.9394598007202148,
      0.9602349996566772,
      0.9481686949729919,
      0.9740073680877686,
      0.9772123098373413,
      0.9928278923034668,
      0.9927714467048645,
      0.9993517398834229,
      0.9991421699523926,
      0.9994664788246155,
      0.9993754625320435,
      0.9997797012329102,
      0.9998013973236084,
      0.9998195767402649,
      0.9980061650276184,
      0.9939088225364685,
      0.9847886562347412,
      0.9548344016075134,
      0.9634584188461304,
      0.9941558837890625,
      0.9996657967567444,
      0.9998669028282166,
      0.9991297721862793,
      0.9998278021812439,
      0.9996674656867981,
      0.9999193549156189,
      0.9999306797981262,
      0.999760627746582,
      0.9998406767845154,
      0.9998385310173035,
      0.999872088432312,
      0.999444305896759,
      0.999147891998291,
      0.9996472001075745,
      0.9995896816253662,
      0.9993061423301697,
      0.9993030428886414,
      0.9998577833175659,
      0.9999475479125977,
      0.9999513030052185,
      0.9999620914459229,
      0.9999223947525024,
      0.9999609589576721,
      0.999893069267273,
      0.9999228715896606,
      0.9999000430107117,
      0.9998926520347595,
      0.9997374415397644,
      0.9986503720283508,
      0.9881638884544373,
      0.9644681811332703,
      0.963560163974762,
      0.9576356410980225,
      0.9894978404045105,
      0.9990813136100769,
      0.9997310042381287,
      0.9999440908432007,
      0.9999231100082397,
      0.9997289776802063,
      0.9980158805847168,
      0.986757755279541,
      0.942713737487793,
      0.9242748618125916,
      0.9003434181213379,
      0.9468169212341309,
      0.9697092771530151,
      0.9943650960922241,
      0.9989684224128723,
      0.9997981190681458,
      0.9998483657836914,
      0.9999111890792847,
      0.9999527931213379,
      0.9999622702598572,
      0.9998133778572083,
      0.9995195269584656,
      0.9910365343093872,
      0.9729151725769043,
      0.987276554107666,
      0.9850790500640869,
      0.9988356232643127,
      0.9997832179069519,
      0.9999127984046936,
      0.9999045133590698,
      0.999862015247345,
      0.9998330473899841,
      0.999533474445343,
      0.9983229637145996,
      0.9926124215126038,
      0.9907842874526978,
      0.9824676513671875,
      0.9609733819961548,
      0.967106819152832,
      0.9918174743652344,
      0.9992828369140625,
      0.998617947101593,
      0.999433159828186,
      0.997872531414032,
      0.9998935461044312,
      0.9999089241027832,
      0.9998838305473328,
      0.9999556541442871,
      0.9999451637268066,
      0.9999315142631531,
      0.9999526143074036,
      0.9999141693115234,
      0.999947190284729,
      0.9999409914016724,
      0.9998943209648132,
      0.9998493194580078,
      0.9991369843482971,
      0.991204023361206,
      0.9696783423423767,
      0.943920910358429,
      0.9316675662994385,
      0.8917948007583618,
      0.8795549869537354,
      0.9229889512062073,
      0.9586300849914551,
      0.9847254157066345,
      0.983211874961853,
      0.9961008429527283,
      0.9975346326828003,
      0.9993382692337036,
      0.9998257160186768,
      0.9997978806495667,
      0.9997808933258057,
      0.9994409680366516,
      0.9973480105400085,
      0.9955312013626099,
      0.9759806990623474,
      0.9635182023048401,
      0.9550621509552002,
      0.9445905089378357,
      0.965563178062439,
      0.9242472648620605,
      0.9430199265480042,
      0.968582272529602,
      0.9313499331474304,
      0.8798072338104248,
      0.9280447959899902,
      0.94368577003479,
      0.8925625085830688,
      0.8706104159355164,
      0.9367517232894897,
      0.9371007084846497,
      0.893564760684967,
      0.8987985253334045,
      0.9509522914886475,
      0.9347925186157227,
      0.9156644344329834,
      0.9448535442352295,
      0.9709970951080322,
      0.9503375291824341,
      0.9423258304595947,
      0.9779388904571533,
      0.9821902513504028,
      0.9685409069061279,
      0.9762045741081238,
      0.9967362880706787,
      0.9979300498962402,
      0.9996895790100098,
      0.9999184608459473,
      0.9999668598175049,
      0.9999592900276184,
      0.9999086260795593,
      0.9991886019706726,
      0.9998415112495422,
      0.9998250603675842,
      0.9997885227203369,
      0.9999035000801086,
      0.9999482035636902,
      0.9999244213104248,
      0.9999122619628906,
      0.999957263469696,
      0.9999668598175049,
      0.9999185800552368,
      0.9999373555183411,
      0.9999631643295288,
      0.9999686479568481,
      0.9999389052391052,
      0.9999475479125977,
      0.9998669624328613,
      0.9999324083328247,
      0.9999454617500305,
      0.9998888373374939,
      0.9998179078102112,
      0.9999082088470459,
      0.9999220967292786,
      0.9997803568840027,
      0.9997678399085999,
      0.9999075531959534,
      0.999847948551178,
      0.9992324113845825,
      0.9997361302375793,
      0.999875545501709,
      0.9996663331985474,
      0.9992081522941589,
      0.999888002872467,
      0.9998401999473572,
      0.9994131326675415,
      0.9996960759162903,
      0.9999229311943054,
      0.9998876452445984,
      0.9998416900634766,
      0.999952495098114,
      0.9999555945396423,
      0.9999585747718811,
      0.9999726414680481,
      0.999961793422699,
      0.9999375939369202,
      0.9999601244926453,
      0.9999547600746155,
      0.9999117851257324,
      0.999885082244873,
      0.9999723434448242,
      0.9999676942825317,
      0.99995356798172,
      0.9999333024024963,
      0.9999121427536011,
      0.9998989701271057,
      0.9999560713768005,
      0.9999679327011108,
      0.9999651312828064,
      0.9999585151672363,
      0.9999566674232483,
      0.9999622106552124,
      0.9999796152114868,
      0.9999759197235107,
      0.999941349029541,
      0.9999507665634155,
      0.9998460412025452,
      0.9991891384124756,
      0.9995691776275635,
      0.9998953342437744,
      0.9995401501655579,
      0.9966633319854736,
      0.9996496438980103,
      0.9997972249984741,
      0.9975963234901428,
      0.9975524544715881,
      0.9997215867042542,
      0.9997522234916687,
      0.9999249577522278,
      0.9999492764472961,
      0.9999765753746033,
      0.9999518990516663,
      0.9999570846557617,
      0.9999779462814331,
      0.9999663829803467,
      0.9999139308929443,
      0.9999699592590332,
      0.9999784231185913,
      0.9999498128890991,
      0.9999445080757141,
      0.9999693036079407,
      0.9999303221702576
    ],
    [
      0.8023279309272766,
      0.8357869386672974,
      0.8444535732269287,
      0.7973130941390991,
      0.7811160087585449,
      0.8306384086608887,
      0.8202838897705078,
      0.7761606574058533,
      0.7808727622032166,
      0.8229748606681824,
      0.7967405915260315,
      0.7706674337387085,
      0.791257381439209,
      0.819040834903717,
      0.7920939922332764,
      0.7730929851531982,
      0.7978596091270447,
      0.8154741525650024,
      0.7799195051193237,
      0.7740101218223572,
      0.8092696666717529,
      0.8060954809188843,
      0.7748257517814636,
      0.8061214685440063,
      0.8123395442962646,
      0.8040526509284973,
      0.779536247253418,
      0.7719054222106934,
      0.7671816349029541,
      0.7925744652748108,
      0.7811211943626404,
      0.8003041744232178,
      0.7708536982536316,
      0.7699013352394104,
      0.7868778705596924,
      0.7787685990333557,
      0.7574827671051025,
      0.7615575790405273,
      0.7844793200492859,
      0.7634478211402893,
      0.7479544281959534,
      0.7589251399040222,
      0.7634276747703552,
      0.7667295336723328,
      0.7492800951004028,
      0.7401015758514404,
      0.7523508071899414,
      0.7601619958877563,
      0.756358802318573,
      0.7934792041778564,
      0.813353419303894,
      0.7914505004882812,
      0.7771276235580444,
      0.7913730144500732,
      0.7839410901069641,
      0.769906759262085,
      0.7718841433525085,
      0.7473577260971069,
      0.7459889054298401,
      0.7523008584976196,
      0.7611366510391235,
      0.7401373982429504,
      0.7195993065834045,
      0.7214732766151428,
      0.7069694399833679,
      0.7358282208442688,
      0.7735679149627686,
      0.7773120403289795,
      0.776565432548523,
      0.8218117356300354,
      0.8048102855682373,
      0.7802171111106873,
      0.8067091703414917,
      0.8152486085891724,
      0.7837895154953003,
      0.7827436923980713,
      0.8139383792877197,
      0.7914254665374756,
      0.7678490877151489,
      0.7866923809051514,
      0.8080500960350037,
      0.7768316268920898,
      0.7632492780685425,
      0.7882192730903625,
      0.7946652173995972,
      0.7632502317428589,
      0.7543495893478394,
      0.7855440974235535,
      0.7613207101821899,
      0.7361275553703308,
      0.7298701405525208,
      0.7527649402618408,
      0.7191869616508484,
      0.684059202671051,
      0.9999082684516907,
      0.9999678730964661,
      0.9999608993530273,
      0.9999304413795471,
      0.9999587535858154,
      0.999859094619751,
      0.9995104670524597,
      0.9956710338592529,
      0.9735552668571472,
      0.9885167479515076,
      0.953386664390564,
      0.9747252464294434,
      0.9772312045097351,
      0.9940033555030823,
      0.9943485260009766,
      0.9990003108978271,
      0.999554455280304,
      0.9998417496681213,
      0.9998877048492432,
      0.999916672706604,
      0.9998774528503418,
      0.9999282360076904,
      0.9999258518218994,
      0.9998301267623901,
      0.9997534155845642,
      0.9994199275970459,
      0.9973130822181702,
      0.974967360496521,
      0.9422966837882996,
      0.962209165096283,
      0.9499170184135437,
      0.9729174971580505,
      0.9788732528686523,
      0.9936221241950989,
      0.9941198825836182,
      0.9995098114013672,
      0.9993886947631836,
      0.999601423740387,
      0.9994989037513733,
      0.999800443649292,
      0.9998223781585693,
      0.9998409748077393,
      0.9984360933303833,
      0.9947390556335449,
      0.9860662221908569,
      0.9573540687561035,
      0.9657366275787354,
      0.9947681427001953,
      0.9997186660766602,
      0.9998805522918701,
      0.9991855025291443,
      0.9998450875282288,
      0.9997209310531616,
      0.9999277591705322,
      0.999932587146759,
      0.9997727274894714,
      0.999859094619751,
      0.9998529553413391,
      0.9998881220817566,
      0.999487042427063,
      0.9992455840110779,
      0.9997159838676453,
      0.9997276663780212,
      0.9995556473731995,
      0.9995468258857727,
      0.9998835325241089,
      0.9999527931213379,
      0.9999521374702454,
      0.9999643564224243,
      0.9999213814735413,
      0.9999611973762512,
      0.9998942613601685,
      0.9999263286590576,
      0.9999040961265564,
      0.9999000430107117,
      0.9997637271881104,
      0.9988166093826294,
      0.9893962144851685,
      0.9667320251464844,
      0.9660875797271729,
      0.9605587720870972,
      0.9907130599021912,
      0.9991979002952576,
      0.9997488856315613,
      0.9999472498893738,
      0.9999287128448486,
      0.9997650384902954,
      0.9983556866645813,
      0.98851078748703,
      0.9470877647399902,
      0.929097056388855,
      0.9069890379905701,
      0.9514592289924622,
      0.9720338582992554,
      0.995319664478302,
      0.9991375803947449,
      0.9998324513435364,
      0.9998719692230225,
      0.999920129776001,
      0.9999579191207886,
      0.9999658465385437,
      0.9998492002487183,
      0.9996117353439331,
      0.992560625076294,
      0.9772196412086487,
      0.990402340888977,
      0.9875413775444031,
      0.9990820288658142,
      0.9998262524604797,
      0.999924898147583,
      0.9999107122421265,
      0.9998739957809448,
      0.9998517632484436,
      0.9995829463005066,
      0.99847012758255,
      0.993013858795166,
      0.9913160800933838,
      0.98343825340271,
      0.9626086950302124,
      0.9686509966850281,
      0.9924359321594238,
      0.9993848204612732,
      0.9990074634552002,
      0.9995660781860352,
      0.998291552066803,
      0.9998940825462341,
      0.9999098777770996,
      0.9998864531517029,
      0.999956488609314,
      0.9999479651451111,
      0.9999375939369202,
      0.9999556541442871,
      0.9999151825904846,
      0.9999477863311768,
      0.999944269657135,
      0.9999008774757385,
      0.9998714923858643,
      0.9993120431900024,
      0.99225914478302,
      0.9714761972427368,
      0.9463424682617188,
      0.9354444146156311,
      0.8977199792861938,
      0.8865436315536499,
      0.9274185299873352,
      0.9607048034667969,
      0.985611081123352,
      0.9841106534004211,
      0.996418297290802,
      0.9977045059204102,
      0.9994551539421082,
      0.9998453855514526,
      0.9998137950897217,
      0.9997945427894592,
      0.9995149374008179,
      0.9974561929702759,
      0.9960290193557739,
      0.9774694442749023,
      0.9656797647476196,
      0.9581214189529419,
      0.9483205080032349,
      0.9694578647613525,
      0.9275566339492798,
      0.945733368396759,
      0.9703220129013062,
      0.9343575239181519,
      0.8845505714416504,
      0.9289045929908752,
      0.9460415840148926,
      0.8952252268791199,
      0.8747971653938293,
      0.9386983513832092,
      0.937809944152832,
      0.8971856832504272,
      0.9026089310646057,
      0.9539328813552856,
      0.9381231069564819,
      0.9216920137405396,
      0.9486980438232422,
      0.9736982583999634,
      0.9546297788619995,
      0.9473289251327515,
      0.9805479645729065,
      0.9844475984573364,
      0.9730613827705383,
      0.9814075231552124,
      0.9981917142868042,
      0.9989088177680969,
      0.999785840511322,
      0.9999340176582336,
      0.9999692440032959,
      0.9999594688415527,
      0.9999082088470459,
      0.9991947412490845,
      0.9998427033424377,
      0.9998252391815186,
      0.9997889399528503,
      0.9999045729637146,
      0.9999486207962036,
      0.9999247789382935,
      0.9999130964279175,
      0.9999587535858154,
      0.9999682307243347,
      0.9999196529388428,
      0.9999385476112366,
      0.9999668598175049,
      0.9999715685844421,
      0.999938428401947,
      0.9999521374702454,
      0.9998887777328491,
      0.9999390840530396,
      0.9999468326568604,
      0.9999040365219116,
      0.9998453855514526,
      0.999914824962616,
      0.9999265670776367,
      0.999809980392456,
      0.9997875690460205,
      0.9999128580093384,
      0.9998610615730286,
      0.9993441104888916,
      0.9997702240943909,
      0.999884843826294,
      0.9997091293334961,
      0.9993041157722473,
      0.9999003410339355,
      0.9998537302017212,
      0.9994918704032898,
      0.9997278451919556,
      0.9999265074729919,
      0.9998968839645386,
      0.9998612403869629,
      0.9999554753303528,
      0.9999569058418274,
      0.9999608397483826,
      0.9999746084213257,
      0.9999622106552124,
      0.9999377727508545,
      0.9999615550041199,
      0.999955415725708,
      0.9999116063117981,
      0.9998847246170044,
      0.9999722838401794,
      0.9999675750732422,
      0.9999537467956543,
      0.9999334812164307,
      0.9999127388000488,
      0.9998989105224609,
      0.9999565482139587,
      0.9999690055847168,
      0.9999659061431885,
      0.999958872795105,
      0.9999566674232483,
      0.9999622702598572,
      0.9999796152114868,
      0.9999756813049316,
      0.9999415874481201,
      0.9999536275863647,
      0.9998612403869629,
      0.99931800365448,
      0.9996623396873474,
      0.9999111890792847,
      0.9996220469474792,
      0.9972473978996277,
      0.9997318983078003,
      0.9998356103897095,
      0.9980478286743164,
      0.9981731176376343,
      0.9997732639312744,
      0.9997871518135071,
      0.9999324083328247,
      0.999951183795929,
      0.9999770522117615,
      0.9999517202377319,
      0.9999573826789856,
      0.9999781250953674,
      0.9999662637710571,
      0.9999141097068787,
      0.9999698400497437,
      0.9999784231185913,
      0.9999498128890991,
      0.9999443888664246,
      0.9999693036079407,
      0.9999303221702576
    ],
    [
      0.8124533891677856,
      0.8471561670303345,
      0.8542371988296509,
      0.8079510927200317,
      0.7925223112106323,
      0.8392101526260376,
      0.8281241655349731,
      0.7859570384025574,
      0.7905257940292358,
      0.8301769495010376,
      0.8032315969467163,
      0.7802048325538635,
      0.8001559972763062,
      0.825819194316864,
      0.7991284728050232,
      0.7808141708374023,
      0.8056703209877014,
      0.8222129344940186,
      0.788345456123352,
      0.7856503129005432,
      0.8184961676597595,
      0.8143621683120728,
      0.7851987481117249,
      0.8177169561386108,
      0.8230506181716919,
      0.8138996362686157,
      0.7932649850845337,
      0.7841081023216248,
      0.7788290977478027,
      0.802710771560669,
      0.7907081246376038,
      0.8080658316612244,
      0.7809134721755981,
      0.7814617156982422,
      0.7952769994735718,
      0.7871419787406921,
      0.7667127847671509,
      0.7700210809707642,
      0.7924389839172363,
      0.773317813873291,
      0.759499728679657,
      0.7700076103210449,
      0.7748703360557556,
      0.7794603109359741,
      0.7629674673080444,
      0.7528153657913208,
      0.7700475454330444,
      0.773550808429718,
      0.7673070430755615,
      0.8057056069374084,
      0.8270191550254822,
      0.803175151348114,
      0.7871205806732178,
      0.8025790452957153,
      0.7952395081520081,
      0.7811470627784729,
      0.7815151214599609,
      0.7599819898605347,
      0.7567951679229736,
      0.763552725315094,
      0.7756407856941223,
      0.75417560338974,
      0.732879638671875,
      0.7367468476295471,
      0.7230048775672913,
      0.7498632073402405,
      0.784609854221344,
      0.7893983721733093,
      0.7874653339385986,
      0.8305522203445435,
      0.8147866129875183,
      0.790645182132721,
      0.8147294521331787,
      0.823203444480896,
      0.7934529185295105,
      0.7912598252296448,
      0.8205351233482361,
      0.7987396717071533,
      0.7765805125236511,
      0.7938332557678223,
      0.8139985799789429,
      0.784873366355896,
      0.7721244096755981,
      0.7948654890060425,
      0.8021208047866821,
      0.7723036408424377,
      0.7643230557441711,
      0.7926909923553467,
      0.7696728110313416,
      0.7460238933563232,
      0.7405593991279602,
      0.7616319060325623,
      0.7290703058242798,
      0.692702054977417,
      0.9999087452888489,
      0.9999683499336243,
      0.9999622106552124,
      0.9999348521232605,
      0.9999632239341736,
      0.999875545501709,
      0.9995664358139038,
      0.9960101842880249,
      0.9751197695732117,
      0.9897740483283997,
      0.956851601600647,
      0.9779893159866333,
      0.9801753759384155,
      0.9954174757003784,
      0.9956982135772705,
      0.9992009401321411,
      0.9996126890182495,
      0.9998511672019958,
      0.9998932480812073,
      0.99991774559021,
      0.9998773336410522,
      0.9999290704727173,
      0.9999281167984009,
      0.9998424649238586,
      0.9997836351394653,
      0.9995324015617371,
      0.9978736042976379,
      0.9770159721374512,
      0.9453533291816711,
      0.9663934707641602,
      0.9527549743652344,
      0.975201427936554,
      0.9807953834533691,
      0.9943791627883911,
      0.9951098561286926,
      0.999609649181366,
      0.9995369911193848,
      0.9996902942657471,
      0.9995841979980469,
      0.9998209476470947,
      0.9998392462730408,
      0.9998583793640137,
      0.9987288117408752,
      0.9952951073646545,
      0.986985981464386,
      0.9592217206954956,
      0.9675968289375305,
      0.9952663779258728,
      0.999756395816803,
      0.9998910427093506,
      0.9992263317108154,
      0.9998573660850525,
      0.9997555613517761,
      0.9999338984489441,
      0.9999341368675232,
      0.9997811913490295,
      0.9998716711997986,
      0.9998629093170166,
      0.9998986124992371,
      0.9995163083076477,
      0.9993097186088562,
      0.9997575879096985,
      0.9998021721839905,
      0.9996814727783203,
      0.9996875524520874,
      0.9999005794525146,
      0.9999564290046692,
      0.9999526739120483,
      0.999964714050293,
      0.9999206066131592,
      0.9999613761901855,
      0.9998944997787476,
      0.9999290704727173,
      0.999907374382019,
      0.9999061822891235,
      0.9997851252555847,
      0.9989290833473206,
      0.9903045892715454,
      0.9684533476829529,
      0.9676952362060547,
      0.962501049041748,
      0.9916555881500244,
      0.9992948770523071,
      0.9997665286064148,
      0.9999493956565857,
      0.9999327063560486,
      0.9997934103012085,
      0.9986065030097961,
      0.9899928569793701,
      0.9514172673225403,
      0.9334036111831665,
      0.9139189720153809,
      0.9558943510055542,
      0.9747625589370728,
      0.995512068271637,
      0.9992507696151733,
      0.9998558759689331,
      0.9998881816864014,
      0.9999266266822815,
      0.9999614953994751,
      0.9999686479568481,
      0.9998756647109985,
      0.9996786713600159,
      0.9935945272445679,
      0.9785202741622925,
      0.9920759201049805,
      0.9893410205841064,
      0.9991960525512695,
      0.999851644039154,
      0.9999332427978516,
      0.9999154806137085,
      0.9998828172683716,
      0.9998612999916077,
      0.9996214509010315,
      0.9986200332641602,
      0.9936082363128662,
      0.9920536279678345,
      0.9847747087478638,
      0.9637550115585327,
      0.9705908298492432,
      0.9931074976921082,
      0.9994580149650574,
      0.9992460012435913,
      0.9996501207351685,
      0.9985649585723877,
      0.999893844127655,
      0.9999097585678101,
      0.9998878836631775,
      0.9999588131904602,
      0.9999496936798096,
      0.999941349029541,
      0.9999575614929199,
      0.9999153017997742,
      0.9999483227729797,
      0.9999470114707947,
      0.9999057054519653,
      0.9998857378959656,
      0.9994159936904907,
      0.9937553405761719,
      0.9726687669754028,
      0.948198676109314,
      0.9384493231773376,
      0.902950644493103,
      0.89276522397995,
      0.9301403760910034,
      0.9626601934432983,
      0.9864854216575623,
      0.9848645925521851,
      0.9966137409210205,
      0.9978111982345581,
      0.9995175004005432,
      0.9998563528060913,
      0.9998200535774231,
      0.9997988343238831,
      0.9995284080505371,
      0.9973716139793396,
      0.9960698485374451,
      0.9780223369598389,
      0.9671175479888916,
      0.9594857692718506,
      0.9512903094291687,
      0.9713584780693054,
      0.9314346313476562,
      0.9487636089324951,
      0.9720382690429688,
      0.9376272559165955,
      0.8908883333206177,
      0.9324578046798706,
      0.95003342628479,
      0.8994308710098267,
      0.8796886205673218,
      0.941774845123291,
      0.9399034380912781,
      0.9009396433830261,
      0.9071468710899353,
      0.9553817510604858,
      0.9422816634178162,
      0.9268584251403809,
      0.9521791934967041,
      0.9759437441825867,
      0.9586857557296753,
      0.9519292116165161,
      0.9825454950332642,
      0.986123263835907,
      0.9764634966850281,
      0.9845779538154602,
      0.9988241195678711,
      0.9993249177932739,
      0.9998403191566467,
      0.9999445080757141,
      0.999971330165863,
      0.9999596476554871,
      0.9999083280563354,
      0.9991986751556396,
      0.9998433589935303,
      0.9998254776000977,
      0.9997900724411011,
      0.9999054670333862,
      0.9999491572380066,
      0.9999253749847412,
      0.9999141693115234,
      0.9999600052833557,
      0.9999696016311646,
      0.9999213218688965,
      0.9999404549598694,
      0.9999697208404541,
      0.999973714351654,
      0.9999406337738037,
      0.9999562501907349,
      0.9999053478240967,
      0.9999449849128723,
      0.9999499320983887,
      0.999915599822998,
      0.999867856502533,
      0.9999213218688965,
      0.9999310374259949,
      0.9998343586921692,
      0.9998093247413635,
      0.9999160170555115,
      0.9998728036880493,
      0.9994394779205322,
      0.9997940063476562,
      0.9998919367790222,
      0.9997432231903076,
      0.9993848204612732,
      0.999907910823822,
      0.9998637437820435,
      0.9995514750480652,
      0.9997609853744507,
      0.999930739402771,
      0.9999037384986877,
      0.9998764991760254,
      0.9999580383300781,
      0.9999579191207886,
      0.999962568283081,
      0.9999758005142212,
      0.9999624490737915,
      0.9999377131462097,
      0.9999619126319885,
      0.9999552965164185,
      0.9999111890792847,
      0.9998846054077148,
      0.9999721646308899,
      0.9999674558639526,
      0.9999537467956543,
      0.9999336004257202,
      0.9999129176139832,
      0.9999001622200012,
      0.9999569654464722,
      0.9999708533287048,
      0.9999670386314392,
      0.9999591708183289,
      0.9999565482139587,
      0.9999619126319885,
      0.9999792575836182,
      0.999975323677063,
      0.9999409914016724,
      0.999954104423523,
      0.9998647570610046,
      0.9993383884429932,
      0.9997094869613647,
      0.9999175667762756,
      0.9995733499526978,
      0.9974563121795654,
      0.9997745752334595,
      0.999853253364563,
      0.9982128143310547,
      0.9980115294456482,
      0.9997947812080383,
      0.9998043179512024,
      0.9999358057975769,
      0.9999520778656006,
      0.9999771118164062,
      0.9999515414237976,
      0.9999573826789856,
      0.9999779462814331,
      0.9999662041664124,
      0.9999143481254578,
      0.9999697804450989,
      0.9999783039093018,
      0.9999499320983887,
      0.9999444484710693,
      0.9999691843986511,
      0.999930202960968
    ],
    [
      0.8209686279296875,
      0.8567274212837219,
      0.8630672097206116,
      0.8165296316146851,
      0.801714301109314,
      0.8460726737976074,
      0.8348504304885864,
      0.7940465211868286,
      0.7985405325889587,
      0.835009753704071,
      0.8081130385398865,
      0.7878602743148804,
      0.807217538356781,
      0.8313204050064087,
      0.8051953911781311,
      0.7883250713348389,
      0.8116847276687622,
      0.8277065753936768,
      0.7954244613647461,
      0.7935748100280762,
      0.8253576159477234,
      0.8211818933486938,
      0.7937626838684082,
      0.8252211809158325,
      0.8319368362426758,
      0.8238458633422852,
      0.8039666414260864,
      0.7935289740562439,
      0.7876938581466675,
      0.8105501532554626,
      0.7987990379333496,
      0.8148648738861084,
      0.7896308302879333,
      0.7906584143638611,
      0.8021629452705383,
      0.7947512269020081,
      0.775512158870697,
      0.7788387537002563,
      0.8001382350921631,
      0.7834973931312561,
      0.7709147930145264,
      0.7804652452468872,
      0.7860511541366577,
      0.7920070886611938,
      0.7752602100372314,
      0.7649168968200684,
      0.7872234582901001,
      0.786151111125946,
      0.7789798974990845,
      0.8175702095031738,
      0.8402819633483887,
      0.8145216703414917,
      0.7967687845230103,
      0.8136153221130371,
      0.8064781427383423,
      0.7924140095710754,
      0.7907959222793579,
      0.7714805603027344,
      0.7676364779472351,
      0.7739770412445068,
      0.7884700298309326,
      0.7672874927520752,
      0.7461729645729065,
      0.7516626119613647,
      0.7399929761886597,
      0.7642794847488403,
      0.7955397367477417,
      0.8022562265396118,
      0.7973500490188599,
      0.8385785818099976,
      0.823682963848114,
      0.8003993034362793,
      0.8221845626831055,
      0.830369770526886,
      0.8025813698768616,
      0.7992889881134033,
      0.8268617391586304,
      0.8059746623039246,
      0.7845476865768433,
      0.8005813956260681,
      0.8201095461845398,
      0.7923612594604492,
      0.7803651094436646,
      0.8005043864250183,
      0.8086172342300415,
      0.7803387641906738,
      0.7727620601654053,
      0.7982871532440186,
      0.7764817476272583,
      0.7550197243690491,
      0.7491240501403809,
      0.7690847516059875,
      0.7383044958114624,
      0.7010800838470459,
      0.9999096393585205,
      0.9999693036079407,
      0.9999638199806213,
      0.9999393820762634,
      0.9999659657478333,
      0.9998874068260193,
      0.9996200799942017,
      0.9964612722396851,
      0.9766982793807983,
      0.9906273484230042,
      0.9589663147926331,
      0.9792826175689697,
      0.9822037220001221,
      0.9964006543159485,
      0.996711015701294,
      0.9993598461151123,
      0.9996631741523743,
      0.9998599886894226,
      0.9998987913131714,
      0.9999186992645264,
      0.9998772144317627,
      0.9999297857284546,
      0.9999301433563232,
      0.9998542070388794,
      0.9998109340667725,
      0.9996233582496643,
      0.9983125925064087,
      0.9786741733551025,
      0.9480761289596558,
      0.9688754677772522,
      0.9555841684341431,
      0.977392315864563,
      0.9828357100486755,
      0.9952535629272461,
      0.9960409998893738,
      0.9996855854988098,
      0.9996383786201477,
      0.9997459053993225,
      0.9996441006660461,
      0.999837338924408,
      0.9998540282249451,
      0.9998754858970642,
      0.9990954399108887,
      0.9959577918052673,
      0.9881044030189514,
      0.9611184597015381,
      0.9695913195610046,
      0.9959171414375305,
      0.9997879266738892,
      0.9999006986618042,
      0.9992712140083313,
      0.9998700022697449,
      0.9997900724411011,
      0.999940037727356,
      0.999935507774353,
      0.9997905492782593,
      0.999885082244873,
      0.9998735785484314,
      0.9999094009399414,
      0.9995456337928772,
      0.9993709921836853,
      0.9997965693473816,
      0.9998607635498047,
      0.999788761138916,
      0.999784529209137,
      0.9999160170555115,
      0.9999604225158691,
      0.9999540448188782,
      0.9999623894691467,
      0.9999200701713562,
      0.9999611973762512,
      0.9998946189880371,
      0.9999315738677979,
      0.9999099969863892,
      0.999911904335022,
      0.9998030662536621,
      0.9990326166152954,
      0.991211473941803,
      0.9703800678253174,
      0.9696930646896362,
      0.9649121761322021,
      0.9926722645759583,
      0.9993842840194702,
      0.9997870922088623,
      0.9999515414237976,
      0.9999359846115112,
      0.9998154044151306,
      0.9988186359405518,
      0.9911653399467468,
      0.9548441171646118,
      0.9378794431686401,
      0.9197310209274292,
      0.9602840542793274,
      0.9777250289916992,
      0.996353805065155,
      0.9993709921836853,
      0.9998757243156433,
      0.9999010562896729,
      0.9999319314956665,
      0.9999644756317139,
      0.9999711513519287,
      0.9998950958251953,
      0.9997304081916809,
      0.9944880604743958,
      0.9812722206115723,
      0.9934380650520325,
      0.9914162755012512,
      0.9993330240249634,
      0.9998749494552612,
      0.9999405145645142,
      0.9999195337295532,
      0.9998902678489685,
      0.9998698830604553,
      0.9996526837348938,
      0.9987586140632629,
      0.9941901564598083,
      0.9927854537963867,
      0.9861953854560852,
      0.9660502672195435,
      0.9725177884101868,
      0.9935799837112427,
      0.9995160102844238,
      0.999414324760437,
      0.99971604347229,
      0.9987887740135193,
      0.9998958110809326,
      0.999911367893219,
      0.999890923500061,
      0.9999592900276184,
      0.9999517798423767,
      0.9999458193778992,
      0.9999597072601318,
      0.9999161958694458,
      0.9999489188194275,
      0.9999493956565857,
      0.9999104142189026,
      0.999900221824646,
      0.9995460510253906,
      0.9948534965515137,
      0.9743603467941284,
      0.9503785371780396,
      0.942905843257904,
      0.9082995653152466,
      0.8988164663314819,
      0.9338786602020264,
      0.9647074341773987,
      0.9874945282936096,
      0.9856858849525452,
      0.9967679977416992,
      0.9979478120803833,
      0.9995740652084351,
      0.99986732006073,
      0.9998305439949036,
      0.9998077750205994,
      0.9995647072792053,
      0.9973652362823486,
      0.9961450099945068,
      0.9790136814117432,
      0.9687450528144836,
      0.9619865417480469,
      0.9542224407196045,
      0.9732837677001953,
      0.9353014230728149,
      0.9521598219871521,
      0.974000871181488,
      0.9424995183944702,
      0.8971830010414124,
      0.9363512992858887,
      0.953207790851593,
      0.9048136472702026,
      0.8855096697807312,
      0.9450421333312988,
      0.9433141350746155,
      0.9056822061538696,
      0.9125449061393738,
      0.9584916830062866,
      0.9459458589553833,
      0.9334462881088257,
      0.9562630653381348,
      0.9784087538719177,
      0.9630323052406311,
      0.9564204216003418,
      0.9825923442840576,
      0.9877384901046753,
      0.979729413986206,
      0.9874657988548279,
      0.9992067217826843,
      0.9995764493942261,
      0.9998796582221985,
      0.9999526143074036,
      0.9999730587005615,
      0.99996018409729,
      0.999908447265625,
      0.9992036819458008,
      0.9998446106910706,
      0.9998263120651245,
      0.9997917413711548,
      0.9999067783355713,
      0.9999498724937439,
      0.9999263286590576,
      0.9999156594276428,
      0.9999613761901855,
      0.9999707937240601,
      0.999923050403595,
      0.999941885471344,
      0.9999716877937317,
      0.9999755024909973,
      0.99994295835495,
      0.9999597072601318,
      0.9999182224273682,
      0.9999480247497559,
      0.9999529719352722,
      0.999922513961792,
      0.9998859167098999,
      0.9999270439147949,
      0.9999352693557739,
      0.9998555779457092,
      0.9998308420181274,
      0.9999215602874756,
      0.9998847246170044,
      0.999523937702179,
      0.9998185038566589,
      0.9999006986618042,
      0.9997799396514893,
      0.999465823173523,
      0.999916672706604,
      0.9998759627342224,
      0.9996115565299988,
      0.999793291091919,
      0.9999370574951172,
      0.9999111294746399,
      0.9998910427093506,
      0.99996018409729,
      0.9999586939811707,
      0.9999641180038452,
      0.9999771118164062,
      0.9999628067016602,
      0.9999377131462097,
      0.9999627470970154,
      0.9999552965164185,
      0.999910831451416,
      0.9998846054077148,
      0.9999719858169556,
      0.9999672174453735,
      0.9999540448188782,
      0.9999338388442993,
      0.9999135732650757,
      0.9998993873596191,
      0.9999567866325378,
      0.9999716281890869,
      0.9999678134918213,
      0.999959409236908,
      0.9999567270278931,
      0.9999619126319885,
      0.9999793171882629,
      0.9999750852584839,
      0.9999409914016724,
      0.9999558329582214,
      0.9998720288276672,
      0.9993826150894165,
      0.9997507929801941,
      0.9999265074729919,
      0.9996182918548584,
      0.9978224039077759,
      0.9998180866241455,
      0.9998762011528015,
      0.9984847903251648,
      0.9984102249145508,
      0.9998270273208618,
      0.9998265504837036,
      0.9999402761459351,
      0.9999531507492065,
      0.9999772310256958,
      0.9999511241912842,
      0.9999573826789856,
      0.9999781847000122,
      0.9999650716781616,
      0.9999145865440369,
      0.9999697208404541,
      0.9999783635139465,
      0.9999499917030334,
      0.9999443888664246,
      0.9999691843986511,
      0.9999302625656128
    ],
    [
      0.8274555206298828,
      0.8635270595550537,
      0.8708280324935913,
      0.8258389234542847,
      0.8109634518623352,
      0.85329669713974,
      0.8427461385726929,
      0.8036067485809326,
      0.8072232604026794,
      0.8414756655693054,
      0.8141676187515259,
      0.7956581115722656,
      0.8148075342178345,
      0.837639331817627,
      0.8119863867759705,
      0.7957302331924438,
      0.8184157609939575,
      0.833839476108551,
      0.8025577068328857,
      0.8007084131240845,
      0.8322819471359253,
      0.828186571598053,
      0.8020176887512207,
      0.8323737382888794,
      0.8401759266853333,
      0.8336824774742126,
      0.8139635324478149,
      0.8016395568847656,
      0.795580267906189,
      0.8177284002304077,
      0.8066375851631165,
      0.8219243288040161,
      0.7979595065116882,
      0.7988908290863037,
      0.8096898794174194,
      0.801391065120697,
      0.784111738204956,
      0.7876448631286621,
      0.8078224658966064,
      0.7930103540420532,
      0.7822450399398804,
      0.7897986173629761,
      0.7967270612716675,
      0.8036240935325623,
      0.7871063947677612,
      0.7766211032867432,
      0.8011155128479004,
      0.7981381416320801,
      0.7905980348587036,
      0.8283684849739075,
      0.8522809743881226,
      0.8255219459533691,
      0.8078312277793884,
      0.8275271654129028,
      0.8194350600242615,
      0.8043130040168762,
      0.8029184341430664,
      0.7875280976295471,
      0.7794226408004761,
      0.7861431241035461,
      0.8036437034606934,
      0.781944990158081,
      0.7609163522720337,
      0.7672504186630249,
      0.7576488852500916,
      0.7781675457954407,
      0.8053547143936157,
      0.8128476738929749,
      0.8077216148376465,
      0.846106767654419,
      0.8316994905471802,
      0.8104360103607178,
      0.8304267525672913,
      0.8367239832878113,
      0.8117890357971191,
      0.8084572553634644,
      0.8339245319366455,
      0.8137121200561523,
      0.7928587198257446,
      0.8087209463119507,
      0.8265949487686157,
      0.8002432584762573,
      0.7893199324607849,
      0.8072410225868225,
      0.8155762553215027,
      0.7892400026321411,
      0.7819083333015442,
      0.8044027090072632,
      0.7839658260345459,
      0.7637585401535034,
      0.7587974071502686,
      0.7763537168502808,
      0.7467373609542847,
      0.7093366384506226,
      0.9999096393585205,
      0.9999696016311646,
      0.9999646544456482,
      0.9999436140060425,
      0.999968409538269,
      0.9998974800109863,
      0.999616265296936,
      0.9968247413635254,
      0.9775619506835938,
      0.9914505481719971,
      0.9621454477310181,
      0.9806980490684509,
      0.9847436547279358,
      0.9972496032714844,
      0.9975353479385376,
      0.9994868040084839,
      0.9997047185897827,
      0.9998664855957031,
      0.9999033808708191,
      0.999919593334198,
      0.999876856803894,
      0.9999302625656128,
      0.9999313950538635,
      0.9998641610145569,
      0.9998352527618408,
      0.9997000694274902,
      0.9987316131591797,
      0.9808710813522339,
      0.95168137550354,
      0.9718349575996399,
      0.9595035314559937,
      0.9797515869140625,
      0.984869658946991,
      0.9959360361099243,
      0.996728777885437,
      0.9997361898422241,
      0.9996917843818665,
      0.999782919883728,
      0.9996867775917053,
      0.9998546242713928,
      0.9998673796653748,
      0.9998900294303894,
      0.9992994070053101,
      0.9965174198150635,
      0.9891649484634399,
      0.9631497859954834,
      0.9718648791313171,
      0.9965646862983704,
      0.9998182654380798,
      0.9999100565910339,
      0.9993143677711487,
      0.9998815655708313,
      0.9998165965080261,
      0.9999447464942932,
      0.9999371767044067,
      0.9997957348823547,
      0.9998922944068909,
      0.9998801350593567,
      0.9999168515205383,
      0.9995709657669067,
      0.9994116425514221,
      0.9998190999031067,
      0.999888002872467,
      0.9998294115066528,
      0.9998190999031067,
      0.9999237656593323,
      0.999962329864502,
      0.9999544620513916,
      0.9999626874923706,
      0.9999193549156189,
      0.9999616146087646,
      0.999895453453064,
      0.9999340176582336,
      0.9999133944511414,
      0.9999182224273682,
      0.9998230934143066,
      0.9991481900215149,
      0.9922410845756531,
      0.9725480079650879,
      0.971634030342102,
      0.9645878076553345,
      0.9934085607528687,
      0.9994542002677917,
      0.9998050332069397,
      0.9999536275863647,
      0.9999392628669739,
      0.9998350143432617,
      0.9990211725234985,
      0.9920673370361328,
      0.9573963284492493,
      0.9410930871963501,
      0.9243982434272766,
      0.9636228680610657,
      0.9800804853439331,
      0.996960461139679,
      0.9994562864303589,
      0.9998902678489685,
      0.9999107122421265,
      0.9999359250068665,
      0.9999665021896362,
      0.9999727010726929,
      0.9999072551727295,
      0.9997628331184387,
      0.9949766397476196,
      0.982589602470398,
      0.9942023158073425,
      0.9928406476974487,
      0.9994168281555176,
      0.9998903870582581,
      0.9999455809593201,
      0.9999224543571472,
      0.9998959302902222,
      0.9998764991760254,
      0.9996795654296875,
      0.9988767504692078,
      0.9947723150253296,
      0.9935898184776306,
      0.9877873659133911,
      0.9689982533454895,
      0.975204586982727,
      0.9950135946273804,
      0.9995787143707275,
      0.9995601177215576,
      0.9997738003730774,
      0.9989904761314392,
      0.9998953342437744,
      0.9999110698699951,
      0.9998918175697327,
      0.9999594688415527,
      0.9999526739120483,
      0.9999479651451111,
      0.9999610185623169,
      0.999915361404419,
      0.9999486804008484,
      0.9999509453773499,
      0.9999136328697205,
      0.9999114871025085,
      0.999636173248291,
      0.9956291317939758,
      0.9761070013046265,
      0.9534743428230286,
      0.946980357170105,
      0.915216863155365,
      0.9063713550567627,
      0.9395519495010376,
      0.9674517512321472,
      0.9885995388031006,
      0.9871309399604797,
      0.9977781176567078,
      0.9981293678283691,
      0.9995999932289124,
      0.9998741745948792,
      0.9998378753662109,
      0.9998145699501038,
      0.9995903968811035,
      0.9973305463790894,
      0.9962078332901001,
      0.9801598787307739,
      0.9709736704826355,
      0.9650936126708984,
      0.9579545259475708,
      0.9768946766853333,
      0.9377847909927368,
      0.9559495449066162,
      0.9758981466293335,
      0.9471478462219238,
      0.9045420289039612,
      0.941430926322937,
      0.9569219350814819,
      0.9103554487228394,
      0.8923123478889465,
      0.9474074244499207,
      0.9475901126861572,
      0.9120051264762878,
      0.9180330038070679,
      0.95899498462677,
      0.9501553773880005,
      0.93923020362854,
      0.9596530199050903,
      0.9804516434669495,
      0.9667236804962158,
      0.9606825709342957,
      0.9840798377990723,
      0.9889029860496521,
      0.9816522598266602,
      0.988901674747467,
      0.9993720650672913,
      0.9996533393859863,
      0.9998945593833923,
      0.9999570846557617,
      0.999974250793457,
      0.99996018409729,
      0.9999096989631653,
      0.9992095828056335,
      0.9998529553413391,
      0.9998258352279663,
      0.9997922778129578,
      0.9999071955680847,
      0.9999498724937439,
      0.999926745891571,
      0.9999164342880249,
      0.9999621510505676,
      0.9999716281890869,
      0.99992436170578,
      0.9999432563781738,
      0.9999734163284302,
      0.9999766945838928,
      0.9999445676803589,
      0.9999622106552124,
      0.9999279379844666,
      0.999952495098114,
      0.999955415725708,
      0.9999310970306396,
      0.9999015927314758,
      0.9999324083328247,
      0.9999394416809082,
      0.999873161315918,
      0.999849259853363,
      0.999923586845398,
      0.9998944997787476,
      0.9995982050895691,
      0.9998381733894348,
      0.9999078512191772,
      0.9998089671134949,
      0.9995684027671814,
      0.9999202489852905,
      0.9998853206634521,
      0.9996665716171265,
      0.999818742275238,
      0.9999405741691589,
      0.9999179840087891,
      0.9999048113822937,
      0.9999622106552124,
      0.9999592304229736,
      0.9999657273292542,
      0.9999784827232361,
      0.999962568283081,
      0.9999375939369202,
      0.9999635219573975,
      0.999955415725708,
      0.9999105334281921,
      0.9998844861984253,
      0.9999719262123108,
      0.999967098236084,
      0.9999539256095886,
      0.9999341368675232,
      0.9999141097068787,
      0.9998997449874878,
      0.9999570250511169,
      0.9999721646308899,
      0.9999681115150452,
      0.999959409236908,
      0.9999564290046692,
      0.9999616146087646,
      0.9999790787696838,
      0.9999747276306152,
      0.9999404549598694,
      0.9999567866325378,
      0.9998773336410522,
      0.9994156956672668,
      0.9997832179069519,
      0.9999334812164307,
      0.9996578097343445,
      0.998162031173706,
      0.9998498558998108,
      0.9998936057090759,
      0.9987147450447083,
      0.9986726641654968,
      0.9998518824577332,
      0.9998447299003601,
      0.9999440908432007,
      0.9999541640281677,
      0.9999773502349854,
      0.999951183795929,
      0.9999575018882751,
      0.9999784827232361,
      0.9999655485153198,
      0.9999152421951294,
      0.9999697208404541,
      0.9999783039093018,
      0.9999501705169678,
      0.9999444484710693,
      0.9999690055847168,
      0.9999302625656128
    ],
    [
      0.8344576358795166,
      0.8695626258850098,
      0.8775196075439453,
      0.8345712423324585,
      0.8199130296707153,
      0.8601237535476685,
      0.8492926359176636,
      0.8134430050849915,
      0.8159406781196594,
      0.8481278419494629,
      0.8207864761352539,
      0.8046226501464844,
      0.8233828544616699,
      0.8455110788345337,
      0.8201665878295898,
      0.8045422434806824,
      0.8264539837837219,
      0.8407407402992249,
      0.8102741837501526,
      0.8080794811248779,
      0.8390655517578125,
      0.8355071544647217,
      0.8103170990943909,
      0.8393497467041016,
      0.8478519916534424,
      0.8420823216438293,
      0.8229182362556458,
      0.808870792388916,
      0.804164469242096,
      0.8248161673545837,
      0.8150897026062012,
      0.828769326210022,
      0.8057066202163696,
      0.8070548176765442,
      0.8174934387207031,
      0.8079821467399597,
      0.7924948334693909,
      0.7967298030853271,
      0.8155307769775391,
      0.8025650382041931,
      0.7931032180786133,
      0.7994041442871094,
      0.8072399497032166,
      0.8156855702400208,
      0.7987809777259827,
      0.7880741953849792,
      0.8150050640106201,
      0.8102169036865234,
      0.8022841215133667,
      0.8388487100601196,
      0.8621469140052795,
      0.8356610536575317,
      0.8175687789916992,
      0.8374261260032654,
      0.8290266990661621,
      0.8142125606536865,
      0.8121358156204224,
      0.7975103855133057,
      0.7893729209899902,
      0.7958815097808838,
      0.8136070966720581,
      0.7923995852470398,
      0.7720669507980347,
      0.7797611355781555,
      0.7689540982246399,
      0.7884981036186218,
      0.8130966424942017,
      0.8208200931549072,
      0.8165250420570374,
      0.8523750901222229,
      0.8390206098556519,
      0.8195462822914124,
      0.8384493589401245,
      0.8440292477607727,
      0.8203836679458618,
      0.8174113035202026,
      0.841248631477356,
      0.822022557258606,
      0.8011821508407593,
      0.8171111345291138,
      0.8334910869598389,
      0.8087256550788879,
      0.7984311580657959,
      0.8145297765731812,
      0.8228824138641357,
      0.7987487316131592,
      0.7909547686576843,
      0.8104633092880249,
      0.791845440864563,
      0.7725242376327515,
      0.7685818672180176,
      0.7836821675300598,
      0.7566463947296143,
      0.7181349992752075,
      0.9999106526374817,
      0.9999699592590332,
      0.9999651312828064,
      0.999945342540741,
      0.9999695420265198,
      0.999904215335846,
      0.9996320009231567,
      0.9971494674682617,
      0.9788820743560791,
      0.9921200275421143,
      0.9645699858665466,
      0.9819186925888062,
      0.9868979454040527,
      0.9978225827217102,
      0.9980780482292175,
      0.9995754361152649,
      0.9997386336326599,
      0.999872624874115,
      0.9999076128005981,
      0.9999204874038696,
      0.9998764991760254,
      0.999930739402771,
      0.9999327659606934,
      0.9998727440834045,
      0.9998542666435242,
      0.9997543692588806,
      0.999038815498352,
      0.9827780723571777,
      0.956429660320282,
      0.974416196346283,
      0.9626513123512268,
      0.9817750453948975,
      0.9866636991500854,
      0.9965164661407471,
      0.9972697496414185,
      0.9997758865356445,
      0.9997327923774719,
      0.9998145699501038,
      0.9997249245643616,
      0.9998679757118225,
      0.9998801350593567,
      0.9999039173126221,
      0.9994696974754333,
      0.9971091151237488,
      0.990256130695343,
      0.9654295444488525,
      0.9744121432304382,
      0.9972915053367615,
      0.9998481869697571,
      0.9999194741249084,
      0.999359130859375,
      0.9998936057090759,
      0.9998433589935303,
      0.9999496936798096,
      0.9999387860298157,
      0.9998008012771606,
      0.9998993277549744,
      0.9998869895935059,
      0.99992436170578,
      0.9995775818824768,
      0.9994499087333679,
      0.9998384714126587,
      0.9999096393585205,
      0.9998571872711182,
      0.9998586773872375,
      0.9999327063560486,
      0.9999642968177795,
      0.9999546408653259,
      0.9999650716781616,
      0.9999188184738159,
      0.999961793422699,
      0.999896228313446,
      0.9999361634254456,
      0.9999166131019592,
      0.9999242424964905,
      0.9998407363891602,
      0.999254584312439,
      0.993188738822937,
      0.9749202728271484,
      0.9737256765365601,
      0.9668136239051819,
      0.9941365718841553,
      0.9995224475860596,
      0.9998230934143066,
      0.9999557137489319,
      0.9999426007270813,
      0.9998540878295898,
      0.999217689037323,
      0.9929666519165039,
      0.9601463079452515,
      0.9452242851257324,
      0.9290165305137634,
      0.9665957689285278,
      0.9823881387710571,
      0.9974932074546814,
      0.9995319843292236,
      0.9999026656150818,
      0.9999193549156189,
      0.9999399185180664,
      0.9999685883522034,
      0.9999743103981018,
      0.9999196529388428,
      0.9997996687889099,
      0.9956881403923035,
      0.9842197299003601,
      0.9950690269470215,
      0.9939897656440735,
      0.9995090365409851,
      0.9999035000801086,
      0.999950110912323,
      0.9999250769615173,
      0.9999011158943176,
      0.9998822808265686,
      0.9997028112411499,
      0.9989728927612305,
      0.9952354431152344,
      0.9942167401313782,
      0.9890731573104858,
      0.9711827039718628,
      0.9774219989776611,
      0.9961196780204773,
      0.9996290802955627,
      0.9996477961540222,
      0.9998070001602173,
      0.9990997910499573,
      0.9998964667320251,
      0.9999122023582458,
      0.9998941421508789,
      0.9999599456787109,
      0.9999539256095886,
      0.9999505281448364,
      0.999962329864502,
      0.9999155402183533,
      0.9999489188194275,
      0.9999521374702454,
      0.9999157786369324,
      0.9999179244041443,
      0.9996809959411621,
      0.9958741664886475,
      0.9767730236053467,
      0.9553859233856201,
      0.9497206211090088,
      0.9203149080276489,
      0.9118716716766357,
      0.9437269568443298,
      0.9697115421295166,
      0.9895596504211426,
      0.9880300164222717,
      0.9979110956192017,
      0.9981822371482849,
      0.9996170401573181,
      0.9998782277107239,
      0.9998420476913452,
      0.999817430973053,
      0.9995991587638855,
      0.9971690773963928,
      0.9961710572242737,
      0.9809685349464417,
      0.9727431535720825,
      0.9674153327941895,
      0.9608738422393799,
      0.9789535999298096,
      0.9412781000137329,
      0.9590867757797241,
      0.978236734867096,
      0.9516652226448059,
      0.9102057218551636,
      0.9454683065414429,
      0.9597724676132202,
      0.914535641670227,
      0.8979649543762207,
      0.9505281448364258,
      0.9506386518478394,
      0.9174680709838867,
      0.9227871298789978,
      0.9609414339065552,
      0.9539984464645386,
      0.9446535110473633,
      0.9630453586578369,
      0.9820799231529236,
      0.9703923463821411,
      0.9654743075370789,
      0.9856162667274475,
      0.990048885345459,
      0.9835021495819092,
      0.9901942610740662,
      0.9995366930961609,
      0.9997445344924927,
      0.9999114274978638,
      0.9999614953994751,
      0.9999752044677734,
      0.9999602437019348,
      0.9999077916145325,
      0.9992077946662903,
      0.9998521208763123,
      0.9998263120651245,
      0.9997935891151428,
      0.9999080896377563,
      0.9999504089355469,
      0.9999274015426636,
      0.9999176263809204,
      0.9999629259109497,
      0.9999723434448242,
      0.9999255537986755,
      0.9999445676803589,
      0.9999749064445496,
      0.9999778270721436,
      0.9999462962150574,
      0.9999644160270691,
      0.9999358057975769,
      0.999955952167511,
      0.9999576210975647,
      0.9999374151229858,
      0.9999135732650757,
      0.9999369382858276,
      0.9999430179595947,
      0.999888002872467,
      0.9998660683631897,
      0.9999269843101501,
      0.9999041557312012,
      0.9996586441993713,
      0.9998579621315002,
      0.9999165534973145,
      0.9998365640640259,
      0.999647319316864,
      0.9999271035194397,
      0.9998943209648132,
      0.9997119903564453,
      0.9998394846916199,
      0.999942421913147,
      0.9999234676361084,
      0.9999144673347473,
      0.9999637007713318,
      0.9999597072601318,
      0.9999666213989258,
      0.9999791979789734,
      0.9999628067016602,
      0.9999376535415649,
      0.9999639391899109,
      0.999955415725708,
      0.9999101758003235,
      0.9998840689659119,
      0.999971866607666,
      0.9999669790267944,
      0.999954104423523,
      0.9999341368675232,
      0.9999144673347473,
      0.9998994469642639,
      0.9999570250511169,
      0.9999725818634033,
      0.999968409538269,
      0.9999595880508423,
      0.9999563694000244,
      0.9999615550041199,
      0.9999790787696838,
      0.9999745488166809,
      0.9999405145645142,
      0.9999572038650513,
      0.9998796582221985,
      0.9994164109230042,
      0.9997970461845398,
      0.9999368190765381,
      0.9996745586395264,
      0.9982482194900513,
      0.999862551689148,
      0.9999019503593445,
      0.9988232254981995,
      0.9987586736679077,
      0.9998631477355957,
      0.9998528957366943,
      0.999945878982544,
      0.9999547600746155,
      0.9999774098396301,
      0.9999509453773499,
      0.9999574422836304,
      0.9999784231185913,
      0.999965250492096,
      0.999915361404419,
      0.9999696612358093,
      0.9999781847000122,
      0.9999499917030334,
      0.9999441504478455,
      0.9999688267707825,
      0.9999299645423889
    ],
    [
      0.8423464298248291,
      0.8771699666976929,
      0.8849104642868042,
      0.8433582782745361,
      0.8293047547340393,
      0.8673223257064819,
      0.8562856912612915,
      0.8226147890090942,
      0.8245424628257751,
      0.8549516797065735,
      0.8278489112854004,
      0.8135526180267334,
      0.8313758373260498,
      0.852354884147644,
      0.8284847736358643,
      0.8145008087158203,
      0.8339102268218994,
      0.8477950096130371,
      0.8181033134460449,
      0.8139817118644714,
      0.8447571992874146,
      0.8419660329818726,
      0.8177180290222168,
      0.844744086265564,
      0.8538466691970825,
      0.8489227294921875,
      0.8306413888931274,
      0.8148714900016785,
      0.8124940991401672,
      0.8314083814620972,
      0.8234893679618835,
      0.8356757164001465,
      0.8131378889083862,
      0.8129504919052124,
      0.8245767951011658,
      0.8151600956916809,
      0.8012981414794922,
      0.8061041831970215,
      0.8236442804336548,
      0.8126072883605957,
      0.8050050735473633,
      0.8098720908164978,
      0.8184210658073425,
      0.828500509262085,
      0.8116288781166077,
      0.7991808652877808,
      0.8281881809234619,
      0.8239166140556335,
      0.8168350458145142,
      0.8533167839050293,
      0.8742021918296814,
      0.8477624654769897,
      0.8309695720672607,
      0.8541836738586426,
      0.8419428467750549,
      0.8271005153656006,
      0.8243505358695984,
      0.815612256526947,
      0.8021031022071838,
      0.8083711266517639,
      0.8259609341621399,
      0.8054054975509644,
      0.7855589389801025,
      0.7932758331298828,
      0.7820249795913696,
      0.8007158637046814,
      0.8213321566581726,
      0.8298113942146301,
      0.8268287181854248,
      0.8594092726707458,
      0.847794234752655,
      0.8308191895484924,
      0.847876787185669,
      0.8525773286819458,
      0.8299458026885986,
      0.8280913829803467,
      0.8499014377593994,
      0.831036388874054,
      0.8102506399154663,
      0.8270586133003235,
      0.8413223028182983,
      0.8176448345184326,
      0.8087194561958313,
      0.8232705593109131,
      0.8307256698608398,
      0.8086476922035217,
      0.8000404238700867,
      0.8165878653526306,
      0.7993994355201721,
      0.7802096009254456,
      0.777073860168457,
      0.7901208400726318,
      0.7649859189987183,
      0.7259042859077454,
      0.9999110102653503,
      0.999970018863678,
      0.9999654293060303,
      0.9999465346336365,
      0.9999703764915466,
      0.9999105930328369,
      0.9996564984321594,
      0.9974479079246521,
      0.980331301689148,
      0.9927405714988708,
      0.9670819044113159,
      0.9833069443702698,
      0.9893516898155212,
      0.9983957409858704,
      0.998610258102417,
      0.9996653199195862,
      0.9997764825820923,
      0.9998802542686462,
      0.9999123215675354,
      0.9999213814735413,
      0.9998758435249329,
      0.999931275844574,
      0.9999342560768127,
      0.9998822808265686,
      0.9998730421066284,
      0.9998070597648621,
      0.9993165731430054,
      0.9850196838378906,
      0.9612088203430176,
      0.9779335260391235,
      0.9669860601425171,
      0.9842231869697571,
      0.9886780381202698,
      0.9971212148666382,
      0.9977853894233704,
      0.9998109936714172,
      0.9997673630714417,
      0.9998394846916199,
      0.9997531175613403,
      0.9998795986175537,
      0.999889075756073,
      0.9999115467071533,
      0.9995306730270386,
      0.9974406361579895,
      0.990890383720398,
      0.9672753214836121,
      0.9760439991950989,
      0.9976274967193604,
      0.9998652338981628,
      0.9999253749847412,
      0.9993919730186462,
      0.9999012351036072,
      0.9998584389686584,
      0.9999527335166931,
      0.9999398589134216,
      0.9998044967651367,
      0.9999039173126221,
      0.999891459941864,
      0.9999294877052307,
      0.9996182322502136,
      0.9994791150093079,
      0.9998521208763123,
      0.999923050403595,
      0.9998723864555359,
      0.999873697757721,
      0.9999375343322754,
      0.9999658465385437,
      0.9999549388885498,
      0.9999654293060303,
      0.9999184012413025,
      0.9999619722366333,
      0.9998964667320251,
      0.9999380707740784,
      0.9999188780784607,
      0.9999282956123352,
      0.9998546242713928,
      0.9993188977241516,
      0.993797779083252,
      0.9764192700386047,
      0.9751831889152527,
      0.9688470959663391,
      0.9947845935821533,
      0.9995747208595276,
      0.9998384118080139,
      0.9999576210975647,
      0.9999454021453857,
      0.9998682141304016,
      0.9993329048156738,
      0.9937003254890442,
      0.9626929759979248,
      0.9493785500526428,
      0.933152437210083,
      0.9698060750961304,
      0.9847021102905273,
      0.9979828000068665,
      0.9996027946472168,
      0.99991375207901,
      0.9999265074729919,
      0.9999433755874634,
      0.9999702572822571,
      0.9999756813049316,
      0.9999300241470337,
      0.999826967716217,
      0.9962508082389832,
      0.9857852458953857,
      0.995851457118988,
      0.9949459433555603,
      0.9995885491371155,
      0.9999147057533264,
      0.9999536275863647,
      0.9999279379844666,
      0.999907374382019,
      0.9998896718025208,
      0.9997304081916809,
      0.9990876913070679,
      0.9959156513214111,
      0.9950458407402039,
      0.9908154010772705,
      0.9745706915855408,
      0.9803134799003601,
      0.9967485070228577,
      0.9996811747550964,
      0.9997245073318481,
      0.9998376965522766,
      0.9991869926452637,
      0.999897301197052,
      0.9999127984046936,
      0.9998956918716431,
      0.9999604821205139,
      0.9999549388885498,
      0.9999524354934692,
      0.9999634027481079,
      0.999915361404419,
      0.9999490976333618,
      0.9999532103538513,
      0.9999179840087891,
      0.9999232888221741,
      0.9997233748435974,
      0.9959384202957153,
      0.9768460988998413,
      0.9572870135307312,
      0.9533037543296814,
      0.9272233247756958,
      0.9192948341369629,
      0.9496650695800781,
      0.9740747213363647,
      0.9906184673309326,
      0.9890239238739014,
      0.9980245232582092,
      0.9982210397720337,
      0.9996320009231567,
      0.9998825788497925,
      0.9998471140861511,
      0.9998214244842529,
      0.9996116161346436,
      0.9970484972000122,
      0.9960774779319763,
      0.981996476650238,
      0.9747027158737183,
      0.970273494720459,
      0.964288592338562,
      0.9806436896324158,
      0.9438170194625854,
      0.962663471698761,
      0.9805362820625305,
      0.9564385414123535,
      0.9167404174804688,
      0.9504168629646301,
      0.9637325406074524,
      0.9207099676132202,
      0.9053699970245361,
      0.9546200037002563,
      0.9549463987350464,
      0.9246137738227844,
      0.9292529821395874,
      0.9651139974594116,
      0.9591192603111267,
      0.9512214660644531,
      0.9666652679443359,
      0.9842678904533386,
      0.9739753007888794,
      0.9696975350379944,
      0.9870086908340454,
      0.9911383986473083,
      0.9853268265724182,
      0.9913166761398315,
      0.9996451139450073,
      0.9997971653938293,
      0.9999262094497681,
      0.9999657273292542,
      0.9999762773513794,
      0.9999605417251587,
      0.9999080300331116,
      0.9992088079452515,
      0.9998522400856018,
      0.9998260140419006,
      0.9997947216033936,
      0.9999086260795593,
      0.9999507069587708,
      0.9999282360076904,
      0.9999185800552368,
      0.9999637007713318,
      0.9999731779098511,
      0.9999268054962158,
      0.9999454617500305,
      0.999976396560669,
      0.9999790191650391,
      0.9999479055404663,
      0.9999663829803467,
      0.9999430179595947,
      0.9999594688415527,
      0.9999596476554871,
      0.9999428391456604,
      0.9999244809150696,
      0.9999415278434753,
      0.999946653842926,
      0.9999029040336609,
      0.999882698059082,
      0.9999331831932068,
      0.9999141693115234,
      0.9997205138206482,
      0.9998764395713806,
      0.9999215602874756,
      0.9998599290847778,
      0.9997172951698303,
      0.9999333620071411,
      0.9999027252197266,
      0.9997561573982239,
      0.9998564720153809,
      0.9999408721923828,
      0.9999281764030457,
      0.9999237656593323,
      0.9999650120735168,
      0.9999598860740662,
      0.999967634677887,
      0.9999797344207764,
      0.9999628067016602,
      0.9999379515647888,
      0.9999644756317139,
      0.9999555349349976,
      0.9999104738235474,
      0.9998844265937805,
      0.9999719262123108,
      0.999967098236084,
      0.9999538064002991,
      0.9999346137046814,
      0.9999146461486816,
      0.9999001026153564,
      0.9999573826789856,
      0.999972939491272,
      0.9999685883522034,
      0.9999592900276184,
      0.999955952167511,
      0.9999615550041199,
      0.9999790191650391,
      0.9999744296073914,
      0.9999405741691589,
      0.9999582171440125,
      0.9998834133148193,
      0.9994282126426697,
      0.9998143911361694,
      0.999940812587738,
      0.9996941685676575,
      0.9983199238777161,
      0.9998751282691956,
      0.9999096989631653,
      0.9989050030708313,
      0.9988652467727661,
      0.9998751878738403,
      0.9998612403869629,
      0.9999476671218872,
      0.9999553561210632,
      0.9999775886535645,
      0.9999508261680603,
      0.9999573230743408,
      0.9999784827232361,
      0.9999653697013855,
      0.9999153017997742,
      0.9999697208404541,
      0.9999783039093018,
      0.9999501705169678,
      0.9999442100524902,
      0.9999688863754272,
      0.9999300837516785
    ],
    [
      0.8513564467430115,
      0.8845291137695312,
      0.89227694272995,
      0.8522962331771851,
      0.8384483456611633,
      0.8742215633392334,
      0.8637986779212952,
      0.8315732479095459,
      0.8331148028373718,
      0.86251300573349,
      0.8351269960403442,
      0.8236613273620605,
      0.8400921821594238,
      0.8592360615730286,
      0.837236762046814,
      0.82588130235672,
      0.8428605794906616,
      0.8553879857063293,
      0.8274490833282471,
      0.8212629556655884,
      0.8519459366798401,
      0.8491702675819397,
      0.8258010149002075,
      0.8512688875198364,
      0.8603788614273071,
      0.8555536866188049,
      0.8384250402450562,
      0.8237426280975342,
      0.8220049142837524,
      0.8393166661262512,
      0.8331731557846069,
      0.8438212871551514,
      0.8216403722763062,
      0.820220410823822,
      0.8330597281455994,
      0.8243957757949829,
      0.812436044216156,
      0.8177258968353271,
      0.8330903649330139,
      0.8240731954574585,
      0.8176404237747192,
      0.8223147988319397,
      0.8310188055038452,
      0.8415409922599792,
      0.8255110383033752,
      0.8114071488380432,
      0.8416982889175415,
      0.8384116888046265,
      0.8318238258361816,
      0.8675894141197205,
      0.8870425224304199,
      0.8603390455245972,
      0.846986711025238,
      0.869075357913971,
      0.8548933863639832,
      0.839173436164856,
      0.8360593318939209,
      0.8319454193115234,
      0.8155511617660522,
      0.8217937350273132,
      0.8357154130935669,
      0.8173871636390686,
      0.7970484495162964,
      0.805003821849823,
      0.7948915958404541,
      0.8119333982467651,
      0.8292092680931091,
      0.8387888669967651,
      0.8378955125808716,
      0.865829586982727,
      0.8557142019271851,
      0.8416352272033691,
      0.8575399518013,
      0.8610817193984985,
      0.839564859867096,
      0.8395923376083374,
      0.8592921495437622,
      0.8398257493972778,
      0.8196486234664917,
      0.8377029895782471,
      0.8491233587265015,
      0.8268222808837891,
      0.8198999166488647,
      0.8321081399917603,
      0.8384156227111816,
      0.8188194036483765,
      0.8092955350875854,
      0.8225163817405701,
      0.807685136795044,
      0.7884913086891174,
      0.7848093509674072,
      0.7963413000106812,
      0.7731363773345947,
      0.7333040237426758,
      0.9999113082885742,
      0.9999704957008362,
      0.9999661445617676,
      0.9999483823776245,
      0.9999716877937317,
      0.9999182224273682,
      0.9996905326843262,
      0.9977396726608276,
      0.9817348122596741,
      0.992725133895874,
      0.9695011377334595,
      0.9845192432403564,
      0.9904493093490601,
      0.9987573027610779,
      0.9989163279533386,
      0.999713659286499,
      0.9997981190681458,
      0.9998869299888611,
      0.9999172687530518,
      0.9999234676361084,
      0.999876856803894,
      0.9999319314956665,
      0.9999353289604187,
      0.9998883008956909,
      0.9998781681060791,
      0.9998088479042053,
      0.9986609220504761,
      0.9856182336807251,
      0.9649803042411804,
      0.9808497428894043,
      0.9711347818374634,
      0.98655766248703,
      0.9905948042869568,
      0.9976677298545837,
      0.998225748538971,
      0.9998392462730408,
      0.9997951984405518,
      0.9998589754104614,
      0.9997772574424744,
      0.9998893737792969,
      0.999896228313446,
      0.9999169707298279,
      0.9995675683021545,
      0.9976221323013306,
      0.9914200305938721,
      0.9689258933067322,
      0.9773209095001221,
      0.9978966116905212,
      0.9998771548271179,
      0.9999299645423889,
      0.9994187951087952,
      0.999907374382019,
      0.9998705387115479,
      0.999955415725708,
      0.9999408721923828,
      0.9998082518577576,
      0.9999082088470459,
      0.999895453453064,
      0.9999337196350098,
      0.9996339082717896,
      0.999506413936615,
      0.9998639225959778,
      0.9999335408210754,
      0.9998859763145447,
      0.9998894333839417,
      0.999942421913147,
      0.9999673366546631,
      0.9999552369117737,
      0.9999638199806213,
      0.999918520450592,
      0.9999619722366333,
      0.9998970031738281,
      0.9999395608901978,
      0.9999209046363831,
      0.9999310374259949,
      0.9998626708984375,
      0.9993463158607483,
      0.9940330386161804,
      0.9778228402137756,
      0.9764991402626038,
      0.9730472564697266,
      0.9953020811080933,
      0.9996094107627869,
      0.9998493194580078,
      0.9999591708183289,
      0.9999478459358215,
      0.9998787045478821,
      0.999399721622467,
      0.9942651987075806,
      0.9648999571800232,
      0.9533325433731079,
      0.9379327297210693,
      0.9732465147972107,
      0.987038254737854,
      0.998396098613739,
      0.9996616244316101,
      0.9999226331710815,
      0.9999325275421143,
      0.9999459981918335,
      0.9999715685844421,
      0.9999768137931824,
      0.999937891960144,
      0.9998481869697571,
      0.9967316389083862,
      0.987448513507843,
      0.9965680837631226,
      0.9958458542823792,
      0.9996530413627625,
      0.9999232292175293,
      0.9999566078186035,
      0.9999297857284546,
      0.9999096393585205,
      0.9998986124992371,
      0.9997550845146179,
      0.9992209076881409,
      0.9965914487838745,
      0.995860755443573,
      0.9921237826347351,
      0.9775823354721069,
      0.9823460578918457,
      0.997135579586029,
      0.9997127056121826,
      0.9997605085372925,
      0.9998569488525391,
      0.9992399215698242,
      0.9998993873596191,
      0.9999142289161682,
      0.9998981356620789,
      0.9999608993530273,
      0.9999563097953796,
      0.9999544024467468,
      0.9999645352363586,
      0.9999154806137085,
      0.9999493360519409,
      0.9999544620513916,
      0.9999207854270935,
      0.9999287724494934,
      0.9997550249099731,
      0.9960108995437622,
      0.9773171544075012,
      0.9593111276626587,
      0.9566850662231445,
      0.9332013130187988,
      0.9256893396377563,
      0.9543341398239136,
      0.9765667915344238,
      0.9916531443595886,
      0.9899910092353821,
      0.9981648921966553,
      0.998314380645752,
      0.999657154083252,
      0.9998883008956909,
      0.9998542070388794,
      0.9998278617858887,
      0.9996336698532104,
      0.9971132874488831,
      0.9961591362953186,
      0.9830902814865112,
      0.9764796495437622,
      0.9726746082305908,
      0.9673769474029541,
      0.982434868812561,
      0.9495465755462646,
      0.9659315347671509,
      0.9824811220169067,
      0.960576057434082,
      0.9238346815109253,
      0.9550453424453735,
      0.9680271744728088,
      0.9267188310623169,
      0.9132874011993408,
      0.9588127136230469,
      0.9595358371734619,
      0.9318248629570007,
      0.9359493255615234,
      0.9688196182250977,
      0.9645896553993225,
      0.9588071703910828,
      0.9706875085830688,
      0.9863264560699463,
      0.9776568412780762,
      0.9738500118255615,
      0.98832768201828,
      0.9922795295715332,
      0.9866580963134766,
      0.9925552606582642,
      0.9997423887252808,
      0.9998387098312378,
      0.999937117099762,
      0.9999687671661377,
      0.9999771118164062,
      0.9999608993530273,
      0.999907910823822,
      0.999210774898529,
      0.9998526573181152,
      0.999826192855835,
      0.9997954964637756,
      0.9999091029167175,
      0.9999510049819946,
      0.9999287128448486,
      0.9999194741249084,
      0.9999642968177795,
      0.999973714351654,
      0.9999279379844666,
      0.9999465942382812,
      0.9999775290489197,
      0.999980092048645,
      0.9999492764472961,
      0.9999681711196899,
      0.9999492764472961,
      0.9999626278877258,
      0.9999619126319885,
      0.999949038028717,
      0.9999364614486694,
      0.9999473094940186,
      0.9999511241912842,
      0.9999183416366577,
      0.9999004006385803,
      0.9999428987503052,
      0.9999260902404785,
      0.9997751116752625,
      0.9998927116394043,
      0.9999303817749023,
      0.9998838901519775,
      0.9997743964195251,
      0.9999401569366455,
      0.9999117851257324,
      0.9997947812080383,
      0.9998752474784851,
      0.9999452829360962,
      0.9999337196350098,
      0.9999323487281799,
      0.9999665021896362,
      0.9999603629112244,
      0.9999685883522034,
      0.9999805092811584,
      0.999963104724884,
      0.9999381899833679,
      0.9999649524688721,
      0.9999556541442871,
      0.9999103546142578,
      0.9998845458030701,
      0.999971866607666,
      0.9999669790267944,
      0.9999538064002991,
      0.9999344348907471,
      0.9999147653579712,
      0.9999005198478699,
      0.999957799911499,
      0.9999733567237854,
      0.9999686479568481,
      0.9999593496322632,
      0.9999560117721558,
      0.9999616146087646,
      0.9999789595603943,
      0.999974250793457,
      0.9999409914016724,
      0.9999593496322632,
      0.9998882412910461,
      0.9994524121284485,
      0.9998289346694946,
      0.9999447464942932,
      0.9997212886810303,
      0.9984372854232788,
      0.9998867511749268,
      0.999916672706604,
      0.9990086555480957,
      0.9989926815032959,
      0.9998863339424133,
      0.9998691082000732,
      0.9999493956565857,
      0.9999558329582214,
      0.9999776482582092,
      0.9999507069587708,
      0.9999573230743408,
      0.9999785423278809,
      0.999965488910675,
      0.9999157190322876,
      0.9999696612358093,
      0.9999783039093018,
      0.9999502301216125,
      0.9999439716339111,
      0.9999686479568481,
      0.9999300241470337
    ],
    [
      0.8595966100692749,
      0.8919017314910889,
      0.8989977240562439,
      0.8607662320137024,
      0.8473449349403381,
      0.8808890581130981,
      0.8709469437599182,
      0.8412874937057495,
      0.8420150279998779,
      0.8699246048927307,
      0.8424378633499146,
      0.8335815072059631,
      0.8487695455551147,
      0.866288423538208,
      0.8455851078033447,
      0.8357327580451965,
      0.8508745431900024,
      0.8630519509315491,
      0.836233377456665,
      0.8302210569381714,
      0.8605681657791138,
      0.8571771383285522,
      0.8351931571960449,
      0.860113799571991,
      0.8681656718254089,
      0.8635099530220032,
      0.847046434879303,
      0.8334024548530579,
      0.8318586945533752,
      0.8497075438499451,
      0.8443686962127686,
      0.8531152606010437,
      0.831276535987854,
      0.8303029537200928,
      0.8422203660011292,
      0.8343863487243652,
      0.8233996629714966,
      0.8292248249053955,
      0.8428175449371338,
      0.8361157178878784,
      0.8305404186248779,
      0.8345644474029541,
      0.8441208600997925,
      0.8573939800262451,
      0.838570237159729,
      0.8239459991455078,
      0.8555585145950317,
      0.8520839810371399,
      0.8454199433326721,
      0.8821228742599487,
      0.8998832106590271,
      0.8732967972755432,
      0.8610670566558838,
      0.8846796154975891,
      0.8685274124145508,
      0.8531993627548218,
      0.8469513654708862,
      0.8484872579574585,
      0.8287350535392761,
      0.8353078961372375,
      0.8455648422241211,
      0.8296074271202087,
      0.8103446960449219,
      0.8170278072357178,
      0.8111354112625122,
      0.8243542313575745,
      0.8385077118873596,
      0.8485476970672607,
      0.8495967388153076,
      0.8749634027481079,
      0.8645565509796143,
      0.8529011011123657,
      0.8672997951507568,
      0.8698711395263672,
      0.849036455154419,
      0.8496962189674377,
      0.8673856854438782,
      0.848606526851654,
      0.8295540809631348,
      0.848170280456543,
      0.8567258715629578,
      0.8359946608543396,
      0.8306215405464172,
      0.8410652279853821,
      0.8466529250144958,
      0.829308271408081,
      0.8188124895095825,
      0.8288735151290894,
      0.8160145282745361,
      0.7971572875976562,
      0.7932733297348022,
      0.8030033111572266,
      0.7813816070556641,
      0.7412110567092896,
      0.9999126195907593,
      0.9999710917472839,
      0.9999668002128601,
      0.9999501705169678,
      0.9999727606773376,
      0.9999242424964905,
      0.9997200965881348,
      0.9979945421218872,
      0.983361005783081,
      0.9932376742362976,
      0.9718323349952698,
      0.9858044385910034,
      0.9921191334724426,
      0.999052882194519,
      0.9992178678512573,
      0.9997738003730774,
      0.99982750415802,
      0.999891996383667,
      0.9999209046363831,
      0.9999241828918457,
      0.9998757243156433,
      0.9999316930770874,
      0.999936044216156,
      0.9998953342437744,
      0.999895453453064,
      0.9998621940612793,
      0.9993453621864319,
      0.9884788393974304,
      0.9696842432022095,
      0.9840936064720154,
      0.9735279083251953,
      0.9884840250015259,
      0.992240309715271,
      0.9981176257133484,
      0.9985735416412354,
      0.9998618364334106,
      0.9998171925544739,
      0.9998741149902344,
      0.9997935891151428,
      0.9998959898948669,
      0.9999020099639893,
      0.9999229907989502,
      0.9996229410171509,
      0.9978073835372925,
      0.9919539093971252,
      0.9707492589950562,
      0.9786154627799988,
      0.9980523586273193,
      0.9998868107795715,
      0.999934196472168,
      0.9994429349899292,
      0.999912679195404,
      0.9998818039894104,
      0.9999579787254333,
      0.9999420046806335,
      0.999811053276062,
      0.9999113082885742,
      0.9998984932899475,
      0.9999374151229858,
      0.9996476173400879,
      0.9995284676551819,
      0.999873697757721,
      0.9999412298202515,
      0.9998964071273804,
      0.9999037384986877,
      0.9999468326568604,
      0.9999685883522034,
      0.9999558329582214,
      0.9999645352363586,
      0.9999194145202637,
      0.999962329864502,
      0.9998979568481445,
      0.9999412298202515,
      0.9999226331710815,
      0.9999343156814575,
      0.9998725056648254,
      0.9993882179260254,
      0.9944136142730713,
      0.9788939356803894,
      0.9777882099151611,
      0.9745578169822693,
      0.9955874085426331,
      0.9996479749679565,
      0.999859094619751,
      0.9999608397483826,
      0.9999500513076782,
      0.9998882412910461,
      0.9994770288467407,
      0.9948567748069763,
      0.9671791791915894,
      0.9571678638458252,
      0.9425334930419922,
      0.9765297174453735,
      0.9891641139984131,
      0.9987168312072754,
      0.9997255802154541,
      0.9999304413795471,
      0.9999377131462097,
      0.9999485611915588,
      0.9999727606773376,
      0.9999779462814331,
      0.9999434947967529,
      0.9998632669448853,
      0.9970446825027466,
      0.9888308644294739,
      0.9971884489059448,
      0.9966528415679932,
      0.9997041821479797,
      0.999930202960968,
      0.9999587535858154,
      0.9999315738677979,
      0.9999142289161682,
      0.9998989701271057,
      0.999778151512146,
      0.9993439316749573,
      0.9971029162406921,
      0.996196985244751,
      0.9935856461524963,
      0.9810682535171509,
      0.9849939346313477,
      0.9976411461830139,
      0.9997497797012329,
      0.9998095631599426,
      0.9998757243156433,
      0.999291181564331,
      0.9999000430107117,
      0.9999149441719055,
      0.9998997449874878,
      0.9999614357948303,
      0.9999576210975647,
      0.999955952167511,
      0.9999653100967407,
      0.9999167323112488,
      0.9999502301216125,
      0.9999560713768005,
      0.9999226927757263,
      0.9999328851699829,
      0.9997826218605042,
      0.9962455034255981,
      0.9788602590560913,
      0.9621437788009644,
      0.960539698600769,
      0.9395402073860168,
      0.9323840141296387,
      0.959222674369812,
      0.979168176651001,
      0.9926146268844604,
      0.9910963177680969,
      0.998380184173584,
      0.9984763264656067,
      0.9996924996376038,
      0.9998947381973267,
      0.9998613595962524,
      0.9998344779014587,
      0.9996551871299744,
      0.9972410202026367,
      0.9963734149932861,
      0.9844909906387329,
      0.9787437915802002,
      0.9754254817962646,
      0.9705033302307129,
      0.9842385053634644,
      0.9535428285598755,
      0.9687774777412415,
      0.9837672114372253,
      0.9643587470054626,
      0.9305766820907593,
      0.9594802856445312,
      0.9712485074996948,
      0.9331125020980835,
      0.9213086366653442,
      0.9630857706069946,
      0.96409010887146,
      0.9390636682510376,
      0.9424786567687988,
      0.9728745222091675,
      0.9696400165557861,
      0.9652414321899414,
      0.974484920501709,
      0.9882615804672241,
      0.9810851812362671,
      0.977438747882843,
      0.9895342588424683,
      0.9933254718780518,
      0.988767147064209,
      0.9937931299209595,
      0.9997994899749756,
      0.9998679757118225,
      0.9999443888664246,
      0.9999712705612183,
      0.9999778866767883,
      0.9999613761901855,
      0.9999082684516907,
      0.9992142915725708,
      0.9998531937599182,
      0.9998267292976379,
      0.9997966885566711,
      0.9999097585678101,
      0.9999514818191528,
      0.9999295473098755,
      0.9999204277992249,
      0.9999648332595825,
      0.9999741911888123,
      0.9999291300773621,
      0.9999473690986633,
      0.9999784231185913,
      0.9999808669090271,
      0.9999505281448364,
      0.9999696016311646,
      0.9999542832374573,
      0.9999653100967407,
      0.9999638199806213,
      0.9999537467956543,
      0.9999442100524902,
      0.999950647354126,
      0.9999544620513916,
      0.9999293088912964,
      0.9999123811721802,
      0.9999467134475708,
      0.9999337196350098,
      0.9998148679733276,
      0.9999071955680847,
      0.9999333620071411,
      0.9999011754989624,
      0.9998151659965515,
      0.9999471306800842,
      0.9999194741249084,
      0.9998257756233215,
      0.9998899698257446,
      0.9999479055404663,
      0.9999381899833679,
      0.999939501285553,
      0.9999677538871765,
      0.9999607801437378,
      0.9999681115150452,
      0.999981164932251,
      0.9999632835388184,
      0.9999385476112366,
      0.9999655485153198,
      0.9999560713768005,
      0.999911367893219,
      0.9998834133148193,
      0.9999719262123108,
      0.999967098236084,
      0.9999539256095886,
      0.99993497133255,
      0.999915361404419,
      0.9999013543128967,
      0.9999584555625916,
      0.9999740123748779,
      0.9999690651893616,
      0.9999594688415527,
      0.9999560713768005,
      0.9999614953994751,
      0.9999790191650391,
      0.9999741315841675,
      0.9999412894248962,
      0.9999603629112244,
      0.9998927116394043,
      0.9994751214981079,
      0.9998424649238586,
      0.9999485015869141,
      0.9997522234916687,
      0.9985715746879578,
      0.9998981356620789,
      0.9999240636825562,
      0.9991350173950195,
      0.9991251230239868,
      0.9998965859413147,
      0.9998763799667358,
      0.9999510645866394,
      0.9999563097953796,
      0.9999777674674988,
      0.9999505281448364,
      0.9999573230743408,
      0.9999785423278809,
      0.9999654293060303,
      0.9999157786369324,
      0.9999696612358093,
      0.999978244304657,
      0.9999503493309021,
      0.9999439716339111,
      0.9999686479568481,
      0.9999304413795471
    ],
    [
      0.8674427270889282,
      0.8989095687866211,
      0.9059882164001465,
      0.8700616359710693,
      0.8575013875961304,
      0.8892331123352051,
      0.8795487284660339,
      0.8525098562240601,
      0.8527384996414185,
      0.8787104487419128,
      0.8517371416091919,
      0.8454365134239197,
      0.8590913414955139,
      0.8747245073318481,
      0.8559350371360779,
      0.8465564250946045,
      0.8607307076454163,
      0.8714598417282104,
      0.8453791737556458,
      0.8395071625709534,
      0.8689213991165161,
      0.8648748397827148,
      0.8429548740386963,
      0.8679489493370056,
      0.8759747743606567,
      0.8713796138763428,
      0.854865550994873,
      0.842494785785675,
      0.8415476083755493,
      0.8594104647636414,
      0.8563041090965271,
      0.8620262145996094,
      0.841185450553894,
      0.8409868478775024,
      0.8521803617477417,
      0.8450626134872437,
      0.8358151912689209,
      0.8419220447540283,
      0.8531134128570557,
      0.848128616809845,
      0.8427369594573975,
      0.8466646671295166,
      0.8575598001480103,
      0.8709301948547363,
      0.8510442972183228,
      0.8364651203155518,
      0.8697417378425598,
      0.8635408878326416,
      0.8571486473083496,
      0.8951966166496277,
      0.9102708101272583,
      0.8850128650665283,
      0.8726616501808167,
      0.8976646661758423,
      0.8805044889450073,
      0.8652428388595581,
      0.8577906489372253,
      0.8638269901275635,
      0.842190682888031,
      0.8486045598983765,
      0.85764479637146,
      0.8424718379974365,
      0.8248612284660339,
      0.8301677703857422,
      0.8264951109886169,
      0.8380267024040222,
      0.8487728834152222,
      0.8591907620429993,
      0.8620935082435608,
      0.8853514194488525,
      0.8737910389900208,
      0.8642770051956177,
      0.8774190545082092,
      0.8782079219818115,
      0.8584068417549133,
      0.859798789024353,
      0.8752708435058594,
      0.8568270206451416,
      0.8398111462593079,
      0.8586052060127258,
      0.8640503883361816,
      0.8452093601226807,
      0.8423733711242676,
      0.850419819355011,
      0.85575932264328,
      0.8414096832275391,
      0.8294659852981567,
      0.8369832038879395,
      0.8261477947235107,
      0.808600664138794,
      0.8026254177093506,
      0.8097948431968689,
      0.7934580445289612,
      0.7522782683372498,
      0.999913215637207,
      0.9999715089797974,
      0.9999674558639526,
      0.9999517202377319,
      0.9999738931655884,
      0.9999297857284546,
      0.9997481107711792,
      0.998285710811615,
      0.985162079334259,
      0.9938270449638367,
      0.9741291999816895,
      0.9871233105659485,
      0.9932230114936829,
      0.9991889595985413,
      0.9993892312049866,
      0.999809980392456,
      0.9998465180397034,
      0.9998971819877625,
      0.999924898147583,
      0.9999252557754517,
      0.9998762607574463,
      0.9999324679374695,
      0.9999370574951172,
      0.9999011754989624,
      0.9999053478240967,
      0.9998838305473328,
      0.9994734525680542,
      0.9895802140235901,
      0.9731870889663696,
      0.9858689308166504,
      0.9766252636909485,
      0.9900847673416138,
      0.9935132265090942,
      0.9984385967254639,
      0.9988256692886353,
      0.9998797178268433,
      0.9998368620872498,
      0.9998894333839417,
      0.9998138546943665,
      0.999904215335846,
      0.9999102354049683,
      0.9999315738677979,
      0.9997027516365051,
      0.9981516003608704,
      0.9928257465362549,
      0.9732597470283508,
      0.9810019731521606,
      0.9984010457992554,
      0.9999008774757385,
      0.9999397397041321,
      0.9994714856147766,
      0.9999197125434875,
      0.9998956918716431,
      0.9999606013298035,
      0.999943196773529,
      0.9998149275779724,
      0.9999147057533264,
      0.9999018311500549,
      0.9999411702156067,
      0.9996627569198608,
      0.9995490908622742,
      0.9998819231987,
      0.999947726726532,
      0.9999043345451355,
      0.9999122023582458,
      0.9999504089355469,
      0.9999696612358093,
      0.999955952167511,
      0.9999650120735168,
      0.9999192357063293,
      0.9999626278877258,
      0.9998986124992371,
      0.999943196773529,
      0.999924898147583,
      0.9999385476112366,
      0.9998843669891357,
      0.999456524848938,
      0.994999885559082,
      0.9806166887283325,
      0.979705810546875,
      0.9763302206993103,
      0.9960433840751648,
      0.9996963143348694,
      0.9998703598976135,
      0.9999624490737915,
      0.9999526143074036,
      0.9998994469642639,
      0.9995720386505127,
      0.9955384135246277,
      0.9698384404182434,
      0.9607484340667725,
      0.9467419981956482,
      0.9792529344558716,
      0.9904465079307556,
      0.9989590644836426,
      0.9997761249542236,
      0.9999370574951172,
      0.9999426007270813,
      0.9999513030052185,
      0.9999740719795227,
      0.9999788999557495,
      0.9999486207962036,
      0.9998791813850403,
      0.9973738789558411,
      0.9900867342948914,
      0.9977061748504639,
      0.9972951412200928,
      0.9997454881668091,
      0.9999362230300903,
      0.9999608993530273,
      0.9999335408210754,
      0.9999193549156189,
      0.9999045729637146,
      0.9997969269752502,
      0.9994425177574158,
      0.9975369572639465,
      0.9967842698097229,
      0.9945035576820374,
      0.9837089776992798,
      0.986818253993988,
      0.9974309802055359,
      0.9997699856758118,
      0.9998385310173035,
      0.9998915195465088,
      0.9993460178375244,
      0.9999018907546997,
      0.9999162554740906,
      0.9999021887779236,
      0.9999604225158691,
      0.9999590516090393,
      0.9999576210975647,
      0.999966561794281,
      0.99991774559021,
      0.9999507069587708,
      0.9999573826789856,
      0.9999248385429382,
      0.9999372363090515,
      0.9998093843460083,
      0.9965694546699524,
      0.9808762669563293,
      0.9649710655212402,
      0.9643614888191223,
      0.9457796812057495,
      0.9385679364204407,
      0.9639546871185303,
      0.9820618629455566,
      0.9936712384223938,
      0.9922555088996887,
      0.9985654950141907,
      0.998587965965271,
      0.999716579914093,
      0.9999014735221863,
      0.999866247177124,
      0.999838650226593,
      0.9996678233146667,
      0.9973064661026001,
      0.9965596795082092,
      0.9857146739959717,
      0.9810242652893066,
      0.9782987833023071,
      0.9737417697906494,
      0.9863724708557129,
      0.9583516120910645,
      0.9719744324684143,
      0.986920952796936,
      0.9668237566947937,
      0.9369953274726868,
      0.9637058973312378,
      0.9741760492324829,
      0.9394397735595703,
      0.9286055564880371,
      0.9671967625617981,
      0.9683112502098083,
      0.9454172253608704,
      0.9483475685119629,
      0.9764217138290405,
      0.9739197492599487,
      0.9709351062774658,
      0.9777381420135498,
      0.9897773265838623,
      0.983539342880249,
      0.9804320335388184,
      0.9906131029129028,
      0.9942364692687988,
      0.9907318353652954,
      0.9948553442955017,
      0.9998403787612915,
      0.9998883008956909,
      0.9999500513076782,
      0.999973475933075,
      0.9999786615371704,
      0.9999619126319885,
      0.999909520149231,
      0.9992109537124634,
      0.9998527765274048,
      0.9998260736465454,
      0.9997963905334473,
      0.9999096989631653,
      0.9999516010284424,
      0.9999299645423889,
      0.9999209642410278,
      0.9999654293060303,
      0.99997478723526,
      0.9999305009841919,
      0.9999471306800842,
      0.9999793171882629,
      0.9999818801879883,
      0.9999520182609558,
      0.9999710917472839,
      0.9999585151672363,
      0.9999676942825317,
      0.999965488910675,
      0.9999576807022095,
      0.999950647354126,
      0.9999539852142334,
      0.9999570846557617,
      0.9999369382858276,
      0.999921977519989,
      0.9999504089355469,
      0.9999398589134216,
      0.9998427629470825,
      0.9999163746833801,
      0.9999375939369202,
      0.9999144673347473,
      0.9998447299003601,
      0.9999502301216125,
      0.9999253749847412,
      0.9998508095741272,
      0.9999033212661743,
      0.9999513030052185,
      0.9999424815177917,
      0.999945878982544,
      0.9999693632125854,
      0.9999614357948303,
      0.9999691843986511,
      0.9999818205833435,
      0.999963641166687,
      0.9999389052391052,
      0.9999659657478333,
      0.9999561309814453,
      0.9999115467071533,
      0.9998825192451477,
      0.9999718070030212,
      0.9999671578407288,
      0.9999542236328125,
      0.9999350309371948,
      0.9999141097068787,
      0.9999011754989624,
      0.9999588131904602,
      0.9999745488166809,
      0.9999693632125854,
      0.9999595284461975,
      0.9999558925628662,
      0.9999616742134094,
      0.9999789595603943,
      0.9999740719795227,
      0.9999416470527649,
      0.9999610185623169,
      0.9998943209648132,
      0.9994567632675171,
      0.9998494982719421,
      0.999951183795929,
      0.9997735619544983,
      0.9986439347267151,
      0.9999059438705444,
      0.9999297261238098,
      0.9992769360542297,
      0.999224066734314,
      0.999904990196228,
      0.999882161617279,
      0.9999526143074036,
      0.9999566674232483,
      0.9999777674674988,
      0.9999504089355469,
      0.9999570846557617,
      0.9999786019325256,
      0.9999654293060303,
      0.9999158382415771,
      0.9999697208404541,
      0.9999781847000122,
      0.9999503493309021,
      0.9999440312385559,
      0.9999685883522034,
      0.9999304413795471
    ],
    [
      0.875680685043335,
      0.9059220552444458,
      0.9122780561447144,
      0.8798572421073914,
      0.8689871430397034,
      0.89808189868927,
      0.88878333568573,
      0.8652969002723694,
      0.8660270571708679,
      0.8895957469940186,
      0.8626075387001038,
      0.8590753078460693,
      0.8733043074607849,
      0.8850830793380737,
      0.8680972456932068,
      0.8604252338409424,
      0.8749282360076904,
      0.8818484544754028,
      0.8563977479934692,
      0.8524864912033081,
      0.8795337677001953,
      0.8744110465049744,
      0.8518262505531311,
      0.8768264055252075,
      0.8846269845962524,
      0.8798912167549133,
      0.8640847206115723,
      0.8531514406204224,
      0.8522542715072632,
      0.8701456785202026,
      0.870489239692688,
      0.8711589574813843,
      0.8527048826217651,
      0.8547764420509338,
      0.8647534847259521,
      0.8584425449371338,
      0.8501858711242676,
      0.857526957988739,
      0.8664431571960449,
      0.8624962568283081,
      0.8567674160003662,
      0.859710156917572,
      0.8714982867240906,
      0.8836075067520142,
      0.8638075590133667,
      0.8502907752990723,
      0.8831280469894409,
      0.8747332096099854,
      0.8691627979278564,
      0.9092975854873657,
      0.9204491376876831,
      0.8967081308364868,
      0.8850276470184326,
      0.910765528678894,
      0.8936267495155334,
      0.878398060798645,
      0.8716357946395874,
      0.8805043697357178,
      0.8566404581069946,
      0.8616064190864563,
      0.8695414662361145,
      0.8566975593566895,
      0.8392176628112793,
      0.8426631093025208,
      0.8409783840179443,
      0.8511170148849487,
      0.859738826751709,
      0.8711590766906738,
      0.8753153681755066,
      0.8958867192268372,
      0.8839274048805237,
      0.8767533302307129,
      0.8875353336334229,
      0.887342095375061,
      0.8691450953483582,
      0.8710127472877502,
      0.8845803737640381,
      0.8663864731788635,
      0.8528082370758057,
      0.8708653450012207,
      0.8731106519699097,
      0.8563051223754883,
      0.8556239008903503,
      0.8619623184204102,
      0.8667759895324707,
      0.8547282218933105,
      0.8410643935203552,
      0.8479359149932861,
      0.836991012096405,
      0.8206179141998291,
      0.8130048513412476,
      0.8193249702453613,
      0.8056910037994385,
      0.7632957696914673,
      0.9999139904975891,
      0.999971866607666,
      0.9999682307243347,
      0.9999536871910095,
      0.9999751448631287,
      0.9999352097511292,
      0.9997754693031311,
      0.9985525012016296,
      0.9870867133140564,
      0.9944350719451904,
      0.9764215350151062,
      0.9882497787475586,
      0.9940811991691589,
      0.9993270635604858,
      0.9995076656341553,
      0.9998361468315125,
      0.9998613595962524,
      0.9999018311500549,
      0.9999284744262695,
      0.9999266862869263,
      0.9998769760131836,
      0.9999330043792725,
      0.9999383091926575,
      0.9999060034751892,
      0.999912440776825,
      0.9999000430107117,
      0.9995797872543335,
      0.9911750555038452,
      0.9765893220901489,
      0.9856525659561157,
      0.9791926145553589,
      0.9908686280250549,
      0.9949713945388794,
      0.9988242387771606,
      0.9990975856781006,
      0.9998972415924072,
      0.9998566508293152,
      0.9999033212661743,
      0.9998233318328857,
      0.9999114274978638,
      0.999916672706604,
      0.9999368786811829,
      0.9997462630271912,
      0.9983708262443542,
      0.9934816360473633,
      0.9758219718933105,
      0.9829791188240051,
      0.998633086681366,
      0.9999045729637146,
      0.9999440908432007,
      0.9994925260543823,
      0.9999249577522278,
      0.9999051094055176,
      0.9999627470970154,
      0.9999441504478455,
      0.9998180866241455,
      0.9999174475669861,
      0.9999040365219116,
      0.9999439716339111,
      0.999673068523407,
      0.9995642900466919,
      0.9998881220817566,
      0.9999520182609558,
      0.9999092817306519,
      0.9999184608459473,
      0.999953031539917,
      0.9999704957008362,
      0.9999558329582214,
      0.999965250492096,
      0.9999193549156189,
      0.999963104724884,
      0.9998994469642639,
      0.999944806098938,
      0.999926745891571,
      0.9999422430992126,
      0.9998956322669983,
      0.9995124340057373,
      0.9955165982246399,
      0.982133686542511,
      0.981410026550293,
      0.9780818223953247,
      0.9963229894638062,
      0.9997286200523376,
      0.9998789429664612,
      0.9999642968177795,
      0.9999549984931946,
      0.9999080300331116,
      0.9996357560157776,
      0.9961771965026855,
      0.9726408123970032,
      0.9647608399391174,
      0.9523093700408936,
      0.9819707274436951,
      0.9922080636024475,
      0.9991796612739563,
      0.999822199344635,
      0.9999433755874634,
      0.9999474883079529,
      0.9999539256095886,
      0.9999750852584839,
      0.9999797344207764,
      0.9999527335166931,
      0.9998863339424133,
      0.9976776838302612,
      0.9911689758300781,
      0.9981077313423157,
      0.9978851675987244,
      0.9997943043708801,
      0.999942421913147,
      0.9999629855155945,
      0.9999345541000366,
      0.9999212622642517,
      0.9999091625213623,
      0.9998157024383545,
      0.9995365142822266,
      0.9979130625724792,
      0.9967247247695923,
      0.9952648878097534,
      0.9862738847732544,
      0.9891883730888367,
      0.997991681098938,
      0.9998010993003845,
      0.999864399433136,
      0.9999038577079773,
      0.9994152188301086,
      0.9999035000801086,
      0.9999172687530518,
      0.9999039769172668,
      0.9999610185623169,
      0.9999603033065796,
      0.9999592304229736,
      0.9999674558639526,
      0.9999182820320129,
      0.9999510645866394,
      0.9999583959579468,
      0.9999266862869263,
      0.9999409317970276,
      0.9998332262039185,
      0.9969227910041809,
      0.9828504323959351,
      0.9678767919540405,
      0.9680756330490112,
      0.9512183666229248,
      0.9442622661590576,
      0.9668270349502563,
      0.9848536849021912,
      0.9945892691612244,
      0.9933678507804871,
      0.9987656474113464,
      0.9987528324127197,
      0.9997566342353821,
      0.9999071955680847,
      0.9998720288276672,
      0.9998430013656616,
      0.9996834993362427,
      0.9974753260612488,
      0.9969102740287781,
      0.987079381942749,
      0.9843747019767761,
      0.9810464978218079,
      0.9768460988998413,
      0.9882609844207764,
      0.9631980061531067,
      0.9753419160842896,
      0.9888211488723755,
      0.9704736471176147,
      0.9433720707893372,
      0.9678610563278198,
      0.9772120714187622,
      0.9462947845458984,
      0.9359971284866333,
      0.9714117050170898,
      0.9727785587310791,
      0.9520925283432007,
      0.95420241355896,
      0.9798957705497742,
      0.9779860973358154,
      0.9755106568336487,
      0.9806753396987915,
      0.9912368059158325,
      0.9860329627990723,
      0.983056902885437,
      0.991607129573822,
      0.9951410889625549,
      0.9928460121154785,
      0.9958251714706421,
      0.9998682737350464,
      0.999901533126831,
      0.9999539256095886,
      0.9999751448631287,
      0.9999793767929077,
      0.9999622702598572,
      0.9999096989631653,
      0.9992138743400574,
      0.999853789806366,
      0.9998272061347961,
      0.9997983574867249,
      0.9999109506607056,
      0.9999521970748901,
      0.9999309182167053,
      0.9999221563339233,
      0.9999659657478333,
      0.9999754428863525,
      0.9999316334724426,
      0.999946117401123,
      0.9999802708625793,
      0.999982476234436,
      0.9999533295631409,
      0.9999722838401794,
      0.9999621510505676,
      0.9999696016311646,
      0.9999669194221497,
      0.9999610185623169,
      0.9999547600746155,
      0.9999565482139587,
      0.9999592900276184,
      0.9999427199363708,
      0.9999286532402039,
      0.9999529719352722,
      0.9999450445175171,
      0.99986732006073,
      0.9999257326126099,
      0.9999418258666992,
      0.9999266266822815,
      0.999867856502533,
      0.9999541640281677,
      0.9999306201934814,
      0.9998705387115479,
      0.9999141097068787,
      0.9999529719352722,
      0.9999455213546753,
      0.9999508261680603,
      0.9999704957008362,
      0.999961793422699,
      0.9999698996543884,
      0.999982476234436,
      0.9999630451202393,
      0.9999394416809082,
      0.9999665021896362,
      0.999956488609314,
      0.9999116659164429,
      0.9998831152915955,
      0.9999718070030212,
      0.9999672770500183,
      0.9999545812606812,
      0.9999356269836426,
      0.9999149441719055,
      0.9999019503593445,
      0.9999592900276184,
      0.9999750852584839,
      0.9999700784683228,
      0.9999598860740662,
      0.9999563097953796,
      0.9999616742134094,
      0.9999789595603943,
      0.9999740719795227,
      0.999941885471344,
      0.9999617338180542,
      0.9998968243598938,
      0.9994711875915527,
      0.9998577833175659,
      0.9999539256095886,
      0.9998001456260681,
      0.9988287091255188,
      0.999914824962616,
      0.9999359846115112,
      0.9994310140609741,
      0.9993530511856079,
      0.9999132752418518,
      0.9998882412910461,
      0.999954104423523,
      0.9999571442604065,
      0.9999778866767883,
      0.9999504089355469,
      0.9999570846557617,
      0.9999786019325256,
      0.9999655485153198,
      0.9999160766601562,
      0.9999697208404541,
      0.999978244304657,
      0.9999505877494812,
      0.9999439120292664,
      0.9999685287475586,
      0.999930739402771
    ],
    [
      0.8808265924453735,
      0.9116274118423462,
      0.9176550507545471,
      0.8893840909004211,
      0.8806673884391785,
      0.906780481338501,
      0.8987734913825989,
      0.8797425031661987,
      0.8806112408638,
      0.9014009833335876,
      0.875372052192688,
      0.8741216659545898,
      0.8885653018951416,
      0.8968421816825867,
      0.8815267086029053,
      0.8764936923980713,
      0.8913999199867249,
      0.8936971426010132,
      0.8702686429023743,
      0.8683813214302063,
      0.8924754858016968,
      0.8857650756835938,
      0.8633126616477966,
      0.8879706263542175,
      0.8948845863342285,
      0.8902856111526489,
      0.8745813965797424,
      0.8665888905525208,
      0.8643713593482971,
      0.8833741545677185,
      0.8857852220535278,
      0.8843472599983215,
      0.8664869666099548,
      0.8715624809265137,
      0.879665732383728,
      0.8736564517021179,
      0.8670880794525146,
      0.8747091293334961,
      0.8814300894737244,
      0.8771073818206787,
      0.8728362321853638,
      0.8739807605743408,
      0.8857393264770508,
      0.8965113162994385,
      0.8780771493911743,
      0.8650104403495789,
      0.8943743705749512,
      0.8856487274169922,
      0.8819913864135742,
      0.9222118854522705,
      0.9309555888175964,
      0.908079981803894,
      0.8993139863014221,
      0.9239940643310547,
      0.9073276519775391,
      0.892581582069397,
      0.8884316086769104,
      0.8994545340538025,
      0.8728153109550476,
      0.8757110238075256,
      0.8843485713005066,
      0.8745616674423218,
      0.855431079864502,
      0.857750415802002,
      0.8570144176483154,
      0.8645263910293579,
      0.8714617490768433,
      0.8826805353164673,
      0.888770580291748,
      0.9063796401023865,
      0.8943852186203003,
      0.8902875781059265,
      0.8993351459503174,
      0.897958517074585,
      0.881565511226654,
      0.8840746879577637,
      0.8949271440505981,
      0.8771923184394836,
      0.8674883842468262,
      0.8836838006973267,
      0.8835330009460449,
      0.8685043454170227,
      0.8695917129516602,
      0.8748403787612915,
      0.8784716129302979,
      0.8698309063911438,
      0.8540928363800049,
      0.8611997961997986,
      0.8510615825653076,
      0.8349761962890625,
      0.8246756196022034,
      0.83083575963974,
      0.820572555065155,
      0.7766895294189453,
      0.9999155402183533,
      0.9999728202819824,
      0.9999693632125854,
      0.9999562501907349,
      0.999976396560669,
      0.9999406933784485,
      0.9998015761375427,
      0.9988203644752502,
      0.9890081882476807,
      0.9950205683708191,
      0.9791727662086487,
      0.9894751310348511,
      0.99486243724823,
      0.9994421601295471,
      0.9996000528335571,
      0.9998566508293152,
      0.9998735189437866,
      0.9999045729637146,
      0.9999309182167053,
      0.999927282333374,
      0.9998771548271179,
      0.9999330639839172,
      0.9999386072158813,
      0.9999088048934937,
      0.9999179840087891,
      0.9999130368232727,
      0.9996643662452698,
      0.9927427768707275,
      0.9806578159332275,
      0.9881975054740906,
      0.9823170304298401,
      0.9926840662956238,
      0.9962589740753174,
      0.9991623163223267,
      0.9995034337043762,
      0.9999125003814697,
      0.9998728632926941,
      0.99991375207901,
      0.9998380541801453,
      0.9999173283576965,
      0.9999220967292786,
      0.9999414086341858,
      0.9997802376747131,
      0.9985588192939758,
      0.9940168857574463,
      0.9781321883201599,
      0.9848151206970215,
      0.9988026022911072,
      0.999915361404419,
      0.9999482035636902,
      0.9995097517967224,
      0.999928891658783,
      0.9999116063117981,
      0.9999642968177795,
      0.9999450445175171,
      0.9998216032981873,
      0.9999197125434875,
      0.9999067783355713,
      0.9999464750289917,
      0.9996839761734009,
      0.9995794892311096,
      0.9998939037322998,
      0.9999557733535767,
      0.9999158382415771,
      0.9999197721481323,
      0.9999544024467468,
      0.9999710917472839,
      0.9999558925628662,
      0.9999657273292542,
      0.999920129776001,
      0.9999639391899109,
      0.9999010562896729,
      0.9999463558197021,
      0.9999282956123352,
      0.9999451637268066,
      0.9999051094055176,
      0.9995604157447815,
      0.9960142970085144,
      0.9839301705360413,
      0.9831331968307495,
      0.9797821044921875,
      0.9965643286705017,
      0.9997506141662598,
      0.9998852610588074,
      0.9999654293060303,
      0.9999569654464722,
      0.9999147057533264,
      0.9996820092201233,
      0.9967471361160278,
      0.974884569644928,
      0.9684460759162903,
      0.9559862613677979,
      0.98443603515625,
      0.9935675859451294,
      0.9993424415588379,
      0.9998543858528137,
      0.9999492764472961,
      0.9999514222145081,
      0.9999558925628662,
      0.9999760389328003,
      0.9999804496765137,
      0.9999555945396423,
      0.9998902082443237,
      0.9978458881378174,
      0.9920356273651123,
      0.99835604429245,
      0.9982287287712097,
      0.9998149275779724,
      0.9999459981918335,
      0.9999643564224243,
      0.9999362230300903,
      0.9999243021011353,
      0.9999109506607056,
      0.9998311996459961,
      0.9996206164360046,
      0.9983413219451904,
      0.9973791837692261,
      0.9962426424026489,
      0.9883430004119873,
      0.9916225671768188,
      0.9984757900238037,
      0.9998288750648499,
      0.9998870491981506,
      0.9999154806137085,
      0.9994528889656067,
      0.9999053478240967,
      0.9999184608459473,
      0.9999058842658997,
      0.9999617338180542,
      0.9999616146087646,
      0.999961256980896,
      0.9999686479568481,
      0.9999192357063293,
      0.9999518394470215,
      0.9999587535858154,
      0.9999291300773621,
      0.9999446868896484,
      0.9998541474342346,
      0.9972294569015503,
      0.9848897457122803,
      0.9711413383483887,
      0.9720897078514099,
      0.9575464725494385,
      0.9506223797798157,
      0.9713858962059021,
      0.9876859188079834,
      0.9955728650093079,
      0.9945545196533203,
      0.9989583492279053,
      0.9989181160926819,
      0.9998003244400024,
      0.9999148845672607,
      0.9998785853385925,
      0.9998483061790466,
      0.9997028708457947,
      0.9977079629898071,
      0.9973371624946594,
      0.9883671998977661,
      0.9863166809082031,
      0.9835987091064453,
      0.9801236391067505,
      0.9902076721191406,
      0.96812504529953,
      0.9794965982437134,
      0.9904606342315674,
      0.9743520021438599,
      0.9502091407775879,
      0.9733676910400391,
      0.9814350605010986,
      0.9533729553222656,
      0.9438776969909668,
      0.9757418036460876,
      0.9772663712501526,
      0.9595628976821899,
      0.960318922996521,
      0.9831022024154663,
      0.9817283153533936,
      0.9792906641960144,
      0.9832775592803955,
      0.9925083518028259,
      0.9880325794219971,
      0.9853131771087646,
      0.9930110573768616,
      0.995952308177948,
      0.9942980408668518,
      0.9964711666107178,
      0.9998838305473328,
      0.9999077916145325,
      0.9999565482139587,
      0.9999763369560242,
      0.9999799132347107,
      0.9999629259109497,
      0.9999100565910339,
      0.9992160797119141,
      0.9998548030853271,
      0.999828040599823,
      0.999799907207489,
      0.9999116659164429,
      0.9999526739120483,
      0.9999318718910217,
      0.9999234676361084,
      0.9999665021896362,
      0.999975860118866,
      0.9999326467514038,
      0.9999469518661499,
      0.9999800324440002,
      0.9999828338623047,
      0.9999541640281677,
      0.9999731183052063,
      0.9999650120735168,
      0.9999712109565735,
      0.9999681115150452,
      0.9999637007713318,
      0.9999596476554871,
      0.9999589323997498,
      0.9999611377716064,
      0.9999484419822693,
      0.9999352693557739,
      0.999954104423523,
      0.9999498128890991,
      0.9998915195465088,
      0.9999347925186157,
      0.999945878982544,
      0.999937891960144,
      0.9998923540115356,
      0.9999565482139587,
      0.999936044216156,
      0.9998893141746521,
      0.9999243021011353,
      0.9999549984931946,
      0.9999486207962036,
      0.9999555349349976,
      0.9999718070030212,
      0.9999622106552124,
      0.9999706745147705,
      0.9999831318855286,
      0.9999637007713318,
      0.9999400973320007,
      0.9999672174453735,
      0.9999568462371826,
      0.9999120831489563,
      0.999883234500885,
      0.9999717473983765,
      0.9999672770500183,
      0.9999549984931946,
      0.9999364614486694,
      0.9999164342880249,
      0.999901533126831,
      0.9999600648880005,
      0.9999752640724182,
      0.9999709129333496,
      0.9999605417251587,
      0.9999566078186035,
      0.9999618530273438,
      0.9999788403511047,
      0.9999740123748779,
      0.9999427199363708,
      0.9999611377716064,
      0.9999023675918579,
      0.9995350241661072,
      0.999869704246521,
      0.9999572038650513,
      0.999830961227417,
      0.9990209937095642,
      0.9999232888221741,
      0.999941885471344,
      0.999556303024292,
      0.9994544386863708,
      0.9999209642410278,
      0.9998940229415894,
      0.9999557137489319,
      0.9999575018882751,
      0.9999779462814331,
      0.9999502301216125,
      0.9999569654464722,
      0.9999785423278809,
      0.9999653697013855,
      0.9999157190322876,
      0.9999692440032959,
      0.9999780654907227,
      0.9999503493309021,
      0.9999434351921082,
      0.9999682307243347,
      0.999930739402771
    ],
    [
      0.8908093571662903,
      0.9181844592094421,
      0.9228563904762268,
      0.8998668789863586,
      0.8939003348350525,
      0.9160892367362976,
      0.9100709557533264,
      0.8951733112335205,
      0.8964706063270569,
      0.9137122631072998,
      0.8899877071380615,
      0.8910562992095947,
      0.9039266109466553,
      0.9092715382575989,
      0.8971036672592163,
      0.8950538635253906,
      0.9080464243888855,
      0.906463086605072,
      0.8883322477340698,
      0.8876093029975891,
      0.9066207408905029,
      0.8983399868011475,
      0.8770663142204285,
      0.9001861810684204,
      0.9066480398178101,
      0.9011368751525879,
      0.8862602710723877,
      0.881572961807251,
      0.8780275583267212,
      0.8969181776046753,
      0.9013620018959045,
      0.8980906009674072,
      0.8825058937072754,
      0.889768123626709,
      0.8962440490722656,
      0.8891758918762207,
      0.8844224214553833,
      0.8925391435623169,
      0.8966881036758423,
      0.891639232635498,
      0.8883579969406128,
      0.889265239238739,
      0.8994977474212646,
      0.9092100858688354,
      0.8929876685142517,
      0.8816206455230713,
      0.9057877063751221,
      0.896507978439331,
      0.8959051966667175,
      0.9331290125846863,
      0.9400278925895691,
      0.9189122319221497,
      0.9135134220123291,
      0.9354255795478821,
      0.9191721677780151,
      0.9066033363342285,
      0.9067447185516357,
      0.9159091711044312,
      0.8889555931091309,
      0.8921191692352295,
      0.9003592729568481,
      0.8921279907226562,
      0.8726949095726013,
      0.8733032941818237,
      0.874394953250885,
      0.8800281286239624,
      0.8841812014579773,
      0.8951541185379028,
      0.9017336368560791,
      0.9160152673721313,
      0.904978334903717,
      0.903540849685669,
      0.9108322262763977,
      0.9087123274803162,
      0.8941223621368408,
      0.8965789079666138,
      0.9057610630989075,
      0.8896710872650146,
      0.8830224275588989,
      0.8965457677841187,
      0.8954407572746277,
      0.8830788135528564,
      0.8842347860336304,
      0.8883585333824158,
      0.8925724029541016,
      0.8866953253746033,
      0.8701465129852295,
      0.8765230774879456,
      0.8678820729255676,
      0.8529690504074097,
      0.8405871391296387,
      0.8452303409576416,
      0.8379814624786377,
      0.7922945618629456,
      0.9999166131019592,
      0.9999734163284302,
      0.9999704360961914,
      0.9999584555625916,
      0.999977707862854,
      0.9999462366104126,
      0.9998266696929932,
      0.9990597367286682,
      0.9907836318016052,
      0.9955924153327942,
      0.9817726612091064,
      0.9904279112815857,
      0.9955202341079712,
      0.9995502233505249,
      0.9996617436408997,
      0.9998725056648254,
      0.999883770942688,
      0.999907910823822,
      0.9999338984489441,
      0.9999287128448486,
      0.9998785257339478,
      0.9999339580535889,
      0.9999395608901978,
      0.9999120831489563,
      0.9999229907989502,
      0.9999207258224487,
      0.9997282028198242,
      0.9941878914833069,
      0.984272301197052,
      0.9902639985084534,
      0.9849959015846252,
      0.9939073324203491,
      0.9971946477890015,
      0.9993616938591003,
      0.9996185898780823,
      0.9999223351478577,
      0.9998840093612671,
      0.9999218583106995,
      0.9998512864112854,
      0.9999223351478577,
      0.999923586845398,
      0.9999484419822693,
      0.9998485445976257,
      0.9988528490066528,
      0.9948415756225586,
      0.9806389212608337,
      0.9869610667228699,
      0.9990304112434387,
      0.9999260306358337,
      0.9999522566795349,
      0.9995285272598267,
      0.9999335408210754,
      0.9999203085899353,
      0.9999660849571228,
      0.9999457001686096,
      0.999823808670044,
      0.9999224543571472,
      0.9999095797538757,
      0.9999493956565857,
      0.9996955394744873,
      0.9995986819267273,
      0.9998975992202759,
      0.9999590516090393,
      0.9999233484268188,
      0.9999261498451233,
      0.9999568462371826,
      0.9999718070030212,
      0.999955952167511,
      0.9999661445617676,
      0.9999203681945801,
      0.9999642372131348,
      0.9999019503593445,
      0.9999479651451111,
      0.9999300837516785,
      0.9999486207962036,
      0.9999158382415771,
      0.9996165633201599,
      0.9966224431991577,
      0.9860830307006836,
      0.9853110313415527,
      0.9819672703742981,
      0.997039258480072,
      0.9997825026512146,
      0.9998917579650879,
      0.9999666213989258,
      0.999958336353302,
      0.9999209046363831,
      0.9997348189353943,
      0.9973199367523193,
      0.9774888753890991,
      0.9719146490097046,
      0.9604485034942627,
      0.9863671660423279,
      0.9946454167366028,
      0.9994572401046753,
      0.9998777508735657,
      0.9999530911445618,
      0.9999542832374573,
      0.9999575614929199,
      0.9999768137931824,
      0.9999813437461853,
      0.9999585151672363,
      0.9998992085456848,
      0.9981575012207031,
      0.9932920336723328,
      0.9986274838447571,
      0.9985276460647583,
      0.9998341798782349,
      0.9999490976333618,
      0.999965488910675,
      0.9999370574951172,
      0.999926745891571,
      0.9999147653579712,
      0.9998430609703064,
      0.99969083070755,
      0.9986987113952637,
      0.9979071617126465,
      0.996985912322998,
      0.9906843900680542,
      0.993557333946228,
      0.998847484588623,
      0.9998505711555481,
      0.9999027252197266,
      0.9999234676361084,
      0.9994847774505615,
      0.9999063611030579,
      0.9999168515205383,
      0.9999092817306519,
      0.9999626278877258,
      0.9999626874923706,
      0.9999625086784363,
      0.999969482421875,
      0.9999200701713562,
      0.9999521970748901,
      0.9999598860740662,
      0.9999284148216248,
      0.9999474287033081,
      0.9998735785484314,
      0.9974290132522583,
      0.9868378043174744,
      0.9746888875961304,
      0.9759578704833984,
      0.9637759327888489,
      0.9570009112358093,
      0.9754971265792847,
      0.9903718829154968,
      0.996658444404602,
      0.9959096908569336,
      0.9991578459739685,
      0.999091386795044,
      0.9998408555984497,
      0.9999204874038696,
      0.9998857975006104,
      0.999854326248169,
      0.9997233748435974,
      0.9979550242424011,
      0.9977607131004333,
      0.989797055721283,
      0.9883472919464111,
      0.9861764311790466,
      0.9831690788269043,
      0.9919376373291016,
      0.9723825454711914,
      0.9821118116378784,
      0.9919735789299011,
      0.9777014255523682,
      0.956816554069519,
      0.9754001498222351,
      0.9837589859962463,
      0.9607079029083252,
      0.9512044191360474,
      0.9790247678756714,
      0.9808852672576904,
      0.965744137763977,
      0.9662529230117798,
      0.9858074188232422,
      0.9847431182861328,
      0.9823799729347229,
      0.9854076504707336,
      0.9935070276260376,
      0.9897063374519348,
      0.9870405197143555,
      0.9936949014663696,
      0.9965687394142151,
      0.995045006275177,
      0.9970758557319641,
      0.9998990893363953,
      0.9999162554740906,
      0.9999595880508423,
      0.9999776482582092,
      0.9999805688858032,
      0.9999632239341736,
      0.9999104142189026,
      0.9992178678512573,
      0.9998555779457092,
      0.9998286962509155,
      0.999800980091095,
      0.9999120831489563,
      0.999953031539917,
      0.9999323487281799,
      0.9999242424964905,
      0.9999669790267944,
      0.9999763369560242,
      0.9999337196350098,
      0.9999481439590454,
      0.9999809265136719,
      0.9999834895133972,
      0.9999551773071289,
      0.9999737739562988,
      0.999967098236084,
      0.9999724626541138,
      0.9999688267707825,
      0.9999653100967407,
      0.9999628663063049,
      0.9999609589576721,
      0.9999628663063049,
      0.9999532103538513,
      0.999941349029541,
      0.9999553561210632,
      0.9999542236328125,
      0.9999094009399414,
      0.999942421913147,
      0.9999495148658752,
      0.9999461770057678,
      0.9999103546142578,
      0.9999603033065796,
      0.9999405741691589,
      0.9999014735221863,
      0.9999327659606934,
      0.9999557733535767,
      0.9999503493309021,
      0.9999596476554871,
      0.999972939491272,
      0.9999628067016602,
      0.9999714493751526,
      0.9999837279319763,
      0.9999642372131348,
      0.9999406337738037,
      0.9999677538871765,
      0.9999573230743408,
      0.9999126195907593,
      0.9998837113380432,
      0.9999716281890869,
      0.9999674558639526,
      0.999955415725708,
      0.9999376535415649,
      0.9999187588691711,
      0.9998997449874878,
      0.9999606013298035,
      0.9999757409095764,
      0.9999715089797974,
      0.9999608993530273,
      0.9999569654464722,
      0.9999622702598572,
      0.9999788999557495,
      0.9999738931655884,
      0.9999433159828186,
      0.999962568283081,
      0.999908447265625,
      0.999608039855957,
      0.9998806118965149,
      0.9999604225158691,
      0.9998573064804077,
      0.9992056488990784,
      0.9999308586120605,
      0.9999470710754395,
      0.9996635913848877,
      0.9995540976524353,
      0.9999275803565979,
      0.9998996257781982,
      0.999957263469696,
      0.9999579787254333,
      0.9999780654907227,
      0.9999502897262573,
      0.9999571442604065,
      0.9999786019325256,
      0.999965488910675,
      0.9999161958694458,
      0.9999693632125854,
      0.9999781250953674,
      0.9999507069587708,
      0.9999433755874634,
      0.9999682307243347,
      0.9999310970306396
    ],
    [
      0.9017322659492493,
      0.9255082011222839,
      0.9294478893280029,
      0.9113686084747314,
      0.9065622091293335,
      0.9252771735191345,
      0.921023964881897,
      0.9089411497116089,
      0.9106245636940002,
      0.9245254397392273,
      0.9039314389228821,
      0.9062488675117493,
      0.9167417287826538,
      0.9199587106704712,
      0.9113926291465759,
      0.9101691246032715,
      0.9208783507347107,
      0.9180392026901245,
      0.9031976461410522,
      0.9035794734954834,
      0.9197156429290771,
      0.910712718963623,
      0.8925178050994873,
      0.912469208240509,
      0.918841540813446,
      0.9124879240989685,
      0.8992777466773987,
      0.8970032930374146,
      0.8917922973632812,
      0.909396767616272,
      0.9159524440765381,
      0.9118378162384033,
      0.8979867100715637,
      0.9053669571876526,
      0.9100540280342102,
      0.9033904075622559,
      0.89935702085495,
      0.9060320854187012,
      0.9087260961532593,
      0.9050642848014832,
      0.9022023677825928,
      0.9027026891708374,
      0.9112651348114014,
      0.9205654859542847,
      0.9073253870010376,
      0.8970783948898315,
      0.9159311056137085,
      0.908144474029541,
      0.9120085835456848,
      0.9441919326782227,
      0.9480931758880615,
      0.9292532801628113,
      0.9264103174209595,
      0.9452076554298401,
      0.9301280975341797,
      0.918955385684967,
      0.9231464862823486,
      0.9301052093505859,
      0.904451847076416,
      0.907820463180542,
      0.9166039228439331,
      0.9110360145568848,
      0.8915673494338989,
      0.8910417556762695,
      0.8941718339920044,
      0.8963490128517151,
      0.8985273838043213,
      0.9078907370567322,
      0.9148586988449097,
      0.9254123568534851,
      0.9153925180435181,
      0.9161341190338135,
      0.9224263429641724,
      0.9194384813308716,
      0.906096339225769,
      0.9085349440574646,
      0.9161420464515686,
      0.9028162360191345,
      0.8976702690124512,
      0.9082169532775879,
      0.9071950912475586,
      0.8980466723442078,
      0.8983911275863647,
      0.9008411169052124,
      0.9056763648986816,
      0.9017819166183472,
      0.8873443007469177,
      0.8917430639266968,
      0.8861134648323059,
      0.8717710971832275,
      0.8598290681838989,
      0.8629429340362549,
      0.8558681011199951,
      0.8108007907867432,
      0.9999186992645264,
      0.9999743700027466,
      0.9999714493751526,
      0.9999604225158691,
      0.9999788403511047,
      0.9999510645866394,
      0.9998490214347839,
      0.9992597103118896,
      0.9926862716674805,
      0.9959966540336609,
      0.9843724370002747,
      0.9912744164466858,
      0.9958330988883972,
      0.9995607137680054,
      0.9995838403701782,
      0.9998701810836792,
      0.9998882412910461,
      0.9999094009399414,
      0.9999361634254456,
      0.9999299645423889,
      0.9998803734779358,
      0.9999348521232605,
      0.9999401569366455,
      0.9999130368232727,
      0.9999234080314636,
      0.9999210834503174,
      0.9997021555900574,
      0.9954099655151367,
      0.9866737127304077,
      0.992224931716919,
      0.9875646233558655,
      0.9955527782440186,
      0.9980351328849792,
      0.9995341300964355,
      0.9997092485427856,
      0.9999300837516785,
      0.999893844127655,
      0.9999285340309143,
      0.9998621344566345,
      0.9999255537986755,
      0.9999266266822815,
      0.9999520182609558,
      0.999874472618103,
      0.9991801977157593,
      0.9956844449043274,
      0.983411431312561,
      0.9891368746757507,
      0.9992573261260986,
      0.9999356269836426,
      0.9999557733535767,
      0.9995455145835876,
      0.9999372959136963,
      0.9999270439147949,
      0.999967634677887,
      0.9999467134475708,
      0.9998252987861633,
      0.9999241828918457,
      0.9999113082885742,
      0.9999515414237976,
      0.9997051954269409,
      0.9996136426925659,
      0.9999032616615295,
      0.9999607801437378,
      0.9999290108680725,
      0.9999284148216248,
      0.9999585151672363,
      0.9999722242355347,
      0.9999557733535767,
      0.9999663233757019,
      0.999921977519989,
      0.9999651312828064,
      0.999903678894043,
      0.9999495148658752,
      0.9999316334724426,
      0.9999510645866394,
      0.9999231696128845,
      0.9996560215950012,
      0.9973253607749939,
      0.9884285926818848,
      0.9876256585121155,
      0.9843876957893372,
      0.9975484013557434,
      0.9998103380203247,
      0.9998973608016968,
      0.9999676942825317,
      0.9999597072601318,
      0.999925971031189,
      0.9997808337211609,
      0.9979472756385803,
      0.9807683229446411,
      0.9757753014564514,
      0.9650914669036865,
      0.9885305166244507,
      0.9961016774177551,
      0.9995700120925903,
      0.9998979568481445,
      0.999956488609314,
      0.9999569058418274,
      0.9999588131904602,
      0.9999774098396301,
      0.9999816417694092,
      0.9999610185623169,
      0.9999067187309265,
      0.9985271692276001,
      0.9941529035568237,
      0.998878002166748,
      0.9988126754760742,
      0.999845564365387,
      0.9999520182609558,
      0.9999664425849915,
      0.9999378323554993,
      0.9999294877052307,
      0.9999187588691711,
      0.9998597502708435,
      0.9997474551200867,
      0.9990081191062927,
      0.9984630942344666,
      0.9978678822517395,
      0.9930387139320374,
      0.99525386095047,
      0.999125063419342,
      0.9998664855957031,
      0.9999141097068787,
      0.999930202960968,
      0.9995046854019165,
      0.999908447265625,
      0.9999169707298279,
      0.9999101758003235,
      0.9999632239341736,
      0.9999635219573975,
      0.9999641180038452,
      0.9999703168869019,
      0.999921441078186,
      0.9999528527259827,
      0.9999605417251587,
      0.9999297261238098,
      0.9999491572380066,
      0.9998854398727417,
      0.997656524181366,
      0.9888371825218201,
      0.9779518842697144,
      0.979894757270813,
      0.969567596912384,
      0.9634894132614136,
      0.9791844487190247,
      0.9925236105918884,
      0.997597873210907,
      0.9970839619636536,
      0.9993396997451782,
      0.9993180632591248,
      0.9998769760131836,
      0.9999239444732666,
      0.9998940229415894,
      0.999862015247345,
      0.9997506737709045,
      0.9983022212982178,
      0.9981964826583862,
      0.9912493228912354,
      0.9902775883674622,
      0.9886989593505859,
      0.9861674308776855,
      0.9934443831443787,
      0.9761422872543335,
      0.9855514764785767,
      0.9929031729698181,
      0.9808453917503357,
      0.9641580581665039,
      0.9791831970214844,
      0.9861902594566345,
      0.9665759801864624,
      0.9576776623725891,
      0.981540322303772,
      0.9839471578598022,
      0.9711000919342041,
      0.9716464281082153,
      0.9881567358970642,
      0.9872216582298279,
      0.9849481582641602,
      0.9874406456947327,
      0.9947559833526611,
      0.9912545680999756,
      0.9886515736579895,
      0.9943996667861938,
      0.9971762299537659,
      0.9959886074066162,
      0.9976380467414856,
      0.9999130368232727,
      0.9999227523803711,
      0.9999616742134094,
      0.9999784827232361,
      0.9999809265136719,
      0.9999632835388184,
      0.9999099373817444,
      0.9992186427116394,
      0.9998556971549988,
      0.9998288154602051,
      0.999801516532898,
      0.9999123811721802,
      0.9999533295631409,
      0.9999331831932068,
      0.9999252557754517,
      0.9999674558639526,
      0.999976634979248,
      0.9999346137046814,
      0.999949038028717,
      0.9999815225601196,
      0.9999838471412659,
      0.9999560117721558,
      0.9999743103981018,
      0.9999690651893616,
      0.9999737739562988,
      0.9999695420265198,
      0.9999666810035706,
      0.9999654293060303,
      0.999962568283081,
      0.9999641180038452,
      0.9999573230743408,
      0.9999467134475708,
      0.9999599456787109,
      0.9999578595161438,
      0.999922513961792,
      0.9999477863311768,
      0.9999521970748901,
      0.9999517798423767,
      0.9999233484268188,
      0.9999628067016602,
      0.9999438524246216,
      0.999912440776825,
      0.9999403357505798,
      0.9999585151672363,
      0.9999526143074036,
      0.9999629259109497,
      0.9999741315841675,
      0.9999632239341736,
      0.9999721050262451,
      0.9999843239784241,
      0.9999646544456482,
      0.9999405741691589,
      0.9999681711196899,
      0.999957799911499,
      0.9999128580093384,
      0.9998842477798462,
      0.9999718070030212,
      0.9999678134918213,
      0.9999558925628662,
      0.999938428401947,
      0.9999200105667114,
      0.9999016523361206,
      0.9999597668647766,
      0.9999762177467346,
      0.9999719858169556,
      0.9999613761901855,
      0.9999573826789856,
      0.9999624490737915,
      0.9999790787696838,
      0.9999740719795227,
      0.9999442100524902,
      0.9999644756317139,
      0.9999162554740906,
      0.9996973872184753,
      0.9998925924301147,
      0.99996417760849,
      0.9998904466629028,
      0.9994120001792908,
      0.9999391436576843,
      0.9999529719352722,
      0.9997581243515015,
      0.9996506571769714,
      0.9999319314956665,
      0.999906599521637,
      0.9999591112136841,
      0.9999586343765259,
      0.999978244304657,
      0.9999508261680603,
      0.9999576807022095,
      0.99997878074646,
      0.9999657869338989,
      0.9999166131019592,
      0.999969482421875,
      0.999978244304657,
      0.9999508857727051,
      0.9999431371688843,
      0.9999681711196899,
      0.9999316334724426
    ],
    [
      0.9144105315208435,
      0.9325016736984253,
      0.9383543729782104,
      0.9237586259841919,
      0.9206576347351074,
      0.9355007410049438,
      0.9330005049705505,
      0.923123836517334,
      0.9252839088439941,
      0.9364867806434631,
      0.9203703999519348,
      0.9227950572967529,
      0.9309659004211426,
      0.9327406883239746,
      0.9273303747177124,
      0.9268933534622192,
      0.9346141815185547,
      0.9320961236953735,
      0.922187864780426,
      0.9224624633789062,
      0.9343518018722534,
      0.9259254932403564,
      0.9133868217468262,
      0.9263244867324829,
      0.9318321943283081,
      0.9261277318000793,
      0.9160417914390564,
      0.9145139455795288,
      0.9101887941360474,
      0.9228940606117249,
      0.93171226978302,
      0.927661657333374,
      0.9157429933547974,
      0.9228307604789734,
      0.925557017326355,
      0.9204512238502502,
      0.9173485040664673,
      0.9220629334449768,
      0.9242628216743469,
      0.9231393337249756,
      0.920613169670105,
      0.9194366931915283,
      0.9257721304893494,
      0.934704065322876,
      0.9239020347595215,
      0.9155174493789673,
      0.9274386167526245,
      0.9228888750076294,
      0.9297559261322021,
      0.9550132751464844,
      0.9568116664886475,
      0.9415327310562134,
      0.9411735534667969,
      0.9565430283546448,
      0.9432773590087891,
      0.9338371753692627,
      0.9401570558547974,
      0.9457961320877075,
      0.923140287399292,
      0.9269578456878662,
      0.9365743398666382,
      0.9321728944778442,
      0.9164391756057739,
      0.9130260944366455,
      0.9180981516838074,
      0.9178367853164673,
      0.9177150726318359,
      0.9278498291969299,
      0.9347271919250488,
      0.9386236667633057,
      0.9302615523338318,
      0.9323908090591431,
      0.9378649592399597,
      0.933480978012085,
      0.9222120046615601,
      0.9251667857170105,
      0.9297457933425903,
      0.91983962059021,
      0.916854202747345,
      0.9232133030891418,
      0.9217866659164429,
      0.9160897135734558,
      0.9167598485946655,
      0.9166098237037659,
      0.9204939603805542,
      0.9180675148963928,
      0.9078243970870972,
      0.9070903062820435,
      0.9062860608100891,
      0.893159031867981,
      0.8824576139450073,
      0.8843163847923279,
      0.8739510774612427,
      0.8326557874679565,
      0.999919593334198,
      0.9999750852584839,
      0.9999728798866272,
      0.9999639987945557,
      0.9999804496765137,
      0.9999566078186035,
      0.9998737573623657,
      0.9994304776191711,
      0.994757354259491,
      0.9968656301498413,
      0.9879456758499146,
      0.9927366971969604,
      0.9964013695716858,
      0.9995976090431213,
      0.9996334314346313,
      0.9998770356178284,
      0.999895453453064,
      0.9999114871025085,
      0.9999383687973022,
      0.9999312162399292,
      0.9998824596405029,
      0.9999358057975769,
      0.9999409317970276,
      0.9999144077301025,
      0.99992436170578,
      0.9999210238456726,
      0.9996252655982971,
      0.996487021446228,
      0.990233838558197,
      0.9942479133605957,
      0.9906086921691895,
      0.9971038699150085,
      0.9987027049064636,
      0.9996764063835144,
      0.9997901320457458,
      0.9999375343322754,
      0.9999037384986877,
      0.999932587146759,
      0.9998729228973389,
      0.9999294281005859,
      0.9999309778213501,
      0.9999558329582214,
      0.9998946189880371,
      0.9994551539421082,
      0.9965012073516846,
      0.9864637851715088,
      0.9910749197006226,
      0.999457061290741,
      0.9999441504478455,
      0.9999588131904602,
      0.9995613694190979,
      0.9999406933784485,
      0.9999338388442993,
      0.9999690055847168,
      0.9999471306800842,
      0.99982750415802,
      0.9999260306358337,
      0.9999129772186279,
      0.9999533295631409,
      0.9997133016586304,
      0.9996246099472046,
      0.999907910823822,
      0.99996417760849,
      0.9999346733093262,
      0.9999337196350098,
      0.9999603033065796,
      0.9999725818634033,
      0.9999557137489319,
      0.9999662637710571,
      0.999921977519989,
      0.999964714050293,
      0.9999033808708191,
      0.9999504089355469,
      0.9999324083328247,
      0.9999530911445618,
      0.9999299645423889,
      0.9996945858001709,
      0.998093843460083,
      0.9911638498306274,
      0.9901517033576965,
      0.9871577024459839,
      0.9980899095535278,
      0.999841034412384,
      0.9999037981033325,
      0.9999685883522034,
      0.9999610185623169,
      0.9999315142631531,
      0.9998292922973633,
      0.9986861944198608,
      0.9849073886871338,
      0.9811549186706543,
      0.9711446762084961,
      0.9914135932922363,
      0.997275710105896,
      0.9996764063835144,
      0.9999182820320129,
      0.9999598860740662,
      0.9999596476554871,
      0.9999603629112244,
      0.9999781250953674,
      0.9999819397926331,
      0.9999635219573975,
      0.9999144673347473,
      0.998862624168396,
      0.9951711297035217,
      0.9992347955703735,
      0.9991487860679626,
      0.9998640418052673,
      0.999954879283905,
      0.999967098236084,
      0.9999383091926575,
      0.9999318718910217,
      0.9999226331710815,
      0.9998754858970642,
      0.9998001456260681,
      0.9992911219596863,
      0.9989226460456848,
      0.9986234903335571,
      0.9954068064689636,
      0.9970434904098511,
      0.9993926286697388,
      0.999882161617279,
      0.9999247193336487,
      0.9999370574951172,
      0.9995290040969849,
      0.9999107718467712,
      0.9999179244041443,
      0.9999116063117981,
      0.9999635815620422,
      0.9999646544456482,
      0.9999647736549377,
      0.9999714493751526,
      0.9999227523803711,
      0.9999532103538513,
      0.9999616146087646,
      0.9999314546585083,
      0.9999516606330872,
      0.999895453453064,
      0.9977390170097351,
      0.9911850094795227,
      0.982295036315918,
      0.9845580458641052,
      0.976244330406189,
      0.9712693691253662,
      0.9831633567810059,
      0.9946778416633606,
      0.9984152913093567,
      0.9981437921524048,
      0.9995509386062622,
      0.9995754361152649,
      0.9999164342880249,
      0.9999331831932068,
      0.9999033212661743,
      0.9998703002929688,
      0.9997819662094116,
      0.9987775087356567,
      0.9987298250198364,
      0.9934884309768677,
      0.9927481412887573,
      0.9915173053741455,
      0.9893873929977417,
      0.9949876666069031,
      0.9804360866546631,
      0.988239049911499,
      0.9942512512207031,
      0.9843026995658875,
      0.9718378782272339,
      0.9835518598556519,
      0.9889382719993591,
      0.9739028215408325,
      0.9668503999710083,
      0.985280454158783,
      0.987682580947876,
      0.9775782823562622,
      0.9775962829589844,
      0.9908785820007324,
      0.9897440671920776,
      0.9872100949287415,
      0.9895535111427307,
      0.9960689544677734,
      0.9931042194366455,
      0.9905030727386475,
      0.9953216910362244,
      0.997846245765686,
      0.9970148205757141,
      0.998267650604248,
      0.9999246001243591,
      0.999928891658783,
      0.999964714050293,
      0.9999794960021973,
      0.9999814033508301,
      0.9999635219573975,
      0.9999104142189026,
      0.9992200136184692,
      0.9998568892478943,
      0.9998303651809692,
      0.9998027086257935,
      0.9999129772186279,
      0.9999539256095886,
      0.9999343156814575,
      0.9999193549156189,
      0.9999673962593079,
      0.9999769926071167,
      0.9999356269836426,
      0.9999498128890991,
      0.9999818801879883,
      0.9999842047691345,
      0.9999567866325378,
      0.9999749064445496,
      0.9999709725379944,
      0.9999748468399048,
      0.9999703764915466,
      0.9999685287475586,
      0.9999666213989258,
      0.99996417760849,
      0.9999653697013855,
      0.999961256980896,
      0.9999504089355469,
      0.9999595880508423,
      0.999958872795105,
      0.9999346137046814,
      0.9999527335166931,
      0.9999545812606812,
      0.9999578595161438,
      0.999936044216156,
      0.9999650120735168,
      0.9999458193778992,
      0.999921977519989,
      0.9999460577964783,
      0.9999591708183289,
      0.9999548196792603,
      0.9999663233757019,
      0.9999752640724182,
      0.9999638199806213,
      0.9999728202819824,
      0.9999851584434509,
      0.9999654293060303,
      0.999943196773529,
      0.999968945980072,
      0.9999582767486572,
      0.9999135136604309,
      0.9998850226402283,
      0.9999718070030212,
      0.9999679923057556,
      0.9999561905860901,
      0.9999390244483948,
      0.9999213218688965,
      0.999902606010437,
      0.9999604821205139,
      0.9999759197235107,
      0.9999728202819824,
      0.9999619722366333,
      0.999957799911499,
      0.9999627470970154,
      0.9999791979789734,
      0.9999741911888123,
      0.9999449253082275,
      0.9999660849571228,
      0.9999239444732666,
      0.999779462814331,
      0.9999049305915833,
      0.9999673366546631,
      0.999918520450592,
      0.999617874622345,
      0.9999470114707947,
      0.9999587535858154,
      0.9998419880867004,
      0.9997454285621643,
      0.9999392628669739,
      0.9999127388000488,
      0.9999609589576721,
      0.999958872795105,
      0.9999783635139465,
      0.9999509453773499,
      0.9999576210975647,
      0.9999789595603943,
      0.9999659657478333,
      0.9999170899391174,
      0.9999697208404541,
      0.9999784231185913,
      0.9999514222145081,
      0.9999428391456604,
      0.9999683499336243,
      0.9999324679374695
    ],
    [
      0.9275386333465576,
      0.9398228526115417,
      0.94749915599823,
      0.938867449760437,
      0.9370843768119812,
      0.9477680325508118,
      0.9464805722236633,
      0.9388980865478516,
      0.9413214921951294,
      0.9495320320129395,
      0.9373170137405396,
      0.9398614764213562,
      0.9469795823097229,
      0.9480252265930176,
      0.945094883441925,
      0.944933295249939,
      0.950579047203064,
      0.9485583305358887,
      0.9421126842498779,
      0.9425382018089294,
      0.9499441385269165,
      0.9437012672424316,
      0.934367299079895,
      0.9427714347839355,
      0.947147786617279,
      0.9417499303817749,
      0.935332179069519,
      0.933110237121582,
      0.931576132774353,
      0.9410808086395264,
      0.9481422901153564,
      0.9455033540725708,
      0.9365105628967285,
      0.9429755806922913,
      0.943940281867981,
      0.9402625560760498,
      0.9392329454421997,
      0.9421006441116333,
      0.9429327249526978,
      0.9435577392578125,
      0.9410566091537476,
      0.9393619894981384,
      0.9427454471588135,
      0.9505869150161743,
      0.9424631595611572,
      0.9354159235954285,
      0.941545307636261,
      0.9397639036178589,
      0.9473863840103149,
      0.966094434261322,
      0.9679290652275085,
      0.9555261731147766,
      0.956744909286499,
      0.9687416553497314,
      0.9575756788253784,
      0.9506749510765076,
      0.9566599130630493,
      0.9606454372406006,
      0.9436269998550415,
      0.94666588306427,
      0.9545501470565796,
      0.9514668583869934,
      0.9409958124160767,
      0.9369500875473022,
      0.9408200979232788,
      0.9401852488517761,
      0.9394732713699341,
      0.9488582015037537,
      0.9545607566833496,
      0.9544666409492493,
      0.9476943016052246,
      0.949357271194458,
      0.9534620046615601,
      0.9492439031600952,
      0.9415407776832581,
      0.9444533586502075,
      0.9467349648475647,
      0.9410358667373657,
      0.9394242763519287,
      0.9416426420211792,
      0.940209150314331,
      0.9370330572128296,
      0.938069224357605,
      0.9350823163986206,
      0.937757670879364,
      0.9367262125015259,
      0.9298523664474487,
      0.9263418912887573,
      0.9265033602714539,
      0.9155362248420715,
      0.9077417254447937,
      0.908528208732605,
      0.8962656259536743,
      0.8573923110961914,
      0.9999205470085144,
      0.999975860118866,
      0.9999740123748779,
      0.9999653100967407,
      0.9999812245368958,
      0.9999611973762512,
      0.9999002814292908,
      0.9996206164360046,
      0.9973323345184326,
      0.9983356595039368,
      0.9922683238983154,
      0.9943349361419678,
      0.9972712397575378,
      0.9996520280838013,
      0.9996961355209351,
      0.9998893737792969,
      0.9999058246612549,
      0.9999146461486816,
      0.9999412298202515,
      0.9999330043792725,
      0.9998853206634521,
      0.9999374151229858,
      0.9999423623085022,
      0.9999169707298279,
      0.9999285936355591,
      0.9999312162399292,
      0.9997576475143433,
      0.9978064894676208,
      0.9936985969543457,
      0.996353268623352,
      0.9940512180328369,
      0.9982836842536926,
      0.9992054104804993,
      0.9997857809066772,
      0.9998477101325989,
      0.9999445080757141,
      0.9999117851257324,
      0.999937891960144,
      0.9998818635940552,
      0.999932050704956,
      0.9999340176582336,
      0.9999586939811707,
      0.9999122023582458,
      0.9996363520622253,
      0.9972692728042603,
      0.9897783994674683,
      0.9927453398704529,
      0.9995805621147156,
      0.9999505281448364,
      0.9999611973762512,
      0.9995717406272888,
      0.9999432563781738,
      0.9999390244483948,
      0.9999699592590332,
      0.9999473094940186,
      0.9998293519020081,
      0.9999269247055054,
      0.9999135136604309,
      0.9999544024467468,
      0.9997185468673706,
      0.9996304512023926,
      0.9999103546142578,
      0.999965488910675,
      0.9999380707740784,
      0.9999370574951172,
      0.9999614357948303,
      0.9999727010726929,
      0.9999556541442871,
      0.9999665021896362,
      0.9999220371246338,
      0.9999657869338989,
      0.9999045729637146,
      0.9999513030052185,
      0.9999330639839172,
      0.9999545812606812,
      0.9999349117279053,
      0.9997258186340332,
      0.9986431002616882,
      0.9930592179298401,
      0.9925411343574524,
      0.9902805685997009,
      0.9985981583595276,
      0.9998660087585449,
      0.9999080896377563,
      0.9999690651893616,
      0.9999617338180542,
      0.9999356269836426,
      0.9998630285263062,
      0.9991312026977539,
      0.988598108291626,
      0.9862355589866638,
      0.9777377843856812,
      0.9941262602806091,
      0.9982885122299194,
      0.9997813105583191,
      0.999934732913971,
      0.9999629855155945,
      0.9999617338180542,
      0.999961256980896,
      0.999978244304657,
      0.9999819993972778,
      0.9999654293060303,
      0.9999212026596069,
      0.9991823434829712,
      0.9962710738182068,
      0.9994912147521973,
      0.9993554353713989,
      0.999879777431488,
      0.9999567866325378,
      0.9999678730964661,
      0.9999386668205261,
      0.999934196472168,
      0.9999260902404785,
      0.9998887181282043,
      0.9998494982719421,
      0.9995078444480896,
      0.999279797077179,
      0.9991750717163086,
      0.9971848726272583,
      0.9982708692550659,
      0.999599039554596,
      0.9999003410339355,
      0.9999403357505798,
      0.9999479651451111,
      0.9996457695960999,
      0.9999130964279175,
      0.9999191164970398,
      0.9999130964279175,
      0.9999643564224243,
      0.9999651312828064,
      0.9999659061431885,
      0.9999722838401794,
      0.9999238848686218,
      0.9999536871910095,
      0.9999617338180542,
      0.9999333620071411,
      0.9999551177024841,
      0.9999245405197144,
      0.9987620711326599,
      0.994448184967041,
      0.9881026148796082,
      0.9892080426216125,
      0.9831097722053528,
      0.9789643883705139,
      0.9877094626426697,
      0.9968821406364441,
      0.9990884065628052,
      0.9989238977432251,
      0.9997414350509644,
      0.9997663497924805,
      0.9999450445175171,
      0.9999423623085022,
      0.9999118447303772,
      0.9998776316642761,
      0.999805748462677,
      0.9992064833641052,
      0.999241828918457,
      0.9960247278213501,
      0.9956207275390625,
      0.9943496584892273,
      0.9926172494888306,
      0.9968762397766113,
      0.9856049418449402,
      0.9913932681083679,
      0.9960153698921204,
      0.9883893728256226,
      0.9795403480529785,
      0.9872274994850159,
      0.9916766881942749,
      0.9806363582611084,
      0.9762029647827148,
      0.9883157014846802,
      0.9908678531646729,
      0.9831657409667969,
      0.9829908013343811,
      0.9926267266273499,
      0.9920998215675354,
      0.989922285079956,
      0.9917722940444946,
      0.9972054958343506,
      0.9952479600906372,
      0.9928909540176392,
      0.9965425729751587,
      0.9984086751937866,
      0.9977931976318359,
      0.9988849759101868,
      0.9999354481697083,
      0.9999334216117859,
      0.9999655485153198,
      0.9999802112579346,
      0.9999817609786987,
      0.9999637603759766,
      0.9999106526374817,
      0.999223530292511,
      0.9998577237129211,
      0.9998305439949036,
      0.9998012781143188,
      0.9999136924743652,
      0.9999545812606812,
      0.9999346733093262,
      0.9999198913574219,
      0.9999678134918213,
      0.9999774098396301,
      0.9999364018440247,
      0.9999508261680603,
      0.9999825954437256,
      0.9999845623970032,
      0.9999576807022095,
      0.9999756813049316,
      0.9999734163284302,
      0.999976396560669,
      0.9999714493751526,
      0.9999707341194153,
      0.9999703764915466,
      0.9999663829803467,
      0.9999669790267944,
      0.9999629259109497,
      0.9999552965164185,
      0.9999593496322632,
      0.9999624490737915,
      0.9999462962150574,
      0.999957799911499,
      0.9999571442604065,
      0.9999622702598572,
      0.999944806098938,
      0.9999668002128601,
      0.9999476075172424,
      0.9999301433563232,
      0.9999513030052185,
      0.9999585747718811,
      0.9999567866325378,
      0.999969482421875,
      0.9999761581420898,
      0.99996417760849,
      0.9999735951423645,
      0.9999855756759644,
      0.9999658465385437,
      0.9999436140060425,
      0.999969482421875,
      0.9999583959579468,
      0.9999133944511414,
      0.999883770942688,
      0.9999716281890869,
      0.9999678134918213,
      0.9999562501907349,
      0.9999396800994873,
      0.9999220967292786,
      0.999903678894043,
      0.9999613761901855,
      0.999976396560669,
      0.9999736547470093,
      0.9999621510505676,
      0.9999579191207886,
      0.9999626278877258,
      0.9999790191650391,
      0.9999739527702332,
      0.9999450445175171,
      0.9999670386314392,
      0.9999295473098755,
      0.9998363852500916,
      0.9999139308929443,
      0.9999688863754272,
      0.9999292492866516,
      0.999755859375,
      0.9999536275863647,
      0.9999630451202393,
      0.9998965859413147,
      0.9998630285263062,
      0.9999479651451111,
      0.9999194145202637,
      0.999962329864502,
      0.9999589920043945,
      0.9999783039093018,
      0.9999511241912842,
      0.9999577403068542,
      0.9999790191650391,
      0.9999660849571228,
      0.9999173283576965,
      0.9999697208404541,
      0.9999784231185913,
      0.9999514222145081,
      0.9999426007270813,
      0.9999682307243347,
      0.9999321699142456
    ],
    [
      0.9398212432861328,
      0.9498628377914429,
      0.9563429355621338,
      0.9519941806793213,
      0.9526248574256897,
      0.9604908227920532,
      0.9609703421592712,
      0.9546981453895569,
      0.9574052691459656,
      0.9644165635108948,
      0.9552313089370728,
      0.9570441246032715,
      0.9644351601600647,
      0.9658984541893005,
      0.9634209275245667,
      0.9634263515472412,
      0.9670525789260864,
      0.9661999940872192,
      0.9599900841712952,
      0.9606931209564209,
      0.9655793309211731,
      0.9615752696990967,
      0.9544934034347534,
      0.9603598713874817,
      0.9638682007789612,
      0.9585201144218445,
      0.9546337723731995,
      0.9508295655250549,
      0.952140212059021,
      0.9589014053344727,
      0.9623041152954102,
      0.962639331817627,
      0.956790566444397,
      0.9617589712142944,
      0.9619458913803101,
      0.9598538279533386,
      0.9598461985588074,
      0.9612332582473755,
      0.9617986083030701,
      0.9625586271286011,
      0.9607308506965637,
      0.9588358998298645,
      0.96037358045578,
      0.9666120409965515,
      0.9600871205329895,
      0.9538403153419495,
      0.956230640411377,
      0.9574575424194336,
      0.9628446102142334,
      0.9784491062164307,
      0.9787250757217407,
      0.9694715738296509,
      0.9706299304962158,
      0.9797482490539551,
      0.9717012643814087,
      0.9673262238502502,
      0.9726617336273193,
      0.9757658243179321,
      0.9630641341209412,
      0.9648198485374451,
      0.9710707664489746,
      0.9682842493057251,
      0.9618879556655884,
      0.9589131474494934,
      0.9608460664749146,
      0.9593154788017273,
      0.9587215781211853,
      0.9651077389717102,
      0.9684224128723145,
      0.9696292281150818,
      0.9639561176300049,
      0.9656175971031189,
      0.9687679409980774,
      0.9668814539909363,
      0.9615494608879089,
      0.9631904363632202,
      0.9645615816116333,
      0.9607839584350586,
      0.9592921733856201,
      0.9592338800430298,
      0.9586626291275024,
      0.9572491645812988,
      0.9564787149429321,
      0.9535647630691528,
      0.9556488990783691,
      0.9550063014030457,
      0.9500595331192017,
      0.9465173482894897,
      0.9463765025138855,
      0.9375030994415283,
      0.9332101345062256,
      0.9321284294128418,
      0.9184417128562927,
      0.8857280611991882,
      0.9999197125434875,
      0.9999762177467346,
      0.9999749660491943,
      0.9999675154685974,
      0.9999812245368958,
      0.9999647736549377,
      0.9999196529388428,
      0.9997562170028687,
      0.9988102316856384,
      0.9990774393081665,
      0.9956579804420471,
      0.996181070804596,
      0.9983391761779785,
      0.9997382164001465,
      0.9997881650924683,
      0.9999049305915833,
      0.9999156594276428,
      0.9999168515205383,
      0.9999434947967529,
      0.9999346137046814,
      0.9998875260353088,
      0.9999387264251709,
      0.9999432563781738,
      0.9999189376831055,
      0.9999324679374695,
      0.9999424815177917,
      0.9998593926429749,
      0.998840868473053,
      0.9965966939926147,
      0.998167097568512,
      0.9968719482421875,
      0.9990354180335999,
      0.9995993971824646,
      0.9998693466186523,
      0.9998934864997864,
      0.9999499917030334,
      0.9999186396598816,
      0.9999423623085022,
      0.9998877048492432,
      0.9999324083328247,
      0.9999361634254456,
      0.9999608397483826,
      0.9999257922172546,
      0.9997545480728149,
      0.9979928135871887,
      0.992296040058136,
      0.9946193695068359,
      0.9997539520263672,
      0.9999580979347229,
      0.9999633431434631,
      0.9995838403701782,
      0.9999464154243469,
      0.9999430179595947,
      0.9999710321426392,
      0.9999470710754395,
      0.9998305439949036,
      0.999927818775177,
      0.9999136924743652,
      0.9999554753303528,
      0.9997228980064392,
      0.999633252620697,
      0.9999120235443115,
      0.9999665021896362,
      0.9999403357505798,
      0.999940812587738,
      0.999962568283081,
      0.9999728202819824,
      0.9999555945396423,
      0.9999666213989258,
      0.9999227523803711,
      0.9999671578407288,
      0.9999040365219116,
      0.9999517202377319,
      0.9999330043792725,
      0.9999556541442871,
      0.9999389052391052,
      0.9997573494911194,
      0.9991329908370972,
      0.9951171875,
      0.9947576522827148,
      0.9932648539543152,
      0.9991231560707092,
      0.9998896718025208,
      0.9999122023582458,
      0.9999691843986511,
      0.9999639391899109,
      0.9999389052391052,
      0.9998922944068909,
      0.9995027780532837,
      0.9921702742576599,
      0.9905873537063599,
      0.9843159317970276,
      0.9966259598731995,
      0.9989004731178284,
      0.9998594522476196,
      0.9999476075172424,
      0.9999656677246094,
      0.9999637603759766,
      0.9999620914459229,
      0.9999785423278809,
      0.9999819993972778,
      0.9999672770500183,
      0.9999288320541382,
      0.9994513392448425,
      0.9975384473800659,
      0.9996586441993713,
      0.9995558261871338,
      0.9998928904533386,
      0.9999585151672363,
      0.9999684691429138,
      0.9999390244483948,
      0.9999368786811829,
      0.9999301433563232,
      0.9999012351036072,
      0.9998862147331238,
      0.9996849298477173,
      0.9995366334915161,
      0.9995039701461792,
      0.9983704686164856,
      0.9990090727806091,
      0.9997197985649109,
      0.9999136924743652,
      0.9999551773071289,
      0.9999571442604065,
      0.9997445940971375,
      0.9999142289161682,
      0.9999197721481323,
      0.9999140501022339,
      0.9999649524688721,
      0.9999653697013855,
      0.9999664425849915,
      0.9999723434448242,
      0.9999243021011353,
      0.9999539852142334,
      0.9999621510505676,
      0.9999336004257202,
      0.9999576210975647,
      0.9999402165412903,
      0.9992715120315552,
      0.9965652823448181,
      0.992477297782898,
      0.9931744933128357,
      0.9892445802688599,
      0.9857093095779419,
      0.9920704364776611,
      0.9982999563217163,
      0.9995052218437195,
      0.9994163513183594,
      0.9998497366905212,
      0.9998774528503418,
      0.999962329864502,
      0.9999497532844543,
      0.9999188780784607,
      0.9998831748962402,
      0.9998284578323364,
      0.9994768500328064,
      0.9995699524879456,
      0.9981618523597717,
      0.9979936480522156,
      0.9971486926078796,
      0.9960775971412659,
      0.9982925057411194,
      0.9907357692718506,
      0.9941548705101013,
      0.9973883628845215,
      0.9923340678215027,
      0.9863502383232117,
      0.9906333684921265,
      0.9938334226608276,
      0.9865878224372864,
      0.984146237373352,
      0.9913017153739929,
      0.9935097098350525,
      0.9881961941719055,
      0.987635612487793,
      0.994443416595459,
      0.99461829662323,
      0.9925289750099182,
      0.993889331817627,
      0.9980307817459106,
      0.9968158006668091,
      0.9951263666152954,
      0.9977205395698547,
      0.9990043640136719,
      0.9985712170600891,
      0.9994159936904907,
      0.9999446868896484,
      0.9999334216117859,
      0.999966561794281,
      0.9999809265136719,
      0.9999821186065674,
      0.9999641180038452,
      0.9999111294746399,
      0.9992297887802124,
      0.9998534917831421,
      0.999833881855011,
      0.999803364276886,
      0.9999153017997742,
      0.9999554753303528,
      0.9999358654022217,
      0.9999212026596069,
      0.999968409538269,
      0.9999777674674988,
      0.9999372363090515,
      0.999951183795929,
      0.9999827742576599,
      0.9999845623970032,
      0.9999577403068542,
      0.9999746084213257,
      0.9999744296073914,
      0.9999771118164062,
      0.9999720454216003,
      0.9999721050262451,
      0.9999727606773376,
      0.9999678134918213,
      0.9999682903289795,
      0.9999665021896362,
      0.9999596476554871,
      0.9999599456787109,
      0.9999650716781616,
      0.9999517798423767,
      0.9999611377716064,
      0.9999582767486572,
      0.9999656081199646,
      0.9999505877494812,
      0.9999675154685974,
      0.9999475479125977,
      0.9999361634254456,
      0.9999544024467468,
      0.9999591708183289,
      0.9999584555625916,
      0.9999723434448242,
      0.9999768733978271,
      0.999964714050293,
      0.9999740123748779,
      0.9999858140945435,
      0.9999662041664124,
      0.9999423027038574,
      0.9999694228172302,
      0.9999585747718811,
      0.9999132752418518,
      0.9998877048492432,
      0.9999715089797974,
      0.9999679327011108,
      0.9999564290046692,
      0.9999401569366455,
      0.9999228715896606,
      0.9999048709869385,
      0.9999640583992004,
      0.9999770522117615,
      0.9999740719795227,
      0.9999622702598572,
      0.9999580979347229,
      0.9999625086784363,
      0.9999789595603943,
      0.9999736547470093,
      0.999944806098938,
      0.9999682903289795,
      0.9999391436576843,
      0.9999090433120728,
      0.999925971031189,
      0.9999707341194153,
      0.9999377131462097,
      0.99984210729599,
      0.9999569654464722,
      0.9999647736549377,
      0.9999163746833801,
      0.9998706579208374,
      0.9999490976333618,
      0.9999199509620667,
      0.9999622106552124,
      0.9999584555625916,
      0.9999780058860779,
      0.9999508261680603,
      0.9999573826789856,
      0.9999788403511047,
      0.999966025352478,
      0.9999173879623413,
      0.9999697208404541,
      0.9999784231185913,
      0.9999514222145081,
      0.999942421913147,
      0.9999681115150452,
      0.9999313950538635
    ],
    [
      0.9498295783996582,
      0.9591906070709229,
      0.9651600122451782,
      0.9638478755950928,
      0.9672175645828247,
      0.9726804494857788,
      0.9737864136695862,
      0.9691867828369141,
      0.972274661064148,
      0.9776017069816589,
      0.9714442491531372,
      0.9730268120765686,
      0.9791058301925659,
      0.9801905751228333,
      0.9785273671150208,
      0.9789226055145264,
      0.9812172651290894,
      0.981166660785675,
      0.9776365756988525,
      0.9781253337860107,
      0.9795019030570984,
      0.9770889282226562,
      0.9714001417160034,
      0.9753593802452087,
      0.9763782024383545,
      0.973579466342926,
      0.9702560901641846,
      0.9653692841529846,
      0.9681600332260132,
      0.9741999506950378,
      0.9766730070114136,
      0.9779462814331055,
      0.9738240242004395,
      0.9778041243553162,
      0.9780857563018799,
      0.9770508408546448,
      0.9766483306884766,
      0.9785796999931335,
      0.978670597076416,
      0.9771408438682556,
      0.9767943620681763,
      0.9750478863716125,
      0.9754803776741028,
      0.9803420305252075,
      0.9757221937179565,
      0.9686726331710815,
      0.9713014960289001,
      0.9724990129470825,
      0.976137638092041,
      0.986994743347168,
      0.9863061308860779,
      0.9818737506866455,
      0.982443630695343,
      0.9874273538589478,
      0.982854962348938,
      0.9813275337219238,
      0.9841934442520142,
      0.9858741164207458,
      0.9780154824256897,
      0.9802401065826416,
      0.9843031167984009,
      0.9824751019477844,
      0.976582944393158,
      0.9729602932929993,
      0.9734998941421509,
      0.9722184538841248,
      0.9719550609588623,
      0.9758461117744446,
      0.9787994623184204,
      0.9814854264259338,
      0.9780676364898682,
      0.9801000952720642,
      0.9822759628295898,
      0.9810617566108704,
      0.9777411222457886,
      0.9796383380889893,
      0.9797550439834595,
      0.9771138429641724,
      0.9759145379066467,
      0.9762024879455566,
      0.9765316247940063,
      0.9751020073890686,
      0.9727635383605957,
      0.969593346118927,
      0.9729971289634705,
      0.9711922407150269,
      0.9658691883087158,
      0.9634380340576172,
      0.963580846786499,
      0.9564998745918274,
      0.9539254903793335,
      0.9525671601295471,
      0.9388113021850586,
      0.909041702747345,
      0.9999200701713562,
      0.9999764561653137,
      0.9999753832817078,
      0.9999690651893616,
      0.9999819993972778,
      0.9999659061431885,
      0.9999299645423889,
      0.9998378753662109,
      0.9994699954986572,
      0.9995329976081848,
      0.9977580308914185,
      0.9974989891052246,
      0.9989819526672363,
      0.9997942447662354,
      0.9998190999031067,
      0.9999129772186279,
      0.9999224543571472,
      0.999918520450592,
      0.999945342540741,
      0.999936044216156,
      0.9998893737792969,
      0.9999398589134216,
      0.9999442100524902,
      0.9999206066131592,
      0.9999346137046814,
      0.9999496340751648,
      0.999914288520813,
      0.9993993639945984,
      0.9985117316246033,
      0.999112606048584,
      0.9984192848205566,
      0.999481737613678,
      0.9997825622558594,
      0.9999068379402161,
      0.9999210834503174,
      0.9999538064002991,
      0.9999244809150696,
      0.9999460577964783,
      0.999893307685852,
      0.9999319314956665,
      0.999937891960144,
      0.9999624490737915,
      0.9999372959136963,
      0.9998345971107483,
      0.9987031817436218,
      0.9947178959846497,
      0.9961607456207275,
      0.9998132586479187,
      0.9999625086784363,
      0.9999639391899109,
      0.9995869398117065,
      0.9999476075172424,
      0.9999471306800842,
      0.9999716877937317,
      0.9999468922615051,
      0.9998316764831543,
      0.9999333024024963,
      0.9999136924743652,
      0.9999556541442871,
      0.9997230172157288,
      0.9996347427368164,
      0.9999134540557861,
      0.9999677538871765,
      0.9999381899833679,
      0.9999458193778992,
      0.9999633431434631,
      0.9999728202819824,
      0.9999552965164185,
      0.9999682307243347,
      0.9999232888221741,
      0.999967634677887,
      0.9999050498008728,
      0.9999520182609558,
      0.9999328851699829,
      0.9999563097953796,
      0.9999423623085022,
      0.9997856616973877,
      0.9994942545890808,
      0.9970499873161316,
      0.9967858195304871,
      0.9960850477218628,
      0.999437153339386,
      0.9999041557312012,
      0.999914288520813,
      0.9999693632125854,
      0.9999645352363586,
      0.9999412894248962,
      0.9999154210090637,
      0.9997129440307617,
      0.9949374198913574,
      0.9938082695007324,
      0.98982173204422,
      0.9983699321746826,
      0.9993948936462402,
      0.9999051690101624,
      0.999955952167511,
      0.9999671578407288,
      0.9999648928642273,
      0.9999622106552124,
      0.9999783635139465,
      0.9999818801879883,
      0.9999685883522034,
      0.9999358057975769,
      0.999658465385437,
      0.998540997505188,
      0.9997768998146057,
      0.999700129032135,
      0.9999046921730042,
      0.9999592900276184,
      0.9999686479568481,
      0.9999391436576843,
      0.9999387264251709,
      0.9999345541000366,
      0.9999100565910339,
      0.9999099969863892,
      0.9997918009757996,
      0.9996880888938904,
      0.999693751335144,
      0.9990803599357605,
      0.9994112253189087,
      0.999793291091919,
      0.9999233484268188,
      0.9999647736549377,
      0.9999638795852661,
      0.9998146891593933,
      0.9999155402183533,
      0.9999204874038696,
      0.9999154806137085,
      0.9999656677246094,
      0.9999655485153198,
      0.9999668598175049,
      0.9999734163284302,
      0.9999254941940308,
      0.9999544620513916,
      0.9999620914459229,
      0.9999333024024963,
      0.9999592900276184,
      0.9999525547027588,
      0.9996127486228943,
      0.9982859492301941,
      0.9960132837295532,
      0.9965487122535706,
      0.9944802522659302,
      0.991442084312439,
      0.995818018913269,
      0.9991117715835571,
      0.9997047185897827,
      0.9996656775474548,
      0.9999009370803833,
      0.9999226331710815,
      0.9999720454216003,
      0.9999555349349976,
      0.9999237060546875,
      0.9998863935470581,
      0.9998419880867004,
      0.9996141195297241,
      0.999747097492218,
      0.9992834329605103,
      0.9992671608924866,
      0.9986038208007812,
      0.9981234073638916,
      0.9990672469139099,
      0.9947300553321838,
      0.9964929819107056,
      0.9985194802284241,
      0.9953221082687378,
      0.99146568775177,
      0.9936663508415222,
      0.9959841370582581,
      0.991188645362854,
      0.9897018671035767,
      0.9938681721687317,
      0.9960249066352844,
      0.9921627640724182,
      0.9918660521507263,
      0.9964852333068848,
      0.9968523979187012,
      0.9954342842102051,
      0.9960551857948303,
      0.9988617897033691,
      0.99819016456604,
      0.9968805313110352,
      0.9985791444778442,
      0.9993866682052612,
      0.9992756843566895,
      0.99969482421875,
      0.999955415725708,
      0.999944806098938,
      0.9999683499336243,
      0.9999812841415405,
      0.9999821186065674,
      0.9999639987945557,
      0.9999105334281921,
      0.9992403984069824,
      0.9998565912246704,
      0.9998369216918945,
      0.9998062252998352,
      0.999917209148407,
      0.9999563694000244,
      0.9999371767044067,
      0.999922513961792,
      0.9999690055847168,
      0.9999781847000122,
      0.9999380111694336,
      0.9999518394470215,
      0.9999831914901733,
      0.999984860420227,
      0.9999585151672363,
      0.999975323677063,
      0.9999759793281555,
      0.9999776482582092,
      0.9999727606773376,
      0.999973714351654,
      0.9999746084213257,
      0.9999691247940063,
      0.9999685883522034,
      0.9999692440032959,
      0.9999620914459229,
      0.9999610185623169,
      0.9999664425849915,
      0.9999561309814453,
      0.9999606609344482,
      0.9999586343765259,
      0.9999680519104004,
      0.9999542236328125,
      0.9999674558639526,
      0.9999483227729797,
      0.9999410510063171,
      0.9999561905860901,
      0.9999592900276184,
      0.999959409236908,
      0.999974250793457,
      0.9999773502349854,
      0.999965250492096,
      0.9999746084213257,
      0.9999859929084778,
      0.9999668002128601,
      0.9999435544013977,
      0.9999698400497437,
      0.9999589323997498,
      0.9999141097068787,
      0.9998888969421387,
      0.9999716877937317,
      0.9999681115150452,
      0.9999568462371826,
      0.9999408721923828,
      0.9999232888221741,
      0.9999053478240967,
      0.9999646544456482,
      0.9999772906303406,
      0.9999746680259705,
      0.9999623894691467,
      0.9999583959579468,
      0.9999626874923706,
      0.9999789595603943,
      0.9999736547470093,
      0.9999445676803589,
      0.9999685883522034,
      0.9999409317970276,
      0.9999210834503174,
      0.9999292492866516,
      0.9999713897705078,
      0.9999423027038574,
      0.999883234500885,
      0.9999595284461975,
      0.999966025352478,
      0.9999344944953918,
      0.9998952746391296,
      0.9999517798423767,
      0.9999215602874756,
      0.9999627470970154,
      0.999958336353302,
      0.9999779462814331,
      0.9999508261680603,
      0.9999573230743408,
      0.99997878074646,
      0.9999660849571228,
      0.9999172687530518,
      0.9999697208404541,
      0.9999783635139465,
      0.9999515414237976,
      0.9999421238899231,
      0.9999678134918213,
      0.9999309778213501
    ],
    [
      0.9595586061477661,
      0.9670647978782654,
      0.9722895622253418,
      0.9734981060028076,
      0.976764440536499,
      0.9803228974342346,
      0.981613039970398,
      0.9792035818099976,
      0.9811815619468689,
      0.9853549599647522,
      0.9813985824584961,
      0.9824003577232361,
      0.9867153167724609,
      0.9874507188796997,
      0.9861459732055664,
      0.9867405891418457,
      0.9880140423774719,
      0.988153338432312,
      0.9861038327217102,
      0.9862712621688843,
      0.9867249131202698,
      0.9856079816818237,
      0.9828473329544067,
      0.9845046997070312,
      0.9836670160293579,
      0.9826322793960571,
      0.9811044931411743,
      0.9774705767631531,
      0.9796502590179443,
      0.9841378927230835,
      0.985107421875,
      0.9860802888870239,
      0.9843650460243225,
      0.9862350821495056,
      0.986458420753479,
      0.9865530729293823,
      0.9868144989013672,
      0.9875379800796509,
      0.9876260161399841,
      0.987147331237793,
      0.9871013164520264,
      0.9856547713279724,
      0.9863078594207764,
      0.9883004426956177,
      0.985152542591095,
      0.9801126718521118,
      0.9823777079582214,
      0.9823651313781738,
      0.985266923904419,
      0.9925848245620728,
      0.9916159510612488,
      0.9887840747833252,
      0.9891865849494934,
      0.992479145526886,
      0.9898892045021057,
      0.9884917140007019,
      0.9898993372917175,
      0.9918180704116821,
      0.9879547953605652,
      0.9882091283798218,
      0.9911080002784729,
      0.9901763200759888,
      0.9864764213562012,
      0.9839987754821777,
      0.9838725328445435,
      0.9813524484634399,
      0.9823532104492188,
      0.9837248921394348,
      0.9858734011650085,
      0.9876125454902649,
      0.9858325719833374,
      0.986980676651001,
      0.9880956411361694,
      0.9878669381141663,
      0.9871471524238586,
      0.9874083995819092,
      0.9871917366981506,
      0.9862522482872009,
      0.9865854382514954,
      0.9857279062271118,
      0.9857409000396729,
      0.9855590462684631,
      0.9841330051422119,
      0.9816847443580627,
      0.9835594892501831,
      0.9825776815414429,
      0.9784480333328247,
      0.976146936416626,
      0.976253092288971,
      0.9697184562683105,
      0.9676647186279297,
      0.9659927487373352,
      0.9541679620742798,
      0.9261155128479004,
      0.9999195337295532,
      0.999976634979248,
      0.9999759197235107,
      0.9999700784683228,
      0.9999828934669495,
      0.9999667406082153,
      0.9999340772628784,
      0.9998756051063538,
      0.9996902346611023,
      0.9997745752334595,
      0.9989256262779236,
      0.9986178278923035,
      0.9995034337043762,
      0.9998401403427124,
      0.9998438358306885,
      0.9999176263809204,
      0.9999266862869263,
      0.9999191761016846,
      0.9999467730522156,
      0.9999372363090515,
      0.9998913407325745,
      0.9999409914016724,
      0.9999451637268066,
      0.9999212622642517,
      0.9999352097511292,
      0.9999545812606812,
      0.9999418258666992,
      0.9997003674507141,
      0.9992859363555908,
      0.9995076656341553,
      0.9991753697395325,
      0.9997027516365051,
      0.9998775124549866,
      0.9999308586120605,
      0.9999392628669739,
      0.9999563097953796,
      0.9999278783798218,
      0.9999485611915588,
      0.9998982548713684,
      0.9999340772628784,
      0.9999393820762634,
      0.9999631643295288,
      0.9999449849128723,
      0.9998814463615417,
      0.9991451501846313,
      0.9965197443962097,
      0.9972070455551147,
      0.9998526573181152,
      0.9999653100967407,
      0.9999638795852661,
      0.9995867609977722,
      0.9999482035636902,
      0.9999503493309021,
      0.9999722242355347,
      0.9999465346336365,
      0.9998292922973633,
      0.9999323487281799,
      0.9999122023582458,
      0.9999555945396423,
      0.999722421169281,
      0.9996300935745239,
      0.999913215637207,
      0.9999682307243347,
      0.9999410510063171,
      0.9999508857727051,
      0.9999642968177795,
      0.9999728202819824,
      0.9999551773071289,
      0.9999690651893616,
      0.9999229907989502,
      0.9999673366546631,
      0.9999045133590698,
      0.9999520182609558,
      0.9999321699142456,
      0.9999564290046692,
      0.999944269657135,
      0.9998043775558472,
      0.9996737241744995,
      0.9982070326805115,
      0.9981797933578491,
      0.9978939890861511,
      0.999672532081604,
      0.9999153017997742,
      0.9999150037765503,
      0.9999691247940063,
      0.9999645352363586,
      0.9999417066574097,
      0.9999240040779114,
      0.9997972249984741,
      0.9970020055770874,
      0.9964802265167236,
      0.9942029118537903,
      0.999177873134613,
      0.9996413588523865,
      0.9999324679374695,
      0.9999619722366333,
      0.9999685287475586,
      0.999965488910675,
      0.9999624490737915,
      0.9999783635139465,
      0.9999817609786987,
      0.999969482421875,
      0.9999418258666992,
      0.9997789859771729,
      0.9991236329078674,
      0.9998491406440735,
      0.9997808933258057,
      0.9999099969863892,
      0.9999596476554871,
      0.9999688267707825,
      0.9999396800994873,
      0.9999409317970276,
      0.9999369978904724,
      0.9999178051948547,
      0.9999275207519531,
      0.9998564124107361,
      0.9997793436050415,
      0.9998113512992859,
      0.9994348883628845,
      0.9996559023857117,
      0.9998486042022705,
      0.999932050704956,
      0.9999714493751526,
      0.9999681711196899,
      0.999853253364563,
      0.9999173283576965,
      0.999921977519989,
      0.9999125599861145,
      0.9999670386314392,
      0.9999662637710571,
      0.9999669790267944,
      0.9999738335609436,
      0.9999269247055054,
      0.9999550580978394,
      0.9999623894691467,
      0.9999335408210754,
      0.9999622702598572,
      0.9999597072601318,
      0.9997659921646118,
      0.9991438984870911,
      0.9980052709579468,
      0.9982420206069946,
      0.9971007704734802,
      0.9951215386390686,
      0.9980244040489197,
      0.9994810223579407,
      0.9997981190681458,
      0.9997802376747131,
      0.9999265670776367,
      0.999942421913147,
      0.9999765157699585,
      0.9999604821205139,
      0.9999277591705322,
      0.9998897910118103,
      0.9998501539230347,
      0.9996992349624634,
      0.999822735786438,
      0.9996098279953003,
      0.9996220469474792,
      0.9991728067398071,
      0.9989582896232605,
      0.9994852542877197,
      0.9971739053726196,
      0.9982660412788391,
      0.9992913007736206,
      0.9977006316184998,
      0.9951640367507935,
      0.9963552355766296,
      0.9979459047317505,
      0.9951642751693726,
      0.9938793182373047,
      0.9960722327232361,
      0.9980693459510803,
      0.9957836270332336,
      0.9951980113983154,
      0.9979771971702576,
      0.9982590675354004,
      0.9973565340042114,
      0.9975523352622986,
      0.9993855357170105,
      0.9989644289016724,
      0.998008668422699,
      0.9991137385368347,
      0.9996153116226196,
      0.9995985627174377,
      0.9998170733451843,
      0.9999592304229736,
      0.9999523758888245,
      0.9999699592590332,
      0.9999817609786987,
      0.9999822974205017,
      0.99996417760849,
      0.9999113082885742,
      0.9992472529411316,
      0.9998593926429749,
      0.9998396635055542,
      0.9998084902763367,
      0.9999187588691711,
      0.999957263469696,
      0.9999379515647888,
      0.999923586845398,
      0.9999693036079407,
      0.9999783635139465,
      0.9999386668205261,
      0.9999524354934692,
      0.999983549118042,
      0.9999850988388062,
      0.9999592900276184,
      0.9999760985374451,
      0.9999760985374451,
      0.9999781250953674,
      0.999973475933075,
      0.9999749064445496,
      0.9999759197235107,
      0.999969482421875,
      0.9999685883522034,
      0.9999707937240601,
      0.9999632835388184,
      0.9999615550041199,
      0.9999672174453735,
      0.9999596476554871,
      0.9999616742134094,
      0.9999591112136841,
      0.9999702572822571,
      0.9999575614929199,
      0.9999676942825317,
      0.9999502301216125,
      0.9999458193778992,
      0.999957263469696,
      0.9999593496322632,
      0.9999599456787109,
      0.9999756217002869,
      0.9999775886535645,
      0.999965250492096,
      0.9999747276306152,
      0.999985933303833,
      0.9999669790267944,
      0.9999439716339111,
      0.9999698996543884,
      0.9999591708183289,
      0.9999146461486816,
      0.9998897314071655,
      0.9999717473983765,
      0.999968409538269,
      0.9999573826789856,
      0.9999417066574097,
      0.999923825263977,
      0.9999060034751892,
      0.9999644160270691,
      0.9999776482582092,
      0.9999750852584839,
      0.9999629259109497,
      0.9999586343765259,
      0.9999626874923706,
      0.99997878074646,
      0.9999734163284302,
      0.9999443292617798,
      0.9999687671661377,
      0.9999417066574097,
      0.99992436170578,
      0.9999310374259949,
      0.9999714493751526,
      0.9999440908432007,
      0.9999009370803833,
      0.9999604225158691,
      0.9999666213989258,
      0.9999451041221619,
      0.9999189972877502,
      0.999954879283905,
      0.9999229907989502,
      0.9999626874923706,
      0.9999580979347229,
      0.9999778270721436,
      0.999950647354126,
      0.9999570846557617,
      0.9999786019325256,
      0.9999659657478333,
      0.999917209148407,
      0.9999696016311646,
      0.9999783039093018,
      0.9999514222145081,
      0.9999419450759888,
      0.9999676942825317,
      0.9999306797981262
    ],
    [
      0.9665489792823792,
      0.972762405872345,
      0.9770224094390869,
      0.9789878726005554,
      0.9818962812423706,
      0.9847424030303955,
      0.9858812689781189,
      0.9847562909126282,
      0.9862385392189026,
      0.9894382357597351,
      0.9865731596946716,
      0.9874330759048462,
      0.9904547333717346,
      0.9911097288131714,
      0.9901999235153198,
      0.9907079935073853,
      0.9913651347160339,
      0.991466224193573,
      0.9904689192771912,
      0.9902268052101135,
      0.9902400374412537,
      0.9896667003631592,
      0.9881184101104736,
      0.9889248013496399,
      0.9873760342597961,
      0.9871819615364075,
      0.9864541292190552,
      0.9840757250785828,
      0.9857317209243774,
      0.9887527823448181,
      0.9889673590660095,
      0.9898049831390381,
      0.9891071319580078,
      0.9904162287712097,
      0.9903790950775146,
      0.9906909465789795,
      0.9913256168365479,
      0.9917704463005066,
      0.9915316700935364,
      0.9918169975280762,
      0.9917152523994446,
      0.9903025031089783,
      0.9909881353378296,
      0.9923433661460876,
      0.9898474216461182,
      0.9867413640022278,
      0.9883882999420166,
      0.9897310137748718,
      0.9912760257720947,
      0.9957510232925415,
      0.9948781132698059,
      0.9929445385932922,
      0.9936225414276123,
      0.9958163499832153,
      0.9941911697387695,
      0.9929155111312866,
      0.994150698184967,
      0.995521068572998,
      0.9930044412612915,
      0.9926849603652954,
      0.9951888918876648,
      0.994968056678772,
      0.9921193718910217,
      0.9908559918403625,
      0.9905062317848206,
      0.9875985980033875,
      0.9878514409065247,
      0.9884908199310303,
      0.989940345287323,
      0.990788996219635,
      0.9897885322570801,
      0.9906215071678162,
      0.991139829158783,
      0.9911544322967529,
      0.991306483745575,
      0.9914228916168213,
      0.9907122850418091,
      0.9905146956443787,
      0.9912915229797363,
      0.9903854131698608,
      0.9901126027107239,
      0.9905096292495728,
      0.9894822835922241,
      0.9874973893165588,
      0.9885185956954956,
      0.9880791306495667,
      0.9856528043746948,
      0.983662486076355,
      0.9833183288574219,
      0.9789396524429321,
      0.9769774675369263,
      0.9738535284996033,
      0.963598370552063,
      0.9393841624259949,
      0.9999188184738159,
      0.9999766945838928,
      0.999975860118866,
      0.9999704957008362,
      0.9999830722808838,
      0.9999672770500183,
      0.9999369382858276,
      0.9998968243598938,
      0.99982088804245,
      0.9998700022697449,
      0.9994323253631592,
      0.9993016719818115,
      0.9997590780258179,
      0.9998752474784851,
      0.9998638033866882,
      0.9999210834503174,
      0.999929666519165,
      0.9999197721481323,
      0.9999475479125977,
      0.9999377727508545,
      0.9998924136161804,
      0.9999417066574097,
      0.999945878982544,
      0.9999220967292786,
      0.9999358654022217,
      0.9999596476554871,
      0.9999578595161438,
      0.9998546242713928,
      0.9996392726898193,
      0.9997066259384155,
      0.9994914531707764,
      0.9998116493225098,
      0.9999207258224487,
      0.9999459385871887,
      0.999951958656311,
      0.9999585747718811,
      0.9999310970306396,
      0.9999503493309021,
      0.999900758266449,
      0.999934196472168,
      0.9999398589134216,
      0.9999632835388184,
      0.9999496340751648,
      0.9999079704284668,
      0.9994189739227295,
      0.9975851774215698,
      0.9978739619255066,
      0.999880313873291,
      0.9999679923057556,
      0.99996417760849,
      0.9995864033699036,
      0.9999486804008484,
      0.9999529719352722,
      0.9999725818634033,
      0.9999462366104126,
      0.9998289346694946,
      0.9999325275421143,
      0.9999114871025085,
      0.9999555349349976,
      0.999720573425293,
      0.9996257424354553,
      0.9999123215675354,
      0.9999681711196899,
      0.9999412894248962,
      0.999953031539917,
      0.9999643564224243,
      0.9999727606773376,
      0.9999549984931946,
      0.9999674558639526,
      0.9999236464500427,
      0.9999668598175049,
      0.9999057650566101,
      0.9999521374702454,
      0.9999322295188904,
      0.9999563694000244,
      0.9999455809593201,
      0.9998174905776978,
      0.999763548374176,
      0.9989160299301147,
      0.9988678097724915,
      0.9987605810165405,
      0.9997877478599548,
      0.9999227523803711,
      0.9999152421951294,
      0.9999690055847168,
      0.9999642968177795,
      0.9999415278434753,
      0.9999303817749023,
      0.9998466968536377,
      0.9981926679611206,
      0.9982345700263977,
      0.9970950484275818,
      0.99960857629776,
      0.9997886419296265,
      0.9999501705169678,
      0.9999669194221497,
      0.9999695420265198,
      0.9999657273292542,
      0.9999623894691467,
      0.9999781847000122,
      0.9999813437461853,
      0.999970018863678,
      0.9999462366104126,
      0.9998504519462585,
      0.9994804263114929,
      0.9998930096626282,
      0.9998273253440857,
      0.9999158978462219,
      0.9999598860740662,
      0.9999691843986511,
      0.9999399185180664,
      0.9999423027038574,
      0.9999386668205261,
      0.9999229907989502,
      0.9999383091926575,
      0.999893307685852,
      0.999834418296814,
      0.9998631477355957,
      0.9996113181114197,
      0.9997887015342712,
      0.9998823404312134,
      0.9999376535415649,
      0.9999762773513794,
      0.9999708533287048,
      0.9998770356178284,
      0.9999182224273682,
      0.9999222159385681,
      0.9999127388000488,
      0.9999667406082153,
      0.9999665021896362,
      0.9999672174453735,
      0.9999740719795227,
      0.9999279975891113,
      0.9999554753303528,
      0.9999625086784363,
      0.9999332427978516,
      0.9999626278877258,
      0.9999638199806213,
      0.9998307824134827,
      0.9995773434638977,
      0.9990479350090027,
      0.9990562796592712,
      0.9983130097389221,
      0.9975405335426331,
      0.9989670515060425,
      0.9996446967124939,
      0.9998515248298645,
      0.9998370409011841,
      0.9999390244483948,
      0.9999544024467468,
      0.9999788999557495,
      0.9999623894691467,
      0.9999296069145203,
      0.9998892545700073,
      0.9998535513877869,
      0.9997050762176514,
      0.9998453259468079,
      0.9997548460960388,
      0.999763548374176,
      0.9995108842849731,
      0.9993900060653687,
      0.9996949434280396,
      0.9985260963439941,
      0.9991288781166077,
      0.9996196031570435,
      0.9988366365432739,
      0.9974842071533203,
      0.9978688955307007,
      0.9988336563110352,
      0.9973968863487244,
      0.996454119682312,
      0.9976609349250793,
      0.9990084171295166,
      0.9977704286575317,
      0.997248113155365,
      0.9988318085670471,
      0.9989392161369324,
      0.9983987808227539,
      0.9985431432723999,
      0.9996498823165894,
      0.9994046688079834,
      0.9987620115280151,
      0.9994329214096069,
      0.9997463822364807,
      0.9997429251670837,
      0.9998797178268433,
      0.9999611377716064,
      0.9999566078186035,
      0.9999704360961914,
      0.9999819397926331,
      0.9999821186065674,
      0.9999639391899109,
      0.9999110698699951,
      0.9992509484291077,
      0.99986732006073,
      0.9998404383659363,
      0.9998095035552979,
      0.9999196529388428,
      0.9999574422836304,
      0.9999381899833679,
      0.9999235272407532,
      0.9999692440032959,
      0.9999784231185913,
      0.9999385476112366,
      0.9999527335166931,
      0.9999837279319763,
      0.9999850392341614,
      0.9999599456787109,
      0.9999784231185913,
      0.9999786019325256,
      0.9999781847000122,
      0.999973714351654,
      0.9999755620956421,
      0.9999759793281555,
      0.9999693632125854,
      0.9999691247940063,
      0.9999699592590332,
      0.9999629259109497,
      0.9999614953994751,
      0.9999676942825317,
      0.9999616146087646,
      0.9999637603759766,
      0.9999592304229736,
      0.9999716877937317,
      0.9999591708183289,
      0.9999675750732422,
      0.9999499320983887,
      0.9999488592147827,
      0.9999576210975647,
      0.9999591708183289,
      0.9999598264694214,
      0.9999765753746033,
      0.9999779462814331,
      0.9999653697013855,
      0.99997478723526,
      0.9999858736991882,
      0.9999672770500183,
      0.9999443292617798,
      0.999970018863678,
      0.9999592304229736,
      0.999915361404419,
      0.999887228012085,
      0.9999718070030212,
      0.999968409538269,
      0.9999576210975647,
      0.9999421834945679,
      0.9999234676361084,
      0.9999064207077026,
      0.9999647736549377,
      0.9999780058860779,
      0.9999754428863525,
      0.9999629855155945,
      0.9999586343765259,
      0.9999627470970154,
      0.9999787211418152,
      0.9999733567237854,
      0.9999437928199768,
      0.9999687075614929,
      0.9999421834945679,
      0.9999306201934814,
      0.9999319314956665,
      0.9999715685844421,
      0.9999451041221619,
      0.999911367893219,
      0.9999608397483826,
      0.9999669194221497,
      0.9999508261680603,
      0.9999297261238098,
      0.9999564290046692,
      0.9999234676361084,
      0.999962568283081,
      0.9999577403068542,
      0.9999775886535645,
      0.9999503493309021,
      0.9999567866325378,
      0.9999785423278809,
      0.9999659657478333,
      0.9999170303344727,
      0.999969482421875,
      0.999978244304657,
      0.9999514222145081,
      0.9999418258666992,
      0.9999673366546631,
      0.9999300837516785
    ],
    [
      0.9713847637176514,
      0.9761301279067993,
      0.9799354076385498,
      0.9824632406234741,
      0.9846956729888916,
      0.9870210886001587,
      0.9879544973373413,
      0.9875982403755188,
      0.9889259338378906,
      0.9915648102760315,
      0.9894013404846191,
      0.9904613494873047,
      0.9927602410316467,
      0.9932548999786377,
      0.9927575588226318,
      0.9934776425361633,
      0.9936463236808777,
      0.9934803247451782,
      0.9928919672966003,
      0.9927178621292114,
      0.9923459887504578,
      0.9917897582054138,
      0.9910682439804077,
      0.9912658929824829,
      0.9897754192352295,
      0.9898973703384399,
      0.9897810816764832,
      0.9881553649902344,
      0.9890020489692688,
      0.9912840127944946,
      0.9910717010498047,
      0.9923913478851318,
      0.99168860912323,
      0.9926102161407471,
      0.9924564361572266,
      0.9931888580322266,
      0.9939559698104858,
      0.994102418422699,
      0.9938545823097229,
      0.9949241876602173,
      0.9949477910995483,
      0.9931995272636414,
      0.9936760067939758,
      0.9952155947685242,
      0.9931649565696716,
      0.990453839302063,
      0.991780698299408,
      0.9938797950744629,
      0.9947556257247925,
      0.9974697232246399,
      0.9967092275619507,
      0.9957472681999207,
      0.9959781169891357,
      0.9974576830863953,
      0.9966808557510376,
      0.9956744313240051,
      0.9963676333427429,
      0.9974352717399597,
      0.9959384202957153,
      0.9954888224601746,
      0.9972249865531921,
      0.9972212910652161,
      0.9951333403587341,
      0.9943713545799255,
      0.9943530559539795,
      0.9911954998970032,
      0.9910514950752258,
      0.9915593862533569,
      0.99249267578125,
      0.9926612377166748,
      0.9921539425849915,
      0.9929995536804199,
      0.9931907057762146,
      0.993088960647583,
      0.9936221241950989,
      0.9937753677368164,
      0.9927297234535217,
      0.9928939938545227,
      0.9940353035926819,
      0.9930852651596069,
      0.9924583435058594,
      0.9930658340454102,
      0.9925224184989929,
      0.9905155897140503,
      0.9911122918128967,
      0.9910776615142822,
      0.9893276691436768,
      0.9877068996429443,
      0.9870923161506653,
      0.9841708540916443,
      0.9834555387496948,
      0.9784364700317383,
      0.969304084777832,
      0.9472571611404419,
      0.9999189972877502,
      0.9999770522117615,
      0.9999761581420898,
      0.9999711513519287,
      0.9999832510948181,
      0.9999676942825317,
      0.9999390840530396,
      0.999908447265625,
      0.999876081943512,
      0.9999077916145325,
      0.9996340274810791,
      0.9995344877243042,
      0.9998294115066528,
      0.9998884797096252,
      0.9998733997344971,
      0.9999231100082397,
      0.9999317526817322,
      0.9999203085899353,
      0.9999485015869141,
      0.9999384880065918,
      0.9998930096626282,
      0.9999421834945679,
      0.9999464750289917,
      0.9999229311943054,
      0.9999358654022217,
      0.9999613761901855,
      0.9999657273292542,
      0.9999096989631653,
      0.9997773170471191,
      0.9998012781143188,
      0.9996877908706665,
      0.9998591542243958,
      0.9999411702156067,
      0.9999546408653259,
      0.999961256980896,
      0.99996018409729,
      0.9999334812164307,
      0.999951958656311,
      0.9999017715454102,
      0.9999337196350098,
      0.999940037727356,
      0.9999632239341736,
      0.9999526739120483,
      0.9999241828918457,
      0.9995937347412109,
      0.998231053352356,
      0.9983557462692261,
      0.9998974800109863,
      0.999970018863678,
      0.9999645948410034,
      0.9995874166488647,
      0.9999489784240723,
      0.9999548196792603,
      0.999972939491272,
      0.9999464750289917,
      0.9998288154602051,
      0.9999324679374695,
      0.9999107718467712,
      0.9999557137489319,
      0.999720573425293,
      0.9996241331100464,
      0.999911904335022,
      0.9999679327011108,
      0.9999437928199768,
      0.9999558925628662,
      0.9999649524688721,
      0.9999728202819824,
      0.9999552369117737,
      0.9999680519104004,
      0.9999235272407532,
      0.9999666213989258,
      0.9999052286148071,
      0.9999518990516663,
      0.9999314546585083,
      0.999955952167511,
      0.9999464154243469,
      0.9998255372047424,
      0.9998204112052917,
      0.9992779493331909,
      0.9992400407791138,
      0.9992433190345764,
      0.999836266040802,
      0.9999287724494934,
      0.9999143481254578,
      0.9999686479568481,
      0.9999637603759766,
      0.9999411702156067,
      0.9999348521232605,
      0.9998752474784851,
      0.9989220499992371,
      0.9990037083625793,
      0.9984280467033386,
      0.9997897744178772,
      0.9998456239700317,
      0.9999584555625916,
      0.9999702572822571,
      0.9999703764915466,
      0.9999661445617676,
      0.9999622106552124,
      0.999978244304657,
      0.9999813437461853,
      0.9999706149101257,
      0.9999496936798096,
      0.999887228012085,
      0.9996635317802429,
      0.9999202489852905,
      0.9998608231544495,
      0.9999204874038696,
      0.99996018409729,
      0.9999692440032959,
      0.9999393820762634,
      0.9999436736106873,
      0.999940037727356,
      0.9999263286590576,
      0.999944806098938,
      0.9999162554740906,
      0.9998744130134583,
      0.9998902678489685,
      0.9997326731681824,
      0.9998525977134705,
      0.9999021887779236,
      0.999940812587738,
      0.9999785423278809,
      0.9999723434448242,
      0.9998893737792969,
      0.9999186396598816,
      0.999922513961792,
      0.9999131560325623,
      0.9999669790267944,
      0.9999666213989258,
      0.9999673962593079,
      0.9999741315841675,
      0.9999285340309143,
      0.9999556541442871,
      0.999962568283081,
      0.9999333620071411,
      0.9999631643295288,
      0.9999666810035706,
      0.9998696446418762,
      0.9997342824935913,
      0.9994483590126038,
      0.9993765950202942,
      0.9988296031951904,
      0.9984197616577148,
      0.9993190169334412,
      0.9997228980064392,
      0.9998805522918701,
      0.9998674988746643,
      0.9999486804008484,
      0.9999593496322632,
      0.9999805092811584,
      0.9999635815620422,
      0.999931275844574,
      0.9998898506164551,
      0.9998549222946167,
      0.9997280836105347,
      0.9998611211776733,
      0.9998183846473694,
      0.9998319149017334,
      0.9996509552001953,
      0.9995914697647095,
      0.9997899532318115,
      0.9991214275360107,
      0.9994877576828003,
      0.9997658133506775,
      0.9994337558746338,
      0.9987013936042786,
      0.9988698363304138,
      0.9993909597396851,
      0.9984837174415588,
      0.9980090856552124,
      0.9986679553985596,
      0.999417781829834,
      0.9986187219619751,
      0.9982948303222656,
      0.9993197321891785,
      0.9993112087249756,
      0.9989752769470215,
      0.9990757703781128,
      0.9997730851173401,
      0.9996188879013062,
      0.9991984963417053,
      0.9995979070663452,
      0.9998100996017456,
      0.9998107552528381,
      0.9999114274978638,
      0.999963641166687,
      0.9999611973762512,
      0.9999717473983765,
      0.9999821782112122,
      0.9999824166297913,
      0.9999640583992004,
      0.9999117255210876,
      0.9992544054985046,
      0.9998688101768494,
      0.9998417496681213,
      0.9998106360435486,
      0.9999205470085144,
      0.9999578595161438,
      0.9999387860298157,
      0.9999240636825562,
      0.9999694228172302,
      0.9999786615371704,
      0.9999386668205261,
      0.9999529123306274,
      0.9999839663505554,
      0.9999850988388062,
      0.9999598860740662,
      0.999978244304657,
      0.9999788999557495,
      0.9999783635139465,
      0.9999738931655884,
      0.9999762773513794,
      0.9999767541885376,
      0.9999696016311646,
      0.9999697804450989,
      0.9999709725379944,
      0.999963104724884,
      0.9999629259109497,
      0.9999678134918213,
      0.9999632835388184,
      0.9999641180038452,
      0.999958872795105,
      0.9999728202819824,
      0.9999621510505676,
      0.9999671578407288,
      0.9999490976333618,
      0.9999504685401917,
      0.9999578595161438,
      0.9999586939811707,
      0.9999595284461975,
      0.9999770522117615,
      0.9999780058860779,
      0.9999653100967407,
      0.9999748468399048,
      0.9999858140945435,
      0.9999671578407288,
      0.9999439120292664,
      0.999970018863678,
      0.9999592900276184,
      0.9999159574508667,
      0.9998892545700073,
      0.999971866607666,
      0.9999685883522034,
      0.9999580383300781,
      0.9999427199363708,
      0.99992436170578,
      0.9999073147773743,
      0.9999650716781616,
      0.999978244304657,
      0.9999757409095764,
      0.9999631643295288,
      0.9999585151672363,
      0.999962568283081,
      0.9999784827232361,
      0.9999732375144958,
      0.9999433159828186,
      0.9999684691429138,
      0.9999409914016724,
      0.9999249577522278,
      0.9999313950538635,
      0.9999713897705078,
      0.9999459385871887,
      0.99991774559021,
      0.9999611377716064,
      0.9999672770500183,
      0.9999547004699707,
      0.9999372959136963,
      0.9999574422836304,
      0.999923825263977,
      0.9999624490737915,
      0.9999576210975647,
      0.9999774694442749,
      0.9999500513076782,
      0.9999566078186035,
      0.9999783039093018,
      0.9999659061431885,
      0.999916672706604,
      0.9999693036079407,
      0.9999783039093018,
      0.9999513030052185,
      0.9999416470527649,
      0.999967098236084,
      0.9999296069145203
    ]
  ],
  "rfd_device": "NVIDIA A30",
  "rfd_time": 158,
  "rfd_con_ref_pdb_idx": [],
  "rfd_con_hal_pdb_idx": [],
  "rfd_con_ref_idx0": [],
  "rfd_con_hal_idx0": [],
  "rfd_complex_con_ref_pdb_idx": "[('A', 4), ('A', 5), ('A', 6), ('A', 7), ('A', 8), ('A', 9), ('A', 10), ('A', 11), ('A', 12), ('A', 13), ('A', 14), ('A', 15), ('A', 16), ('A', 17), ('A', 18), ('A', 19), ('A', 20), ('A', 21), ('A', 22), ('A', 23), ('A', 24), ('A', 25), ('A', 26), ('A', 27), ('A', 28), ('A', 29), ('A', 30), ('A', 31), ('A', 32), ('A', 33), ('A', 34), ('A', 35), ('A', 36), ('A', 37), ('A', 38), ('A', 39), ('A', 40), ('A', 41), ('A', 42), ('A', 43), ('A', 44), ('A', 45), ('A', 46), ('A', 47), ('A', 48), ('A', 49), ('A', 50), ('A', 51), ('A', 52), ('A', 53), ('A', 79), ('A', 80), ('A', 81), ('A', 82), ('A', 83), ('A', 110), ('A', 111), ('A', 112), ('A', 113), ('A', 114), ('A', 261), ('A', 262), ('A', 263), ('A', 264), ('A', 265), ('A', 266), ('A', 267), ('A', 268), ('A', 269), ('A', 270), ('A', 271), ('A', 272), ('A', 273), ('A', 274), ('A', 275), ('A', 276), ('A', 277), ('A', 278), ('A', 279), ('A', 280), ('A', 281), ('A', 282), ('A', 283), ('A', 284), ('A', 285), ('A', 286), ('A', 287), ('A', 288), ('A', 289), ('A', 290), ('A', 291), ('A', 292), ('A', 293), ('A', 294), ('A', 295), ('A', 296), ('A', 297), ('A', 298), ('A', 299), ('A', 300), ('A', 301), ('A', 302), ('A', 303), ('A', 304), ('A', 305), ('A', 306), ('A', 307), ('A', 308), ('A', 309), ('A', 310), ('A', 311), ('A', 312), ('A', 313), ('A', 314), ('A', 315), ('A', 316), ('A', 317), ('A', 318), ('A', 319), ('A', 320), ('A', 321), ('A', 322), ('A', 323), ('A', 324), ('A', 325), ('B', 501), ('B', 502), ('B', 503), ('B', 504), ('B', 505), ('B', 506), ('B', 507), ('B', 508), ('B', 509), ('B', 510), ('B', 511), ('B', 512), ('B', 513), ('B', 514), ('B', 515), ('B', 516), ('B', 517), ('B', 518), ('B', 519), ('B', 520), ('B', 521), ('B', 522), ('B', 523), ('B', 524), ('B', 525), ('B', 526), ('B', 527), ('B', 528), ('B', 529), ('B', 530), ('B', 531), ('B', 532), ('B', 533), ('B', 534), ('B', 535), ('B', 536), ('B', 537), ('B', 538), ('B', 539), ('B', 540), ('B', 541), ('B', 542), ('B', 543), ('B', 544), ('B', 545), ('B', 546), ('B', 547), ('B', 548), ('B', 549), ('B', 550), ('B', 551), ('B', 552), ('B', 553), ('B', 554), ('B', 555), ('B', 556), ('B', 557), ('B', 558), ('B', 559), ('B', 560), ('B', 561), ('B', 562), ('B', 563), ('B', 564), ('B', 565), ('B', 566), ('B', 567), ('B', 568), ('B', 580), ('B', 581), ('B', 582), ('B', 583), ('B', 584), ('B', 585), ('B', 586), ('B', 587), ('B', 588), ('B', 589), ('B', 590), ('B', 591), ('B', 592), ('B', 593), ('B', 594), ('B', 595), ('B', 596), ('B', 597), ('B', 598), ('B', 599), ('B', 600), ('B', 601), ('B', 602), ('B', 603), ('B', 604), ('B', 605), ('B', 606), ('B', 607), ('B', 608), ('B', 609), ('B', 610), ('B', 611), ('B', 612), ('B', 613), ('B', 614), ('B', 615), ('B', 616), ('B', 617), ('B', 618), ('B', 619), ('B', 620), ('B', 621), ('B', 622), ('B', 623), ('B', 624), ('B', 625), ('B', 626), ('B', 627), ('B', 628), ('B', 629), ('B', 630), ('B', 631), ('B', 632), ('B', 633), ('B', 634), ('B', 635), ('B', 636), ('B', 637), ('B', 638), ('B', 639), ('B', 640), ('B', 641), ('B', 642), ('B', 643), ('B', 644), ('B', 645), ('B', 646), ('B', 647), ('B', 648), ('B', 649), ('B', 650), ('B', 651), ('B', 652), ('B', 653), ('B', 654), ('B', 655), ('B', 656), ('B', 657), ('B', 658), ('B', 659), ('B', 660), ('B', 661), ('B', 662), ('B', 663), ('B', 664), ('B', 665), ('B', 666), ('B', 667), ('B', 668), ('B', 669), ('B', 670)]",
  "rfd_complex_con_hal_pdb_idx": "[('B', 95), ('B', 96), ('B', 97), ('B', 98), ('B', 99), ('B', 100), ('B', 101), ('B', 102), ('B', 103), ('B', 104), ('B', 105), ('B', 106), ('B', 107), ('B', 108), ('B', 109), ('B', 110), ('B', 111), ('B', 112), ('B', 113), ('B', 114), ('B', 115), ('B', 116), ('B', 117), ('B', 118), ('B', 119), ('B', 120), ('B', 121), ('B', 122), ('B', 123), ('B', 124), ('B', 125), ('B', 126), ('B', 127), ('B', 128), ('B', 129), ('B', 130), ('B', 131), ('B', 132), ('B', 133), ('B', 134), ('B', 135), ('B', 136), ('B', 137), ('B', 138), ('B', 139), ('B', 140), ('B', 141), ('B', 142), ('B', 143), ('B', 144), ('B', 145), ('B', 146), ('B', 147), ('B', 148), ('B', 149), ('B', 150), ('B', 151), ('B', 152), ('B', 153), ('B', 154), ('B', 155), ('B', 156), ('B', 157), ('B', 158), ('B', 159), ('B', 160), ('B', 161), ('B', 162), ('B', 163), ('B', 164), ('B', 165), ('B', 166), ('B', 167), ('B', 168), ('B', 169), ('B', 170), ('B', 171), ('B', 172), ('B', 173), ('B', 174), ('B', 175), ('B', 176), ('B', 177), ('B', 178), ('B', 179), ('B', 180), ('B', 181), ('B', 182), ('B', 183), ('B', 184), ('B', 185), ('B', 186), ('B', 187), ('B', 188), ('B', 189), ('B', 190), ('B', 191), ('B', 192), ('B', 193), ('B', 194), ('B', 195), ('B', 196), ('B', 197), ('B', 198), ('B', 199), ('B', 200), ('B', 201), ('B', 202), ('B', 203), ('B', 204), ('B', 205), ('B', 206), ('B', 207), ('B', 208), ('B', 209), ('B', 210), ('B', 211), ('B', 212), ('B', 213), ('B', 214), ('B', 215), ('B', 216), ('B', 217), ('B', 218), ('B', 219), ('B', 220), ('B', 221), ('B', 222), ('B', 223), ('B', 224), ('B', 225), ('B', 226), ('B', 227), ('B', 228), ('B', 229), ('B', 230), ('B', 231), ('B', 232), ('B', 233), ('B', 234), ('B', 235), ('B', 236), ('B', 237), ('B', 238), ('B', 239), ('B', 240), ('B', 241), ('B', 242), ('B', 243), ('B', 244), ('B', 245), ('B', 246), ('B', 247), ('B', 248), ('B', 249), ('B', 250), ('B', 251), ('B', 252), ('B', 253), ('B', 254), ('B', 255), ('B', 256), ('B', 257), ('B', 258), ('B', 259), ('B', 260), ('B', 261), ('B', 262), ('B', 263), ('B', 264), ('B', 265), ('B', 266), ('B', 267), ('B', 268), ('B', 269), ('B', 270), ('B', 271), ('B', 272), ('B', 273), ('B', 274), ('B', 275), ('B', 276), ('B', 277), ('B', 278), ('B', 279), ('B', 280), ('B', 281), ('B', 282), ('B', 283), ('B', 284), ('B', 285), ('B', 286), ('B', 287), ('B', 288), ('B', 289), ('B', 290), ('B', 291), ('B', 292), ('B', 293), ('B', 294), ('B', 295), ('B', 296), ('B', 297), ('B', 298), ('B', 299), ('B', 300), ('B', 301), ('B', 302), ('B', 303), ('B', 304), ('B', 305), ('B', 306), ('B', 307), ('B', 308), ('B', 309), ('B', 310), ('B', 311), ('B', 312), ('B', 313), ('B', 314), ('B', 315), ('B', 316), ('B', 317), ('B', 318), ('B', 319), ('B', 320), ('B', 321), ('B', 322), ('B', 323), ('B', 324), ('B', 325), ('B', 326), ('B', 327), ('B', 328), ('B', 329), ('B', 330), ('B', 331), ('B', 332), ('B', 333), ('B', 334), ('B', 335), ('B', 336), ('B', 337), ('B', 338), ('B', 339), ('B', 340), ('B', 341), ('B', 342), ('B', 343), ('B', 344), ('B', 345), ('B', 346), ('B', 347), ('B', 348), ('B', 349), ('B', 350), ('B', 351), ('B', 352), ('B', 353), ('B', 354), ('B', 355), ('B', 356), ('B', 357), ('B', 358), ('B', 359), ('B', 360), ('B', 361), ('B', 362), ('B', 363), ('B', 364), ('B', 365), ('B', 366), ('B', 367), ('B', 368), ('B', 369), ('B', 370), ('B', 371), ('B', 372), ('B', 373), ('B', 374), ('B', 375), ('B', 376), ('B', 377), ('B', 378)]",
  "rfd_receptor_con_ref_pdb_idx": "[('A', 4), ('A', 5), ('A', 6), ('A', 7), ('A', 8), ('A', 9), ('A', 10), ('A', 11), ('A', 12), ('A', 13), ('A', 14), ('A', 15), ('A', 16), ('A', 17), ('A', 18), ('A', 19), ('A', 20), ('A', 21), ('A', 22), ('A', 23), ('A', 24), ('A', 25), ('A', 26), ('A', 27), ('A', 28), ('A', 29), ('A', 30), ('A', 31), ('A', 32), ('A', 33), ('A', 34), ('A', 35), ('A', 36), ('A', 37), ('A', 38), ('A', 39), ('A', 40), ('A', 41), ('A', 42), ('A', 43), ('A', 44), ('A', 45), ('A', 46), ('A', 47), ('A', 48), ('A', 49), ('A', 50), ('A', 51), ('A', 52), ('A', 53), ('A', 79), ('A', 80), ('A', 81), ('A', 82), ('A', 83), ('A', 110), ('A', 111), ('A', 112), ('A', 113), ('A', 114), ('A', 261), ('A', 262), ('A', 263), ('A', 264), ('A', 265), ('A', 266), ('A', 267), ('A', 268), ('A', 269), ('A', 270), ('A', 271), ('A', 272), ('A', 273), ('A', 274), ('A', 275), ('A', 276), ('A', 277), ('A', 278), ('A', 279), ('A', 280), ('A', 281), ('A', 282), ('A', 283), ('A', 284), ('A', 285), ('A', 286), ('A', 287), ('A', 288), ('A', 289), ('A', 290), ('A', 291), ('A', 292), ('A', 293), ('A', 294), ('A', 295), ('A', 296), ('A', 297), ('A', 298), ('A', 299), ('A', 300), ('A', 301), ('A', 302), ('A', 303), ('A', 304), ('A', 305), ('A', 306), ('A', 307), ('A', 308), ('A', 309), ('A', 310), ('A', 311), ('A', 312), ('A', 313), ('A', 314), ('A', 315), ('A', 316), ('A', 317), ('A', 318), ('A', 319), ('A', 320), ('A', 321), ('A', 322), ('A', 323), ('A', 324), ('A', 325), ('B', 501), ('B', 502), ('B', 503), ('B', 504), ('B', 505), ('B', 506), ('B', 507), ('B', 508), ('B', 509), ('B', 510), ('B', 511), ('B', 512), ('B', 513), ('B', 514), ('B', 515), ('B', 516), ('B', 517), ('B', 518), ('B', 519), ('B', 520), ('B', 521), ('B', 522), ('B', 523), ('B', 524), ('B', 525), ('B', 526), ('B', 527), ('B', 528), ('B', 529), ('B', 530), ('B', 531), ('B', 532), ('B', 533), ('B', 534), ('B', 535), ('B', 536), ('B', 537), ('B', 538), ('B', 539), ('B', 540), ('B', 541), ('B', 542), ('B', 543), ('B', 544), ('B', 545), ('B', 546), ('B', 547), ('B', 548), ('B', 549), ('B', 550), ('B', 551), ('B', 552), ('B', 553), ('B', 554), ('B', 555), ('B', 556), ('B', 557), ('B', 558), ('B', 559), ('B', 560), ('B', 561), ('B', 562), ('B', 563), ('B', 564), ('B', 565), ('B', 566), ('B', 567), ('B', 568), ('B', 580), ('B', 581), ('B', 582), ('B', 583), ('B', 584), ('B', 585), ('B', 586), ('B', 587), ('B', 588), ('B', 589), ('B', 590), ('B', 591), ('B', 592), ('B', 593), ('B', 594), ('B', 595), ('B', 596), ('B', 597), ('B', 598), ('B', 599), ('B', 600), ('B', 601), ('B', 602), ('B', 603), ('B', 604), ('B', 605), ('B', 606), ('B', 607), ('B', 608), ('B', 609), ('B', 610), ('B', 611), ('B', 612), ('B', 613), ('B', 614), ('B', 615), ('B', 616), ('B', 617), ('B', 618), ('B', 619), ('B', 620), ('B', 621), ('B', 622), ('B', 623), ('B', 624), ('B', 625), ('B', 626), ('B', 627), ('B', 628), ('B', 629), ('B', 630), ('B', 631), ('B', 632), ('B', 633), ('B', 634), ('B', 635), ('B', 636), ('B', 637), ('B', 638), ('B', 639), ('B', 640), ('B', 641), ('B', 642), ('B', 643), ('B', 644), ('B', 645), ('B', 646), ('B', 647), ('B', 648), ('B', 649), ('B', 650), ('B', 651), ('B', 652), ('B', 653), ('B', 654), ('B', 655), ('B', 656), ('B', 657), ('B', 658), ('B', 659), ('B', 660), ('B', 661), ('B', 662), ('B', 663), ('B', 664), ('B', 665), ('B', 666), ('B', 667), ('B', 668), ('B', 669), ('B', 670)]",
  "rfd_receptor_con_hal_pdb_idx": "[('B', 95), ('B', 96), ('B', 97), ('B', 98), ('B', 99), ('B', 100), ('B', 101), ('B', 102), ('B', 103), ('B', 104), ('B', 105), ('B', 106), ('B', 107), ('B', 108), ('B', 109), ('B', 110), ('B', 111), ('B', 112), ('B', 113), ('B', 114), ('B', 115), ('B', 116), ('B', 117), ('B', 118), ('B', 119), ('B', 120), ('B', 121), ('B', 122), ('B', 123), ('B', 124), ('B', 125), ('B', 126), ('B', 127), ('B', 128), ('B', 129), ('B', 130), ('B', 131), ('B', 132), ('B', 133), ('B', 134), ('B', 135), ('B', 136), ('B', 137), ('B', 138), ('B', 139), ('B', 140), ('B', 141), ('B', 142), ('B', 143), ('B', 144), ('B', 145), ('B', 146), ('B', 147), ('B', 148), ('B', 149), ('B', 150), ('B', 151), ('B', 152), ('B', 153), ('B', 154), ('B', 155), ('B', 156), ('B', 157), ('B', 158), ('B', 159), ('B', 160), ('B', 161), ('B', 162), ('B', 163), ('B', 164), ('B', 165), ('B', 166), ('B', 167), ('B', 168), ('B', 169), ('B', 170), ('B', 171), ('B', 172), ('B', 173), ('B', 174), ('B', 175), ('B', 176), ('B', 177), ('B', 178), ('B', 179), ('B', 180), ('B', 181), ('B', 182), ('B', 183), ('B', 184), ('B', 185), ('B', 186), ('B', 187), ('B', 188), ('B', 189), ('B', 190), ('B', 191), ('B', 192), ('B', 193), ('B', 194), ('B', 195), ('B', 196), ('B', 197), ('B', 198), ('B', 199), ('B', 200), ('B', 201), ('B', 202), ('B', 203), ('B', 204), ('B', 205), ('B', 206), ('B', 207), ('B', 208), ('B', 209), ('B', 210), ('B', 211), ('B', 212), ('B', 213), ('B', 214), ('B', 215), ('B', 216), ('B', 217), ('B', 218), ('B', 219), ('B', 220), ('B', 221), ('B', 222), ('B', 223), ('B', 224), ('B', 225), ('B', 226), ('B', 227), ('B', 228), ('B', 229), ('B', 230), ('B', 231), ('B', 232), ('B', 233), ('B', 234), ('B', 235), ('B', 236), ('B', 237), ('B', 238), ('B', 239), ('B', 240), ('B', 241), ('B', 242), ('B', 243), ('B', 244), ('B', 245), ('B', 246), ('B', 247), ('B', 248), ('B', 249), ('B', 250), ('B', 251), ('B', 252), ('B', 253), ('B', 254), ('B', 255), ('B', 256), ('B', 257), ('B', 258), ('B', 259), ('B', 260), ('B', 261), ('B', 262), ('B', 263), ('B', 264), ('B', 265), ('B', 266), ('B', 267), ('B', 268), ('B', 269), ('B', 270), ('B', 271), ('B', 272), ('B', 273), ('B', 274), ('B', 275), ('B', 276), ('B', 277), ('B', 278), ('B', 279), ('B', 280), ('B', 281), ('B', 282), ('B', 283), ('B', 284), ('B', 285), ('B', 286), ('B', 287), ('B', 288), ('B', 289), ('B', 290), ('B', 291), ('B', 292), ('B', 293), ('B', 294), ('B', 295), ('B', 296), ('B', 297), ('B', 298), ('B', 299), ('B', 300), ('B', 301), ('B', 302), ('B', 303), ('B', 304), ('B', 305), ('B', 306), ('B', 307), ('B', 308), ('B', 309), ('B', 310), ('B', 311), ('B', 312), ('B', 313), ('B', 314), ('B', 315), ('B', 316), ('B', 317), ('B', 318), ('B', 319), ('B', 320), ('B', 321), ('B', 322), ('B', 323), ('B', 324), ('B', 325), ('B', 326), ('B', 327), ('B', 328), ('B', 329), ('B', 330), ('B', 331), ('B', 332), ('B', 333), ('B', 334), ('B', 335), ('B', 336), ('B', 337), ('B', 338), ('B', 339), ('B', 340), ('B', 341), ('B', 342), ('B', 343), ('B', 344), ('B', 345), ('B', 346), ('B', 347), ('B', 348), ('B', 349), ('B', 350), ('B', 351), ('B', 352), ('B', 353), ('B', 354), ('B', 355), ('B', 356), ('B', 357), ('B', 358), ('B', 359), ('B', 360), ('B', 361), ('B', 362), ('B', 363), ('B', 364), ('B', 365), ('B', 366), ('B', 367), ('B', 368), ('B', 369), ('B', 370), ('B', 371), ('B', 372), ('B', 373), ('B', 374), ('B', 375), ('B', 376), ('B', 377), ('B', 378)]",
  "rfd_complex_con_ref_idx0": [
    0,
    1,
    2,
    3,
    4,
    5,
    6,
    7,
    8,
    9,
    10,
    11,
    12,
    13,
    14,
    15,
    16,
    17,
    18,
    19,
    20,
    21,
    22,
    23,
    24,
    25,
    26,
    27,
    28,
    29,
    30,
    31,
    32,
    33,
    34,
    35,
    36,
    37,
    38,
    39,
    40,
    41,
    42,
    43,
    44,
    45,
    46,
    47,
    48,
    49,
    50,
    51,
    52,
    53,
    54,
    55,
    56,
    57,
    58,
    59,
    60,
    61,
    62,
    63,
    64,
    65,
    66,
    67,
    68,
    69,
    70,
    71,
    72,
    73,
    74,
    75,
    76,
    77,
    78,
    79,
    80,
    81,
    82,
    83,
    84,
    85,
    86,
    87,
    88,
    89,
    90,
    91,
    92,
    93,
    94,
    95,
    96,
    97,
    98,
    99,
    100,
    101,
    102,
    103,
    104,
    105,
    106,
    107,
    108,
    109,
    110,
    111,
    112,
    113,
    114,
    115,
    116,
    117,
    118,
    119,
    120,
    121,
    122,
    123,
    124,
    125,
    126,
    127,
    128,
    129,
    130,
    131,
    132,
    133,
    134,
    135,
    136,
    137,
    138,
    139,
    140,
    141,
    142,
    143,
    144,
    145,
    146,
    147,
    148,
    149,
    150,
    151,
    152,
    153,
    154,
    155,
    156,
    157,
    158,
    159,
    160,
    161,
    162,
    163,
    164,
    165,
    166,
    167,
    168,
    169,
    170,
    171,
    172,
    173,
    174,
    175,
    176,
    177,
    178,
    179,
    180,
    181,
    182,
    183,
    184,
    185,
    186,
    187,
    188,
    189,
    190,
    191,
    192,
    193,
    194,
    195,
    196,
    197,
    198,
    199,
    200,
    201,
    202,
    203,
    204,
    205,
    206,
    207,
    208,
    209,
    210,
    211,
    212,
    213,
    214,
    215,
    216,
    217,
    218,
    219,
    220,
    221,
    222,
    223,
    224,
    225,
    226,
    227,
    228,
    229,
    230,
    231,
    232,
    233,
    234,
    235,
    236,
    237,
    238,
    239,
    240,
    241,
    242,
    243,
    244,
    245,
    246,
    247,
    248,
    249,
    250,
    251,
    252,
    253,
    254,
    255,
    256,
    257,
    258,
    259,
    260,
    261,
    262,
    263,
    264,
    265,
    266,
    267,
    268,
    269,
    270,
    271,
    272,
    273,
    274,
    275,
    276,
    277,
    278,
    279,
    280,
    281,
    282,
    283
  ],
  "rfd_complex_con_hal_idx0": [
    94,
    95,
    96,
    97,
    98,
    99,
    100,
    101,
    102,
    103,
    104,
    105,
    106,
    107,
    108,
    109,
    110,
    111,
    112,
    113,
    114,
    115,
    116,
    117,
    118,
    119,
    120,
    121,
    122,
    123,
    124,
    125,
    126,
    127,
    128,
    129,
    130,
    131,
    132,
    133,
    134,
    135,
    136,
    137,
    138,
    139,
    140,
    141,
    142,
    143,
    144,
    145,
    146,
    147,
    148,
    149,
    150,
    151,
    152,
    153,
    154,
    155,
    156,
    157,
    158,
    159,
    160,
    161,
    162,
    163,
    164,
    165,
    166,
    167,
    168,
    169,
    170,
    171,
    172,
    173,
    174,
    175,
    176,
    177,
    178,
    179,
    180,
    181,
    182,
    183,
    184,
    185,
    186,
    187,
    188,
    189,
    190,
    191,
    192,
    193,
    194,
    195,
    196,
    197,
    198,
    199,
    200,
    201,
    202,
    203,
    204,
    205,
    206,
    207,
    208,
    209,
    210,
    211,
    212,
    213,
    214,
    215,
    216,
    217,
    218,
    219,
    220,
    221,
    222,
    223,
    224,
    225,
    226,
    227,
    228,
    229,
    230,
    231,
    232,
    233,
    234,
    235,
    236,
    237,
    238,
    239,
    240,
    241,
    242,
    243,
    244,
    245,
    246,
    247,
    248,
    249,
    250,
    251,
    252,
    253,
    254,
    255,
    256,
    257,
    258,
    259,
    260,
    261,
    262,
    263,
    264,
    265,
    266,
    267,
    268,
    269,
    270,
    271,
    272,
    273,
    274,
    275,
    276,
    277,
    278,
    279,
    280,
    281,
    282,
    283,
    284,
    285,
    286,
    287,
    288,
    289,
    290,
    291,
    292,
    293,
    294,
    295,
    296,
    297,
    298,
    299,
    300,
    301,
    302,
    303,
    304,
    305,
    306,
    307,
    308,
    309,
    310,
    311,
    312,
    313,
    314,
    315,
    316,
    317,
    318,
    319,
    320,
    321,
    322,
    323,
    324,
    325,
    326,
    327,
    328,
    329,
    330,
    331,
    332,
    333,
    334,
    335,
    336,
    337,
    338,
    339,
    340,
    341,
    342,
    343,
    344,
    345,
    346,
    347,
    348,
    349,
    350,
    351,
    352,
    353,
    354,
    355,
    356,
    357,
    358,
    359,
    360,
    361,
    362,
    363,
    364,
    365,
    366,
    367,
    368,
    369,
    370,
    371,
    372,
    373,
    374,
    375,
    376,
    377
  ],
  "rfd_receptor_con_ref_idx0": [
    0,
    1,
    2,
    3,
    4,
    5,
    6,
    7,
    8,
    9,
    10,
    11,
    12,
    13,
    14,
    15,
    16,
    17,
    18,
    19,
    20,
    21,
    22,
    23,
    24,
    25,
    26,
    27,
    28,
    29,
    30,
    31,
    32,
    33,
    34,
    35,
    36,
    37,
    38,
    39,
    40,
    41,
    42,
    43,
    44,
    45,
    46,
    47,
    48,
    49,
    50,
    51,
    52,
    53,
    54,
    55,
    56,
    57,
    58,
    59,
    60,
    61,
    62,
    63,
    64,
    65,
    66,
    67,
    68,
    69,
    70,
    71,
    72,
    73,
    74,
    75,
    76,
    77,
    78,
    79,
    80,
    81,
    82,
    83,
    84,
    85,
    86,
    87,
    88,
    89,
    90,
    91,
    92,
    93,
    94,
    95,
    96,
    97,
    98,
    99,
    100,
    101,
    102,
    103,
    104,
    105,
    106,
    107,
    108,
    109,
    110,
    111,
    112,
    113,
    114,
    115,
    116,
    117,
    118,
    119,
    120,
    121,
    122,
    123,
    124,
    125,
    126,
    127,
    128,
    129,
    130,
    131,
    132,
    133,
    134,
    135,
    136,
    137,
    138,
    139,
    140,
    141,
    142,
    143,
    144,
    145,
    146,
    147,
    148,
    149,
    150,
    151,
    152,
    153,
    154,
    155,
    156,
    157,
    158,
    159,
    160,
    161,
    162,
    163,
    164,
    165,
    166,
    167,
    168,
    169,
    170,
    171,
    172,
    173,
    174,
    175,
    176,
    177,
    178,
    179,
    180,
    181,
    182,
    183,
    184,
    185,
    186,
    187,
    188,
    189,
    190,
    191,
    192,
    193,
    194,
    195,
    196,
    197,
    198,
    199,
    200,
    201,
    202,
    203,
    204,
    205,
    206,
    207,
    208,
    209,
    210,
    211,
    212,
    213,
    214,
    215,
    216,
    217,
    218,
    219,
    220,
    221,
    222,
    223,
    224,
    225,
    226,
    227,
    228,
    229,
    230,
    231,
    232,
    233,
    234,
    235,
    236,
    237,
    238,
    239,
    240,
    241,
    242,
    243,
    244,
    245,
    246,
    247,
    248,
    249,
    250,
    251,
    252,
    253,
    254,
    255,
    256,
    257,
    258,
    259,
    260,
    261,
    262,
    263,
    264,
    265,
    266,
    267,
    268,
    269,
    270,
    271,
    272,
    273,
    274,
    275,
    276,
    277,
    278,
    279,
    280,
    281,
    282,
    283
  ],
  "rfd_receptor_con_hal_idx0": [
    0,
    1,
    2,
    3,
    4,
    5,
    6,
    7,
    8,
    9,
    10,
    11,
    12,
    13,
    14,
    15,
    16,
    17,
    18,
    19,
    20,
    21,
    22,
    23,
    24,
    25,
    26,
    27,
    28,
    29,
    30,
    31,
    32,
    33,
    34,
    35,
    36,
    37,
    38,
    39,
    40,
    41,
    42,
    43,
    44,
    45,
    46,
    47,
    48,
    49,
    50,
    51,
    52,
    53,
    54,
    55,
    56,
    57,
    58,
    59,
    60,
    61,
    62,
    63,
    64,
    65,
    66,
    67,
    68,
    69,
    70,
    71,
    72,
    73,
    74,
    75,
    76,
    77,
    78,
    79,
    80,
    81,
    82,
    83,
    84,
    85,
    86,
    87,
    88,
    89,
    90,
    91,
    92,
    93,
    94,
    95,
    96,
    97,
    98,
    99,
    100,
    101,
    102,
    103,
    104,
    105,
    106,
    107,
    108,
    109,
    110,
    111,
    112,
    113,
    114,
    115,
    116,
    117,
    118,
    119,
    120,
    121,
    122,
    123,
    124,
    125,
    126,
    127,
    128,
    129,
    130,
    131,
    132,
    133,
    134,
    135,
    136,
    137,
    138,
    139,
    140,
    141,
    142,
    143,
    144,
    145,
    146,
    147,
    148,
    149,
    150,
    151,
    152,
    153,
    154,
    155,
    156,
    157,
    158,
    159,
    160,
    161,
    162,
    163,
    164,
    165,
    166,
    167,
    168,
    169,
    170,
    171,
    172,
    173,
    174,
    175,
    176,
    177,
    178,
    179,
    180,
    181,
    182,
    183,
    184,
    185,
    186,
    187,
    188,
    189,
    190,
    191,
    192,
    193,
    194,
    195,
    196,
    197,
    198,
    199,
    200,
    201,
    202,
    203,
    204,
    205,
    206,
    207,
    208,
    209,
    210,
    211,
    212,
    213,
    214,
    215,
    216,
    217,
    218,
    219,
    220,
    221,
    222,
    223,
    224,
    225,
    226,
    227,
    228,
    229,
    230,
    231,
    232,
    233,
    234,
    235,
    236,
    237,
    238,
    239,
    240,
    241,
    242,
    243,
    244,
    245,
    246,
    247,
    248,
    249,
    250,
    251,
    252,
    253,
    254,
    255,
    256,
    257,
    258,
    259,
    260,
    261,
    262,
    263,
    264,
    265,
    266,
    267,
    268,
    269,
    270,
    271,
    272,
    273,
    274,
    275,
    276,
    277,
    278,
    279,
    280,
    281,
    282,
    283
  ],
  "rfd_inpaint_str": [
    false,
    false,
    false,
    false,
    false,
    false,
    false,
    false,
    false,
    false,
    false,
    false,
    false,
    false,
    false,
    false,
    false,
    false,
    false,
    false,
    false,
    false,
    false,
    false,
    false,
    false,
    false,
    false,
    false,
    false,
    false,
    false,
    false,
    false,
    false,
    false,
    false,
    false,
    false,
    false,
    false,
    false,
    false,
    false,
    false,
    false,
    false,
    false,
    false,
    false,
    false,
    false,
    false,
    false,
    false,
    false,
    false,
    false,
    false,
    false,
    false,
    false,
    false,
    false,
    false,
    false,
    false,
    false,
    false,
    false,
    false,
    false,
    false,
    false,
    false,
    false,
    false,
    false,
    false,
    false,
    false,
    false,
    false,
    false,
    false,
    false,
    false,
    false,
    false,
    false,
    false,
    false,
    false,
    false,
    true,
    true,
    true,
    true,
    true,
    true,
    true,
    true,
    true,
    true,
    true,
    true,
    true,
    true,
    true,
    true,
    true,
    true,
    true,
    true,
    true,
    true,
    true,
    true,
    true,
    true,
    true,
    true,
    true,
    true,
    true,
    true,
    true,
    true,
    true,
    true,
    true,
    true,
    true,
    true,
    true,
    true,
    true,
    true,
    true,
    true,
    true,
    true,
    true,
    true,
    true,
    true,
    true,
    true,
    true,
    true,
    true,
    true,
    true,
    true,
    true,
    true,
    true,
    true,
    true,
    true,
    true,
    true,
    true,
    true,
    true,
    true,
    true,
    true,
    true,
    true,
    true,
    true,
    true,
    true,
    true,
    true,
    true,
    true,
    true,
    true,
    true,
    true,
    true,
    true,
    true,
    true,
    true,
    true,
    true,
    true,
    true,
    true,
    true,
    true,
    true,
    true,
    true,
    true,
    true,
    true,
    true,
    true,
    true,
    true,
    true,
    true,
    true,
    true,
    true,
    true,
    true,
    true,
    true,
    true,
    true,
    true,
    true,
    true,
    true,
    true,
    true,
    true,
    true,
    true,
    true,
    true,
    true,
    true,
    true,
    true,
    true,
    true,
    true,
    true,
    true,
    true,
    true,
    true,
    true,
    true,
    true,
    true,
    true,
    true,
    true,
    true,
    true,
    true,
    true,
    true,
    true,
    true,
    true,
    true,
    true,
    true,
    true,
    true,
    true,
    true,
    true,
    true,
    true,
    true,
    true,
    true,
    true,
    true,
    true,
    true,
    true,
    true,
    true,
    true,
    true,
    true,
    true,
    true,
    true,
    true,
    true,
    true,
    true,
    true,
    true,
    true,
    true,
    true,
    true,
    true,
    true,
    true,
    true,
    true,
    true,
    true,
    true,
    true,
    true,
    true,
    true,
    true,
    true,
    true,
    true,
    true,
    true,
    true,
    true,
    true,
    true,
    true,
    true,
    true,
    true,
    true,
    true,
    true,
    true,
    true,
    true,
    true,
    true,
    true,
    true,
    true,
    true,
    true,
    true,
    true,
    true,
    true,
    true,
    true,
    true,
    true,
    true,
    true,
    true,
    true,
    true,
    true,
    true,
    true,
    true,
    true,
    true,
    true,
    true,
    true,
    true,
    true,
    true,
    true,
    true,
    true,
    true,
    true,
    true,
    true,
    true,
    true,
    true,
    true,
    true,
    true,
    true,
    true,
    true,
    true,
    true,
    true,
    true,
    true,
    true,
    true,
    true,
    true
  ],
  "rfd_inpaint_seq": [
    false,
    false,
    false,
    false,
    false,
    false,
    false,
    false,
    false,
    false,
    false,
    false,
    false,
    false,
    false,
    false,
    false,
    false,
    false,
    false,
    false,
    false,
    false,
    false,
    false,
    false,
    false,
    false,
    false,
    false,
    false,
    false,
    false,
    false,
    false,
    false,
    false,
    false,
    false,
    false,
    false,
    false,
    false,
    false,
    false,
    false,
    false,
    false,
    false,
    false,
    false,
    false,
    false,
    false,
    false,
    false,
    false,
    false,
    false,
    false,
    false,
    false,
    false,
    false,
    false,
    false,
    false,
    false,
    false,
    false,
    false,
    false,
    false,
    false,
    false,
    false,
    false,
    false,
    false,
    false,
    false,
    false,
    false,
    false,
    false,
    false,
    false,
    false,
    false,
    false,
    false,
    false,
    false,
    false,
    true,
    true,
    true,
    true,
    true,
    true,
    true,
    true,
    true,
    true,
    true,
    true,
    true,
    true,
    true,
    true,
    true,
    true,
    true,
    true,
    true,
    true,
    true,
    true,
    true,
    true,
    true,
    true,
    true,
    true,
    true,
    true,
    true,
    true,
    true,
    true,
    true,
    true,
    true,
    true,
    true,
    true,
    true,
    true,
    true,
    true,
    true,
    true,
    true,
    true,
    true,
    true,
    true,
    true,
    true,
    true,
    true,
    true,
    true,
    true,
    true,
    true,
    true,
    true,
    true,
    true,
    true,
    true,
    true,
    true,
    true,
    true,
    true,
    true,
    true,
    true,
    true,
    true,
    true,
    true,
    true,
    true,
    true,
    true,
    true,
    true,
    true,
    true,
    true,
    true,
    true,
    true,
    true,
    true,
    true,
    true,
    true,
    true,
    true,
    true,
    true,
    true,
    true,
    true,
    true,
    true,
    true,
    true,
    true,
    true,
    true,
    true,
    true,
    true,
    true,
    true,
    true,
    true,
    true,
    true,
    true,
    true,
    true,
    true,
    true,
    true,
    true,
    true,
    true,
    true,
    true,
    true,
    true,
    true,
    true,
    true,
    true,
    true,
    true,
    true,
    true,
    true,
    true,
    true,
    true,
    true,
    true,
    true,
    true,
    true,
    true,
    true,
    true,
    true,
    true,
    true,
    true,
    true,
    true,
    true,
    true,
    true,
    true,
    true,
    true,
    true,
    true,
    true,
    true,
    true,
    true,
    true,
    true,
    true,
    true,
    true,
    true,
    true,
    true,
    true,
    true,
    true,
    true,
    true,
    true,
    true,
    true,
    true,
    true,
    true,
    true,
    true,
    true,
    true,
    true,
    true,
    true,
    true,
    true,
    true,
    true,
    true,
    true,
    true,
    true,
    true,
    true,
    true,
    true,
    true,
    true,
    true,
    true,
    true,
    true,
    true,
    true,
    true,
    true,
    true,
    true,
    true,
    true,
    true,
    true,
    true,
    true,
    true,
    true,
    true,
    true,
    true,
    true,
    true,
    true,
    true,
    true,
    true,
    true,
    true,
    true,
    true,
    true,
    true,
    true,
    true,
    true,
    true,
    true,
    true,
    true,
    true,
    true,
    true,
    true,
    true,
    true,
    true,
    true,
    true,
    true,
    true,
    true,
    true,
    true,
    true,
    true,
    true,
    true,
    true,
    true,
    true,
    true,
    true,
    true,
    true,
    true,
    true,
    true,
    true,
    true,
    true,
    true,
    true
  ],
  "rfd_sampled_mask": [
    "A4-53/A79-83/A110-114/A261-325/0",
    "B501-568/B580-670/0",
    "94-94"
  ],
  "rfd_mask_1d": [
    false,
    false,
    false,
    false,
    false,
    false,
    false,
    false,
    false,
    false,
    false,
    false,
    false,
    false,
    false,
    false,
    false,
    false,
    false,
    false,
    false,
    false,
    false,
    false,
    false,
    false,
    false,
    false,
    false,
    false,
    false,
    false,
    false,
    false,
    false,
    false,
    false,
    false,
    false,
    false,
    false,
    false,
    false,
    false,
    false,
    false,
    false,
    false,
    false,
    false,
    false,
    false,
    false,
    false,
    false,
    false,
    false,
    false,
    false,
    false,
    false,
    false,
    false,
    false,
    false,
    false,
    false,
    false,
    false,
    false,
    false,
    false,
    false,
    false,
    false,
    false,
    false,
    false,
    false,
    false,
    false,
    false,
    false,
    false,
    false,
    false,
    false,
    false,
    false,
    false,
    false,
    false,
    false,
    false,
    true,
    true,
    true,
    true,
    true,
    true,
    true,
    true,
    true,
    true,
    true,
    true,
    true,
    true,
    true,
    true,
    true,
    true,
    true,
    true,
    true,
    true,
    true,
    true,
    true,
    true,
    true,
    true,
    true,
    true,
    true,
    true,
    true,
    true,
    true,
    true,
    true,
    true,
    true,
    true,
    true,
    true,
    true,
    true,
    true,
    true,
    true,
    true,
    true,
    true,
    true,
    true,
    true,
    true,
    true,
    true,
    true,
    true,
    true,
    true,
    true,
    true,
    true,
    true,
    true,
    true,
    true,
    true,
    true,
    true,
    true,
    true,
    true,
    true,
    true,
    true,
    true,
    true,
    true,
    true,
    true,
    true,
    true,
    true,
    true,
    true,
    true,
    true,
    true,
    true,
    true,
    true,
    true,
    true,
    true,
    true,
    true,
    true,
    true,
    true,
    true,
    true,
    true,
    true,
    true,
    true,
    true,
    true,
    true,
    true,
    true,
    true,
    true,
    true,
    true,
    true,
    true,
    true,
    true,
    true,
    true,
    true,
    true,
    true,
    true,
    true,
    true,
    true,
    true,
    true,
    true,
    true,
    true,
    true,
    true,
    true,
    true,
    true,
    true,
    true,
    true,
    true,
    true,
    true,
    true,
    true,
    true,
    true,
    true,
    true,
    true,
    true,
    true,
    true,
    true,
    true,
    true,
    true,
    true,
    true,
    true,
    true,
    true,
    true,
    true,
    true,
    true,
    true,
    true,
    true,
    true,
    true,
    true,
    true,
    true,
    true,
    true,
    true,
    true,
    true,
    true,
    true,
    true,
    true,
    true,
    true,
    true,
    true,
    true,
    true,
    true,
    true,
    true,
    true,
    true,
    true,
    true,
    true,
    true,
    true,
    true,
    true,
    true,
    true,
    true,
    true,
    true,
    true,
    true,
    true,
    true,
    true,
    true,
    true,
    true,
    true,
    true,
    true,
    true,
    true,
    true,
    true,
    true,
    true,
    true,
    true,
    true,
    true,
    true,
    true,
    true,
    true,
    true,
    true,
    true,
    true,
    true,
    true,
    true,
    true,
    true,
    true,
    true,
    true,
    true,
    true,
    true,
    true,
    true,
    true,
    true,
    true,
    true,
    true,
    true,
    true,
    true,
    true,
    true,
    true,
    true,
    true,
    true,
    true,
    true,
    true,
    true,
    true,
    true,
    true,
    true,
    true,
    true,
    true,
    true,
    true,
    true,
    true,
    true,
    true,
    true,
    true,
    true,
    true
  ]
}
```
