## Supplementary File 1 for "ProteinDJ: a high-performance and modular protein design pipeline": fold_35.json

```
{
  "fold_id": 35,
  "rfd_config": {
    "inference": {
      "input_pdb": "5vli_ha.pdb",
      "num_designs": 25,
      "design_startnum": 25,
      "ckpt_override_path": null,
      "symmetry": null,
      "recenter": true,
      "radius": 10.0,
      "model_only_neighbors": false,
      "output_prefix": "./rfd_results/fold",
      "write_trajectory": false,
      "scaffold_guided": false,
      "model_runner": "SelfConditioning",
      "cautious": true,
      "align_motif": true,
      "symmetric_self_cond": true,
      "final_step": 1,
      "deterministic": false,
      "trb_save_ckpt_path": "/app/RFdiffusion/models/Complex_base_ckpt.pt",
      "schedule_directory_path": "/app/RFdiffusion/schedules",
      "model_directory_path": "/app/RFdiffusion/models"
    },
    "contigmap": {
      "contigs": [
        "A4-53/A79-83/A110-114/A261-325/0 B501-568/B580-670/0 50-100"
      ],
      "inpaint_seq": null,
      "inpaint_str": null,
      "inpaint_str_helix": null,
      "inpaint_str_strand": null,
      "inpaint_str_loop": null,
      "provide_seq": null,
      "length": null
    },
    "model": {
      "n_extra_block": 4,
      "n_main_block": 32,
      "n_ref_block": 4,
      "d_msa": 256,
      "d_msa_full": 64,
      "d_pair": 128,
      "d_templ": 64,
      "n_head_msa": 8,
      "n_head_pair": 4,
      "n_head_templ": 4,
      "d_hidden": 32,
      "d_hidden_templ": 32,
      "p_drop": 0.15,
      "SE3_param_full": {
        "num_layers": 1,
        "num_channels": 32,
        "num_degrees": 2,
        "n_heads": 4,
        "div": 4,
        "l0_in_features": 8,
        "l0_out_features": 8,
        "l1_in_features": 3,
        "l1_out_features": 2,
        "num_edge_features": 32
      },
      "SE3_param_topk": {
        "num_layers": 1,
        "num_channels": 32,
        "num_degrees": 2,
        "n_heads": 4,
        "div": 4,
        "l0_in_features": 64,
        "l0_out_features": 64,
        "l1_in_features": 3,
        "l1_out_features": 2,
        "num_edge_features": 64
      },
      "freeze_track_motif": false,
      "use_motif_timestep": true
    },
    "diffuser": {
      "T": 50,
      "b_0": 0.01,
      "b_T": 0.07,
      "schedule_type": "linear",
      "so3_type": "igso3",
      "crd_scale": 0.25,
      "partial_T": null,
      "so3_schedule_type": "linear",
      "min_b": 1.5,
      "max_b": 2.5,
      "min_sigma": 0.02,
      "max_sigma": 1.5
    },
    "denoiser": {
      "noise_scale_ca": 0,
      "final_noise_scale_ca": 1,
      "ca_noise_schedule_type": "constant",
      "noise_scale_frame": 0,
      "final_noise_scale_frame": 1,
      "frame_noise_schedule_type": "constant"
    },
    "ppi": {
      "hotspot_res": [
        "B521",
        "B545",
        "B552"
      ]
    },
    "potentials": {
      "guiding_potentials": null,
      "guide_scale": 10,
      "guide_decay": "constant",
      "olig_inter_all": null,
      "olig_intra_all": null,
      "olig_custom_contact": null,
      "substrate": null
    },
    "contig_settings": {
      "ref_idx": null,
      "hal_idx": null,
      "idx_rf": null,
      "inpaint_seq_tensor": null
    },
    "preprocess": {
      "sidechain_input": false,
      "motif_sidechain_input": true,
      "d_t1d": 24,
      "d_t2d": 44,
      "prob_self_cond": 0.5,
      "str_self_cond": true,
      "predict_previous": false
    },
    "logging": {
      "inputs": false
    },
    "scaffoldguided": {
      "scaffoldguided": false,
      "target_pdb": false,
      "target_path": null,
      "scaffold_list": null,
      "scaffold_dir": null,
      "sampled_insertion": 0,
      "sampled_N": 0,
      "sampled_C": 0,
      "ss_mask": 0,
      "systematic": false,
      "target_ss": null,
      "target_adj": null,
      "mask_loops": true,
      "contig_crop": null
    }
  },
  "rfd_plddt": [
    [
      0.12466274201869965,
      0.1322159618139267,
      0.1271740198135376,
      0.12425491958856583,
      0.11269696056842804,
      0.11143795400857925,
      0.10166893899440765,
      0.10038983821868896,
      0.09802313148975372,
      0.09529241919517517,
      0.08834611624479294,
      0.08882169425487518,
      0.08599887043237686,
      0.08242778480052948,
      0.07641090452671051,
      0.07503959536552429,
      0.07828082144260406,
      0.08060258626937866,
      0.07768435031175613,
      0.08018232882022858,
      0.08228147029876709,
      0.08588400483131409,
      0.08853539824485779,
      0.08712761104106903,
      0.08673936128616333,
      0.09234591573476791,
      0.08757844567298889,
      0.0885804295539856,
      0.08955997973680496,
      0.0949711725115776,
      0.09426511824131012,
      0.09229561686515808,
      0.09111541509628296,
      0.08808320760726929,
      0.08773551881313324,
      0.08481467515230179,
      0.08648180961608887,
      0.08286596834659576,
      0.08544949442148209,
      0.08226656168699265,
      0.0817234218120575,
      0.08458510041236877,
      0.08342432975769043,
      0.08929336071014404,
      0.08552145212888718,
      0.08840212970972061,
      0.0904383435845375,
      0.08653508871793747,
      0.08592285215854645,
      0.08709003776311874,
      0.09174707531929016,
      0.08636412024497986,
      0.08970460295677185,
      0.08442585170269012,
      0.08641114830970764,
      0.08263768255710602,
      0.08444587886333466,
      0.08549094200134277,
      0.08944833278656006,
      0.09293994307518005,
      0.08732714504003525,
      0.08923976123332977,
      0.0925481989979744,
      0.09329088777303696,
      0.0948944166302681,
      0.09310080856084824,
      0.096978560090065,
      0.0912017971277237,
      0.08838003873825073,
      0.08671803027391434,
      0.09016922116279602,
      0.09489277005195618,
      0.09346573054790497,
      0.09787656366825104,
      0.10108563303947449,
      0.09809109568595886,
      0.0984051376581192,
      0.10115715861320496,
      0.10029643028974533,
      0.1030874028801918,
      0.11047610640525818,
      0.11122891306877136,
      0.0975092425942421,
      0.9989811778068542,
      0.9993547797203064,
      0.9993032813072205,
      0.9993502497673035,
      0.9992659687995911,
      0.9988481402397156,
      0.9970098733901978,
      0.9865477085113525,
      0.9381836652755737,
      0.9509762525558472,
      0.8760959506034851,
      0.8772305846214294,
      0.8755911588668823,
      0.9198388457298279,
      0.9367273449897766,
      0.9842261672019958,
      0.9933348894119263,
      0.9969674348831177,
      0.9967595338821411,
      0.994834303855896,
      0.9963151812553406,
      0.9982682466506958,
      0.9982274770736694,
      0.9965947866439819,
      0.9964218139648438,
      0.987159013748169,
      0.9700183868408203,
      0.9145662784576416,
      0.8861513137817383,
      0.8926545977592468,
      0.8825324773788452,
      0.905587911605835,
      0.9184940457344055,
      0.9551392197608948,
      0.9358145594596863,
      0.9713860154151917,
      0.9569320678710938,
      0.9805585145950317,
      0.9770970940589905,
      0.9892981648445129,
      0.9918546676635742,
      0.9971828460693359,
      0.9934909343719482,
      0.9948797225952148,
      0.9945876598358154,
      0.9856780767440796,
      0.9873067140579224,
      0.9966816306114197,
      0.9988885521888733,
      0.9994032382965088,
      0.9940313100814819,
      0.9985119104385376,
      0.9986957311630249,
      0.9995386600494385,
      0.999471127986908,
      0.9967362880706787,
      0.995958685874939,
      0.9961947798728943,
      0.9962711334228516,
      0.9925413131713867,
      0.9861982464790344,
      0.9890831708908081,
      0.9935248494148254,
      0.9936517477035522,
      0.9940167665481567,
      0.9984475374221802,
      0.9992190599441528,
      0.9995064735412598,
      0.9997453689575195,
      0.999495267868042,
      0.9996076822280884,
      0.9983229637145996,
      0.9983112215995789,
      0.9971792101860046,
      0.9978895783424377,
      0.9924986362457275,
      0.986369252204895,
      0.9834261536598206,
      0.9813678860664368,
      0.9783800840377808,
      0.9725146293640137,
      0.9914504289627075,
      0.9981294274330139,
      0.999039888381958,
      0.9995203018188477,
      0.9988262057304382,
      0.9959192872047424,
      0.9913985133171082,
      0.9742751717567444,
      0.9397329092025757,
      0.8840903043746948,
      0.8485187292098999,
      0.881467342376709,
      0.9098381400108337,
      0.9715151786804199,
      0.9900243282318115,
      0.9978019595146179,
      0.9979116320610046,
      0.9993171691894531,
      0.9995318651199341,
      0.9997250437736511,
      0.9991366267204285,
      0.9986905455589294,
      0.9910320043563843,
      0.9657623767852783,
      0.9754307866096497,
      0.9582100510597229,
      0.9871082901954651,
      0.9981458783149719,
      0.998415470123291,
      0.9985939264297485,
      0.9974586963653564,
      0.9964897632598877,
      0.9909008145332336,
      0.9824258089065552,
      0.9568448066711426,
      0.9395624995231628,
      0.939460813999176,
      0.9091733694076538,
      0.9257153868675232,
      0.9745312333106995,
      0.994606614112854,
      0.9871051907539368,
      0.9937916994094849,
      0.9692021012306213,
      0.9986766576766968,
      0.9974592924118042,
      0.9970372915267944,
      0.9987261295318604,
      0.9991527795791626,
      0.9990729093551636,
      0.9992936849594116,
      0.9992940425872803,
      0.9993094205856323,
      0.999235987663269,
      0.9980438947677612,
      0.9963780045509338,
      0.9922027587890625,
      0.9795255064964294,
      0.9422324299812317,
      0.9337952136993408,
      0.9109121561050415,
      0.8488917350769043,
      0.8298657536506653,
      0.8597464561462402,
      0.9121041297912598,
      0.967276930809021,
      0.9762879014015198,
      0.9942358136177063,
      0.9955484867095947,
      0.9979947805404663,
      0.9985525608062744,
      0.9980977177619934,
      0.9967849850654602,
      0.992412269115448,
      0.9897135496139526,
      0.9923233389854431,
      0.9761660695075989,
      0.970098614692688,
      0.9477539658546448,
      0.9144166707992554,
      0.9449190497398376,
      0.8764797449111938,
      0.8883465528488159,
      0.9128042459487915,
      0.8871724605560303,
      0.8419386148452759,
      0.8584389686584473,
      0.8893916010856628,
      0.8729885816574097,
      0.8427386283874512,
      0.8765348196029663,
      0.890888512134552,
      0.8578342199325562,
      0.8345900177955627,
      0.8808496594429016,
      0.8777772188186646,
      0.8399803638458252,
      0.8437260389328003,
      0.8936247825622559,
      0.8597973585128784,
      0.829855740070343,
      0.8927542567253113,
      0.9327168464660645,
      0.9063477516174316,
      0.9424751996994019,
      0.9788451790809631,
      0.986527681350708,
      0.9960376620292664,
      0.9987363219261169,
      0.9995532035827637,
      0.9993900060653687,
      0.9981414675712585,
      0.9817979335784912,
      0.9896516799926758,
      0.9917134642601013,
      0.9854474067687988,
      0.9911303520202637,
      0.9948955774307251,
      0.994317352771759,
      0.9885371327400208,
      0.9935921430587769,
      0.9967140555381775,
      0.9921248555183411,
      0.9904252290725708,
      0.9917612671852112,
      0.9950441122055054,
      0.9911683797836304,
      0.9862553477287292,
      0.9909391403198242,
      0.9950737357139587,
      0.9895888566970825,
      0.9855918288230896,
      0.9920218586921692,
      0.9942021369934082,
      0.9891703128814697,
      0.9866909384727478,
      0.9937732219696045,
      0.9953926801681519,
      0.9900986552238464,
      0.9851951003074646,
      0.9965717196464539,
      0.9970977902412415,
      0.9926498532295227,
      0.9935352206230164,
      0.9982791543006897,
      0.9958155751228333,
      0.9922102093696594,
      0.9975987672805786,
      0.9980795979499817,
      0.9955381155014038,
      0.996878981590271,
      0.9990904331207275,
      0.9978352189064026,
      0.9959319233894348,
      0.9990918040275574,
      0.9987212419509888,
      0.9964741468429565,
      0.9983022212982178,
      0.9994866847991943,
      0.9988889694213867,
      0.9986375570297241,
      0.9997376203536987,
      0.9996834993362427,
      0.9993042945861816,
      0.9990710616111755,
      0.9987636804580688,
      0.9986154437065125,
      0.999383270740509,
      0.9996358156204224,
      0.9995718002319336,
      0.9995066523551941,
      0.9995409250259399,
      0.9996293783187866,
      0.9997143745422363,
      0.9996815323829651,
      0.9993851780891418,
      0.9993829727172852,
      0.998006284236908,
      0.9929463863372803,
      0.9926453828811646,
      0.9980403780937195,
      0.996579647064209,
      0.9907627105712891,
      0.9932507872581482,
      0.9971437454223633,
      0.9922694563865662,
      0.982109010219574,
      0.9884448051452637,
      0.9892635941505432,
      0.9970864653587341,
      0.9981625080108643,
      0.9989328980445862,
      0.9981362819671631,
      0.9984562397003174,
      0.9991106986999512,
      0.9989300966262817,
      0.9976316094398499,
      0.999152421951294,
      0.9993518590927124,
      0.9984754920005798,
      0.9985727071762085,
      0.9992355704307556,
      0.9987694621086121
    ],
    [
      0.12432609498500824,
      0.1289922595024109,
      0.12119663506746292,
      0.11810030788183212,
      0.11043082922697067,
      0.10579133033752441,
      0.0987958014011383,
      0.0960739254951477,
      0.09317203611135483,
      0.0901721715927124,
      0.0871940553188324,
      0.08241584151983261,
      0.08482859283685684,
      0.08127127587795258,
      0.07657073438167572,
      0.07249879837036133,
      0.07628820836544037,
      0.07324905693531036,
      0.07439513504505157,
      0.07776676118373871,
      0.08045296370983124,
      0.0825452208518982,
      0.08425616472959518,
      0.08404451608657837,
      0.08494207262992859,
      0.08925017714500427,
      0.08944316953420639,
      0.08960826694965363,
      0.09224332123994827,
      0.09069941937923431,
      0.09025244414806366,
      0.0867404043674469,
      0.09034452587366104,
      0.09413159638643265,
      0.0904998630285263,
      0.09008077532052994,
      0.09166474640369415,
      0.08620158582925797,
      0.08855371922254562,
      0.0870354175567627,
      0.08539921045303345,
      0.0924776941537857,
      0.08827950805425644,
      0.09238976240158081,
      0.08817170560359955,
      0.09382794797420502,
      0.09587416797876358,
      0.09202944487333298,
      0.09540028870105743,
      0.09020516276359558,
      0.0910315215587616,
      0.08429953455924988,
      0.09100421518087387,
      0.08455924689769745,
      0.09041806310415268,
      0.08929727226495743,
      0.09090781956911087,
      0.08940167725086212,
      0.09439667314291,
      0.09613116830587387,
      0.09119967371225357,
      0.09162595868110657,
      0.09904088079929352,
      0.10049475729465485,
      0.09974713623523712,
      0.1021929383277893,
      0.10332584381103516,
      0.10397476702928543,
      0.09898227453231812,
      0.096711665391922,
      0.09499133378267288,
      0.09754537045955658,
      0.10140461474657059,
      0.10475413501262665,
      0.10644964873790741,
      0.1088813841342926,
      0.10833698511123657,
      0.10928431153297424,
      0.1032349243760109,
      0.104413241147995,
      0.10967930406332016,
      0.11745418608188629,
      0.10355906188488007,
      0.9982280135154724,
      0.9985568523406982,
      0.9985978603363037,
      0.9988937973976135,
      0.9987140893936157,
      0.9981164932250977,
      0.9944952130317688,
      0.9757787585258484,
      0.9209115505218506,
      0.9317272305488586,
      0.8664789199829102,
      0.8659331798553467,
      0.8662487864494324,
      0.90486741065979,
      0.9290254712104797,
      0.9783851504325867,
      0.9903708100318909,
      0.9961577653884888,
      0.996171772480011,
      0.9947453141212463,
      0.9957693219184875,
      0.9977828860282898,
      0.9977682828903198,
      0.9952912926673889,
      0.9950354099273682,
      0.9819055795669556,
      0.96058189868927,
      0.9092930555343628,
      0.892250657081604,
      0.9006746411323547,
      0.8911120295524597,
      0.9081592559814453,
      0.9175454378128052,
      0.9521762728691101,
      0.9370043873786926,
      0.9697550535202026,
      0.9556475281715393,
      0.9775671362876892,
      0.9747520685195923,
      0.9866514801979065,
      0.9900320172309875,
      0.9960778951644897,
      0.9920656681060791,
      0.9940540790557861,
      0.9933200478553772,
      0.9831913113594055,
      0.9860489368438721,
      0.9957354068756104,
      0.9984288215637207,
      0.9991362690925598,
      0.9925469160079956,
      0.9981204271316528,
      0.9982159733772278,
      0.9992650747299194,
      0.9992535710334778,
      0.9926794767379761,
      0.9913505911827087,
      0.9931851625442505,
      0.993804395198822,
      0.9907293915748596,
      0.9829012155532837,
      0.9841959476470947,
      0.9901180267333984,
      0.9887227416038513,
      0.988889217376709,
      0.9961407780647278,
      0.9976986050605774,
      0.9988598823547363,
      0.9994553923606873,
      0.9990348219871521,
      0.9992303848266602,
      0.996846079826355,
      0.9966963529586792,
      0.9951363801956177,
      0.996432900428772,
      0.9900516271591187,
      0.9838788509368896,
      0.9820161461830139,
      0.9803186058998108,
      0.9772235751152039,
      0.9712837934494019,
      0.9896433353424072,
      0.9975231885910034,
      0.9986318349838257,
      0.9992105960845947,
      0.9981233477592468,
      0.995011031627655,
      0.9900401830673218,
      0.9721260070800781,
      0.9397245645523071,
      0.8864254951477051,
      0.8497728109359741,
      0.8820134997367859,
      0.9078726768493652,
      0.9679137468338013,
      0.9863600134849548,
      0.9969270825386047,
      0.9972023963928223,
      0.9989849925041199,
      0.9991284012794495,
      0.9994018077850342,
      0.9984498620033264,
      0.9977574944496155,
      0.9875385165214539,
      0.9621586799621582,
      0.9725030660629272,
      0.9545373916625977,
      0.9818214178085327,
      0.9969432950019836,
      0.9973775148391724,
      0.9977095723152161,
      0.9963984489440918,
      0.9951469898223877,
      0.9880920648574829,
      0.9781259894371033,
      0.9561812877655029,
      0.9417582154273987,
      0.9414118528366089,
      0.9112290143966675,
      0.9229134321212769,
      0.9625164270401001,
      0.9907539486885071,
      0.9785317182540894,
      0.9898560047149658,
      0.9609546065330505,
      0.9982609748840332,
      0.9969812631607056,
      0.9959341287612915,
      0.9981178641319275,
      0.998441755771637,
      0.9985209703445435,
      0.9988684058189392,
      0.9988157749176025,
      0.9989460110664368,
      0.9987888336181641,
      0.9971899390220642,
      0.9947115778923035,
      0.986499011516571,
      0.9646347761154175,
      0.9221326112747192,
      0.9149256944656372,
      0.8933297395706177,
      0.8508580923080444,
      0.8388381004333496,
      0.8596311807632446,
      0.9044913649559021,
      0.948106050491333,
      0.96307772397995,
      0.9885388016700745,
      0.9910295605659485,
      0.9953387975692749,
      0.9956386089324951,
      0.994975209236145,
      0.9923772811889648,
      0.9832516312599182,
      0.979529619216919,
      0.9835960268974304,
      0.9613273739814758,
      0.95420902967453,
      0.9272870421409607,
      0.8968974351882935,
      0.9238665699958801,
      0.8669983744621277,
      0.8782818913459778,
      0.902084469795227,
      0.882491946220398,
      0.8404257297515869,
      0.8559313416481018,
      0.8890854120254517,
      0.8731511831283569,
      0.8380504250526428,
      0.8739980459213257,
      0.8879170417785645,
      0.8540111184120178,
      0.8312603235244751,
      0.8839765787124634,
      0.8777697086334229,
      0.8389480113983154,
      0.8541305661201477,
      0.903897762298584,
      0.8594303131103516,
      0.8311858177185059,
      0.9021377563476562,
      0.9334841966629028,
      0.9060300588607788,
      0.9386152625083923,
      0.9734374284744263,
      0.9790591597557068,
      0.9916035532951355,
      0.9960018992424011,
      0.998192310333252,
      0.9982432126998901,
      0.9955880641937256,
      0.9714334011077881,
      0.9807474613189697,
      0.9858960509300232,
      0.9772472977638245,
      0.9840756058692932,
      0.9906936883926392,
      0.9906710386276245,
      0.983207106590271,
      0.9892827272415161,
      0.992918848991394,
      0.9884333610534668,
      0.9867615699768066,
      0.9882595539093018,
      0.9926139116287231,
      0.9897738099098206,
      0.9855288863182068,
      0.9886770844459534,
      0.9943156242370605,
      0.9899873733520508,
      0.9857079982757568,
      0.9898792505264282,
      0.9934350252151489,
      0.9901180863380432,
      0.9864642024040222,
      0.9919882416725159,
      0.9948921203613281,
      0.9904811382293701,
      0.9841646552085876,
      0.9950908422470093,
      0.9963258504867554,
      0.9897538423538208,
      0.9874267578125,
      0.9966350793838501,
      0.993471086025238,
      0.9883363246917725,
      0.9953234791755676,
      0.9968215227127075,
      0.9934073090553284,
      0.9946957230567932,
      0.9985310435295105,
      0.9964920282363892,
      0.9935338497161865,
      0.9984021186828613,
      0.9980502128601074,
      0.9950029850006104,
      0.9970564842224121,
      0.9990559816360474,
      0.9979104995727539,
      0.9972966313362122,
      0.9992913007736206,
      0.9992865920066833,
      0.9985081553459167,
      0.998195230960846,
      0.997430682182312,
      0.9976615309715271,
      0.9987419843673706,
      0.9992650747299194,
      0.99920254945755,
      0.9991005659103394,
      0.9991277456283569,
      0.9992544651031494,
      0.9992632865905762,
      0.9991708993911743,
      0.9986147880554199,
      0.9984993934631348,
      0.9954555630683899,
      0.9872044324874878,
      0.9870452284812927,
      0.9956108331680298,
      0.9934636950492859,
      0.9831507205963135,
      0.9888834953308105,
      0.9946500658988953,
      0.9866735339164734,
      0.9726096391677856,
      0.982568085193634,
      0.9832016825675964,
      0.9939965605735779,
      0.9960975050926208,
      0.9973297715187073,
      0.995529294013977,
      0.9961442947387695,
      0.9974982738494873,
      0.9971433877944946,
      0.9946231842041016,
      0.9976727962493896,
      0.9981548190116882,
      0.9962823390960693,
      0.9965337514877319,
      0.9978552460670471,
      0.9972329139709473
    ],
    [
      0.12502068281173706,
      0.13165053725242615,
      0.12061762064695358,
      0.11664292216300964,
      0.10590158402919769,
      0.0970480889081955,
      0.09427065402269363,
      0.09273487329483032,
      0.08770811557769775,
      0.08661592751741409,
      0.08531560748815536,
      0.0805574432015419,
      0.07712399214506149,
      0.07498869299888611,
      0.07198905199766159,
      0.07270170748233795,
      0.07300674170255661,
      0.07421612739562988,
      0.07457052171230316,
      0.07699571549892426,
      0.0795956552028656,
      0.08222680538892746,
      0.0829005017876625,
      0.08319009840488434,
      0.08518168330192566,
      0.08794164657592773,
      0.09023425728082657,
      0.09016943722963333,
      0.09641030430793762,
      0.09712541848421097,
      0.09321221709251404,
      0.09513037651777267,
      0.0939888209104538,
      0.09560100734233856,
      0.09524402767419815,
      0.0952683836221695,
      0.09897638112306595,
      0.09969385713338852,
      0.09862996637821198,
      0.0945420041680336,
      0.09414276480674744,
      0.10000486671924591,
      0.09696695953607559,
      0.09472978860139847,
      0.09466969966888428,
      0.09936029464006424,
      0.09564991295337677,
      0.09216225147247314,
      0.09839287400245667,
      0.0945538654923439,
      0.09691882878541946,
      0.08668771386146545,
      0.08982136845588684,
      0.0830100029706955,
      0.08997420966625214,
      0.08636443316936493,
      0.09076167643070221,
      0.09203518182039261,
      0.09360291063785553,
      0.09761729836463928,
      0.09061972051858902,
      0.09347215294837952,
      0.0968082994222641,
      0.09783060848712921,
      0.09748513996601105,
      0.10053852200508118,
      0.09840226918458939,
      0.09956783056259155,
      0.09664273262023926,
      0.09681456536054611,
      0.09463474154472351,
      0.10352501273155212,
      0.1027439758181572,
      0.10025237500667572,
      0.11042550206184387,
      0.11605522036552429,
      0.11460834741592407,
      0.11613181233406067,
      0.1195305734872818,
      0.11984989792108536,
      0.1213274747133255,
      0.13237985968589783,
      0.11935261636972427,
      0.9984108805656433,
      0.9987095594406128,
      0.9987200498580933,
      0.9989829063415527,
      0.9988551735877991,
      0.9983968734741211,
      0.9954573512077332,
      0.97988361120224,
      0.9235986471176147,
      0.9336687922477722,
      0.8628319501876831,
      0.8603042960166931,
      0.8616458773612976,
      0.8999977111816406,
      0.9269395470619202,
      0.9782679677009583,
      0.9905862212181091,
      0.9964326024055481,
      0.9964634776115417,
      0.9954519867897034,
      0.9963728189468384,
      0.9980376362800598,
      0.9979804754257202,
      0.9955605268478394,
      0.9952501654624939,
      0.9820044040679932,
      0.9615116119384766,
      0.9090316295623779,
      0.8920882940292358,
      0.9007911682128906,
      0.8911674618721008,
      0.9065966606140137,
      0.9153539538383484,
      0.9508276581764221,
      0.9353049993515015,
      0.9692552089691162,
      0.9550623893737793,
      0.9774402379989624,
      0.9749768376350403,
      0.9871202707290649,
      0.9904626607894897,
      0.996347188949585,
      0.9923099279403687,
      0.9941255450248718,
      0.9931514263153076,
      0.9824134707450867,
      0.9857749342918396,
      0.9958025813102722,
      0.9985331892967224,
      0.9992110133171082,
      0.9928852915763855,
      0.9982672333717346,
      0.9982858300209045,
      0.9993153810501099,
      0.999345600605011,
      0.9932032227516174,
      0.9917948842048645,
      0.9935251474380493,
      0.9940581321716309,
      0.9910855293273926,
      0.9834093451499939,
      0.9846598505973816,
      0.9900319576263428,
      0.9883398413658142,
      0.9887802004814148,
      0.9962648153305054,
      0.9979313015937805,
      0.9990290999412537,
      0.9995409250259399,
      0.9992054104804993,
      0.9993413686752319,
      0.9972163438796997,
      0.9970512986183167,
      0.9956082105636597,
      0.9967471361160278,
      0.9905020594596863,
      0.9841561913490295,
      0.9819353818893433,
      0.979850709438324,
      0.9762642979621887,
      0.9693825244903564,
      0.9890627264976501,
      0.9975274801254272,
      0.9987021684646606,
      0.9993106126785278,
      0.9983214139938354,
      0.9952976107597351,
      0.9901152849197388,
      0.9715597629547119,
      0.9380449652671814,
      0.8827350735664368,
      0.8462239503860474,
      0.8791030049324036,
      0.9056464433670044,
      0.9667537212371826,
      0.9860962629318237,
      0.9970012307167053,
      0.9973111748695374,
      0.9990524649620056,
      0.9991907477378845,
      0.9994603991508484,
      0.9984697103500366,
      0.997713565826416,
      0.9864382743835449,
      0.9604582786560059,
      0.9708943963050842,
      0.9523855447769165,
      0.9807811379432678,
      0.9969037771224976,
      0.9975184798240662,
      0.9979215860366821,
      0.9966540932655334,
      0.9954423904418945,
      0.9885178208351135,
      0.9779894948005676,
      0.955399751663208,
      0.9413262605667114,
      0.9417518973350525,
      0.9118866324424744,
      0.9249780774116516,
      0.9658113718032837,
      0.9915969967842102,
      0.9793816208839417,
      0.9901061058044434,
      0.9594581127166748,
      0.998528242111206,
      0.9970869421958923,
      0.9959375262260437,
      0.9982221722602844,
      0.9986511468887329,
      0.9987277388572693,
      0.999001145362854,
      0.9989271759986877,
      0.9990423917770386,
      0.9989054799079895,
      0.9973590970039368,
      0.9949656128883362,
      0.9877424836158752,
      0.966804027557373,
      0.9213774800300598,
      0.9138699769973755,
      0.8931026458740234,
      0.847538948059082,
      0.8358681201934814,
      0.8600154519081116,
      0.9072986841201782,
      0.9518885612487793,
      0.9668208956718445,
      0.9895465970039368,
      0.9912510514259338,
      0.9953781366348267,
      0.9955740571022034,
      0.9951276183128357,
      0.9926466345787048,
      0.9832628965377808,
      0.9791535139083862,
      0.9832927584648132,
      0.9603786468505859,
      0.9547979831695557,
      0.9286680817604065,
      0.8999595642089844,
      0.9278426766395569,
      0.8675287365913391,
      0.8795382976531982,
      0.905449628829956,
      0.8840843439102173,
      0.8399083614349365,
      0.8556042909622192,
      0.8897254467010498,
      0.8733156323432922,
      0.8376238346099854,
      0.8734520673751831,
      0.8883071541786194,
      0.8529419302940369,
      0.8286653757095337,
      0.8813723921775818,
      0.8749603033065796,
      0.8334482312202454,
      0.8482123613357544,
      0.8993382453918457,
      0.85459965467453,
      0.8266570568084717,
      0.896295964717865,
      0.9300507307052612,
      0.903846263885498,
      0.9360451698303223,
      0.9722867608070374,
      0.9784656167030334,
      0.9915236234664917,
      0.9961807727813721,
      0.9984887838363647,
      0.99857497215271,
      0.9963037371635437,
      0.9743636250495911,
      0.9828982353210449,
      0.9874629378318787,
      0.9798102378845215,
      0.9856035113334656,
      0.9915018677711487,
      0.9915558099746704,
      0.98482346534729,
      0.9900645017623901,
      0.993689239025116,
      0.9894726872444153,
      0.9875200986862183,
      0.9886021614074707,
      0.9932215213775635,
      0.9903161525726318,
      0.9857685565948486,
      0.9888880252838135,
      0.9947108030319214,
      0.9903096556663513,
      0.9858340620994568,
      0.989923357963562,
      0.9940213561058044,
      0.9903181791305542,
      0.9863429069519043,
      0.9922730922698975,
      0.9952346086502075,
      0.9904869198799133,
      0.984626054763794,
      0.9956158399581909,
      0.9966434836387634,
      0.9904434680938721,
      0.9893946647644043,
      0.9972481727600098,
      0.9940572381019592,
      0.9896862506866455,
      0.9962531328201294,
      0.9970727562904358,
      0.9936314821243286,
      0.9953670501708984,
      0.9986616373062134,
      0.9965395331382751,
      0.9934110641479492,
      0.9985039234161377,
      0.9981705546379089,
      0.9949957132339478,
      0.9970620274543762,
      0.9991044402122498,
      0.9980403184890747,
      0.9975817799568176,
      0.9993993639945984,
      0.9993950128555298,
      0.9987401366233826,
      0.998465895652771,
      0.9977667331695557,
      0.9978799223899841,
      0.9988527894020081,
      0.9993744492530823,
      0.9993054866790771,
      0.9992105960845947,
      0.9992353320121765,
      0.9993596076965332,
      0.9993951320648193,
      0.9993095397949219,
      0.9987737536430359,
      0.9986394047737122,
      0.9957086443901062,
      0.9874445796012878,
      0.9872385859489441,
      0.9958251118659973,
      0.9936312437057495,
      0.9832857251167297,
      0.9889163374900818,
      0.9947861433029175,
      0.9870006442070007,
      0.9727099537849426,
      0.9821517467498779,
      0.9830518960952759,
      0.9940989017486572,
      0.9962106347084045,
      0.9975060820579529,
      0.9958621859550476,
      0.9964591860771179,
      0.9978089332580566,
      0.9975190758705139,
      0.9953415393829346,
      0.9980922937393188,
      0.9985015392303467,
      0.9968705773353577,
      0.997123658657074,
      0.9982792735099792,
      0.9977174401283264
    ],
    [
      0.13295702636241913,
      0.1343141496181488,
      0.12351994216442108,
      0.1197626143693924,
      0.10684563219547272,
      0.09967046976089478,
      0.09893178194761276,
      0.09652058035135269,
      0.08961369097232819,
      0.0925883948802948,
      0.09057139605283737,
      0.0851173996925354,
      0.08479857444763184,
      0.08041629940271378,
      0.07662823051214218,
      0.0762454941868782,
      0.08174582570791245,
      0.08238530158996582,
      0.08224694430828094,
      0.08007679134607315,
      0.08363514393568039,
      0.08780968934297562,
      0.08450521528720856,
      0.0855347216129303,
      0.08990107476711273,
      0.0930844247341156,
      0.09648992121219635,
      0.0985446646809578,
      0.10382544994354248,
      0.10551445186138153,
      0.0999460369348526,
      0.10585016012191772,
      0.10203314572572708,
      0.10123810172080994,
      0.10170356929302216,
      0.10203628987073898,
      0.10454680025577545,
      0.10644108057022095,
      0.10493505746126175,
      0.10366301238536835,
      0.10084891319274902,
      0.10630308836698532,
      0.10172790288925171,
      0.09598449617624283,
      0.09875215590000153,
      0.0992027074098587,
      0.09524409472942352,
      0.09347261488437653,
      0.10114552825689316,
      0.09543012827634811,
      0.09399010986089706,
      0.09252631664276123,
      0.09540963917970657,
      0.08605161309242249,
      0.09221462905406952,
      0.08841530978679657,
      0.09223529696464539,
      0.09418708086013794,
      0.09632633626461029,
      0.09698334336280823,
      0.09289513528347015,
      0.09486599266529083,
      0.0981859564781189,
      0.0961427316069603,
      0.09445709735155106,
      0.09492554515600204,
      0.09680140018463135,
      0.09677383303642273,
      0.09312567114830017,
      0.09236695617437363,
      0.09440259635448456,
      0.09933096915483475,
      0.09753234684467316,
      0.09797357022762299,
      0.10879530012607574,
      0.11555512994527817,
      0.11052574217319489,
      0.11427335441112518,
      0.12189533561468124,
      0.11974397301673889,
      0.12758171558380127,
      0.13412976264953613,
      0.12085158377885818,
      0.9986464381217957,
      0.9989094734191895,
      0.9988806247711182,
      0.9990485310554504,
      0.9989382028579712,
      0.9984259009361267,
      0.9953802227973938,
      0.9791276454925537,
      0.9229808449745178,
      0.933692455291748,
      0.8647636771202087,
      0.8633711338043213,
      0.8647052049636841,
      0.9025702476501465,
      0.9286567568778992,
      0.979181170463562,
      0.9910076260566711,
      0.9965749979019165,
      0.9965280890464783,
      0.9953453540802002,
      0.996398389339447,
      0.9981124401092529,
      0.9980905652046204,
      0.9958629608154297,
      0.9955288767814636,
      0.9826395511627197,
      0.9626876711845398,
      0.9097861051559448,
      0.8927719593048096,
      0.9011576175689697,
      0.8906257152557373,
      0.906611442565918,
      0.914737343788147,
      0.9502277970314026,
      0.935147225856781,
      0.9693763256072998,
      0.9550479650497437,
      0.9776416420936584,
      0.9752315878868103,
      0.9875563383102417,
      0.9908784627914429,
      0.9966421723365784,
      0.9927963018417358,
      0.9945729970932007,
      0.9935505390167236,
      0.9830621480941772,
      0.9866713285446167,
      0.9963282346725464,
      0.9987633228302002,
      0.9993143081665039,
      0.9935940504074097,
      0.9984906911849976,
      0.9984602928161621,
      0.999380350112915,
      0.9994168877601624,
      0.9938955307006836,
      0.9926921725273132,
      0.9942868947982788,
      0.9948296546936035,
      0.9920455813407898,
      0.98466557264328,
      0.9858503341674805,
      0.990699291229248,
      0.988800048828125,
      0.9889854192733765,
      0.996570885181427,
      0.9981333017349243,
      0.9991303086280823,
      0.9995877742767334,
      0.9992894530296326,
      0.999407947063446,
      0.9974977374076843,
      0.9973568320274353,
      0.9960708022117615,
      0.9970837831497192,
      0.9911008477210999,
      0.9849246144294739,
      0.9824858903884888,
      0.980302095413208,
      0.9764576554298401,
      0.9692280888557434,
      0.9889060258865356,
      0.9975535869598389,
      0.9987419843673706,
      0.9993651509284973,
      0.9984541535377502,
      0.9954821467399597,
      0.9902213215827942,
      0.9713031053543091,
      0.9369980692863464,
      0.8800768852233887,
      0.8440154194831848,
      0.8775678873062134,
      0.9046791195869446,
      0.9659932255744934,
      0.9859054088592529,
      0.9970287084579468,
      0.9973756074905396,
      0.9990878105163574,
      0.9992201328277588,
      0.9994894862174988,
      0.9984946846961975,
      0.9977548122406006,
      0.986343502998352,
      0.9587231874465942,
      0.9699669480323792,
      0.950812041759491,
      0.9800989627838135,
      0.9968197345733643,
      0.9975021481513977,
      0.9979410171508789,
      0.9967370629310608,
      0.9956128597259521,
      0.9888927340507507,
      0.9779115319252014,
      0.9558033347129822,
      0.9414831399917603,
      0.9422358274459839,
      0.9122482538223267,
      0.925433337688446,
      0.9665181040763855,
      0.9917269945144653,
      0.9793905019760132,
      0.9902554154396057,
      0.959694504737854,
      0.9986121654510498,
      0.9972222447395325,
      0.9961552023887634,
      0.9983615875244141,
      0.9987321496009827,
      0.9987770318984985,
      0.9990478157997131,
      0.9990279078483582,
      0.9991417527198792,
      0.9989493489265442,
      0.9975553750991821,
      0.9951601624488831,
      0.9875778555870056,
      0.9655325412750244,
      0.9198827147483826,
      0.9117611646652222,
      0.8915122151374817,
      0.8460568785667419,
      0.8325273990631104,
      0.8578739166259766,
      0.9060244560241699,
      0.9514075517654419,
      0.9663037061691284,
      0.989385724067688,
      0.9912358522415161,
      0.9956573247909546,
      0.9960840344429016,
      0.995731770992279,
      0.9935466647148132,
      0.9844378232955933,
      0.980043351650238,
      0.9837387204170227,
      0.9602327346801758,
      0.9537199139595032,
      0.9276931881904602,
      0.8983721733093262,
      0.9274455904960632,
      0.8663377165794373,
      0.8796699047088623,
      0.9052650928497314,
      0.883188009262085,
      0.8392105102539062,
      0.8553231358528137,
      0.8895752429962158,
      0.8729280829429626,
      0.8373463153839111,
      0.872742772102356,
      0.8876200914382935,
      0.8483403325080872,
      0.8253122568130493,
      0.8803707361221313,
      0.8737402558326721,
      0.8296290636062622,
      0.8455397486686707,
      0.8975803852081299,
      0.8519331812858582,
      0.8234777450561523,
      0.8933712244033813,
      0.926929235458374,
      0.9014859795570374,
      0.9334853887557983,
      0.9713603854179382,
      0.9777994751930237,
      0.9915400743484497,
      0.996271550655365,
      0.9986405372619629,
      0.998717725276947,
      0.996670126914978,
      0.9753455519676208,
      0.9836561679840088,
      0.9879574775695801,
      0.9802334308624268,
      0.9856996536254883,
      0.9915108680725098,
      0.9915109276771545,
      0.9844681620597839,
      0.9897143840789795,
      0.9933773279190063,
      0.9890494346618652,
      0.9868049621582031,
      0.9880374670028687,
      0.9928117394447327,
      0.9896678924560547,
      0.9846293330192566,
      0.9878127574920654,
      0.9941341280937195,
      0.9892948269844055,
      0.984245240688324,
      0.9888980388641357,
      0.9934630990028381,
      0.9895451664924622,
      0.9853600859642029,
      0.9918498992919922,
      0.9950842261314392,
      0.9899336099624634,
      0.9844451546669006,
      0.995722234249115,
      0.9966888427734375,
      0.9901110529899597,
      0.9894429445266724,
      0.9974126815795898,
      0.9945569038391113,
      0.9901589751243591,
      0.9964135885238647,
      0.9972529411315918,
      0.9940335750579834,
      0.9956380724906921,
      0.9987536668777466,
      0.9968540668487549,
      0.9941665530204773,
      0.9986634850502014,
      0.9983721971511841,
      0.9954921007156372,
      0.9975144863128662,
      0.9992290139198303,
      0.9983110427856445,
      0.9979761838912964,
      0.999519407749176,
      0.9994989633560181,
      0.9989638328552246,
      0.9987135529518127,
      0.9981568455696106,
      0.998192548751831,
      0.9990125894546509,
      0.9994359612464905,
      0.9993864297866821,
      0.9993099570274353,
      0.9993542432785034,
      0.9994603395462036,
      0.9995161890983582,
      0.9994397163391113,
      0.9989493489265442,
      0.9988300800323486,
      0.9961747527122498,
      0.9883126020431519,
      0.9882352352142334,
      0.9963763952255249,
      0.9941222071647644,
      0.9844412803649902,
      0.9898769855499268,
      0.9953572154045105,
      0.9878413677215576,
      0.9749922752380371,
      0.9845309853553772,
      0.9851911664009094,
      0.995028555393219,
      0.9968647956848145,
      0.9979861974716187,
      0.9965669512748718,
      0.9970557689666748,
      0.9982362985610962,
      0.998009204864502,
      0.996130108833313,
      0.99847412109375,
      0.9988184571266174,
      0.9974650144577026,
      0.9977111220359802,
      0.9986509680747986,
      0.9981685280799866
    ],
    [
      0.14447909593582153,
      0.14689487218856812,
      0.13419634103775024,
      0.13358846306800842,
      0.11963292956352234,
      0.11358068138360977,
      0.11216151714324951,
      0.11052393913269043,
      0.10121814906597137,
      0.10293056815862656,
      0.1032547801733017,
      0.09750577807426453,
      0.0985882505774498,
      0.09539230167865753,
      0.0910884439945221,
      0.0897236317396164,
      0.09646034985780716,
      0.09744198620319366,
      0.0959068238735199,
      0.09445181488990784,
      0.09746900200843811,
      0.0996282696723938,
      0.09391510486602783,
      0.09621782600879669,
      0.10109418630599976,
      0.10479025542736053,
      0.10790777206420898,
      0.11207462847232819,
      0.11594493687152863,
      0.11936217546463013,
      0.1130329817533493,
      0.11158426851034164,
      0.11179067194461823,
      0.10960946977138519,
      0.11041665077209473,
      0.11098945140838623,
      0.11416564881801605,
      0.1188971996307373,
      0.11850575357675552,
      0.11606460064649582,
      0.11400699615478516,
      0.12222898751497269,
      0.11531654000282288,
      0.10688057541847229,
      0.11098933219909668,
      0.1074552834033966,
      0.1013629138469696,
      0.10292735695838928,
      0.10721920430660248,
      0.09834308922290802,
      0.09662830829620361,
      0.0967927947640419,
      0.09778805077075958,
      0.08654579520225525,
      0.0966673195362091,
      0.09219308197498322,
      0.09443317353725433,
      0.09719115495681763,
      0.09785456955432892,
      0.09877458959817886,
      0.09494481980800629,
      0.09681209921836853,
      0.10152594745159149,
      0.09798789769411087,
      0.09574185311794281,
      0.09628728777170181,
      0.09713946282863617,
      0.10003075003623962,
      0.09746403992176056,
      0.09542453289031982,
      0.10114631056785583,
      0.10436882078647614,
      0.10287857055664062,
      0.10229131579399109,
      0.1144070252776146,
      0.118641197681427,
      0.11756904423236847,
      0.1239459216594696,
      0.13302858173847198,
      0.13440543413162231,
      0.14627616107463837,
      0.15432265400886536,
      0.14037609100341797,
      0.9987825155258179,
      0.9989944696426392,
      0.9989326000213623,
      0.9990620613098145,
      0.9989611506462097,
      0.9984767436981201,
      0.9955460429191589,
      0.9799550175666809,
      0.9260666966438293,
      0.9365228414535522,
      0.8690198659896851,
      0.8685873746871948,
      0.8692896962165833,
      0.9057823419570923,
      0.9301111698150635,
      0.9795138835906982,
      0.9912227392196655,
      0.9967682957649231,
      0.9968609809875488,
      0.9960322380065918,
      0.9968988299369812,
      0.9982867240905762,
      0.9982240796089172,
      0.9961012005805969,
      0.9956598281860352,
      0.9829054474830627,
      0.9636716842651367,
      0.9119466543197632,
      0.893642783164978,
      0.9017284512519836,
      0.8898898959159851,
      0.9064053893089294,
      0.9135798811912537,
      0.949636697769165,
      0.9345986247062683,
      0.9695336222648621,
      0.9556995630264282,
      0.9779573082923889,
      0.9757909178733826,
      0.9881265163421631,
      0.9912850260734558,
      0.9968240857124329,
      0.9930694103240967,
      0.9946823120117188,
      0.9934247136116028,
      0.9826943874359131,
      0.9866077899932861,
      0.9963998794555664,
      0.9988282918930054,
      0.9993545413017273,
      0.9938508868217468,
      0.9985625147819519,
      0.9984799027442932,
      0.9993923306465149,
      0.9994467496871948,
      0.9939793348312378,
      0.9926755428314209,
      0.9943807125091553,
      0.9949331283569336,
      0.9922702312469482,
      0.9849244952201843,
      0.985936164855957,
      0.9904236197471619,
      0.9882220029830933,
      0.9884270429611206,
      0.9964683055877686,
      0.9981461763381958,
      0.999168872833252,
      0.9996116757392883,
      0.9993484616279602,
      0.9994555115699768,
      0.9977062344551086,
      0.9975693821907043,
      0.9964234828948975,
      0.9973525404930115,
      0.9916471242904663,
      0.9856086373329163,
      0.9828978776931763,
      0.9802296161651611,
      0.9758559465408325,
      0.9674985408782959,
      0.9880672097206116,
      0.9973962306976318,
      0.9987280964851379,
      0.9993962049484253,
      0.9985476136207581,
      0.9956135749816895,
      0.9901001453399658,
      0.9705308675765991,
      0.9362401962280273,
      0.8783819675445557,
      0.8426944613456726,
      0.8757414221763611,
      0.9030166864395142,
      0.9643974900245667,
      0.9850616455078125,
      0.9969501495361328,
      0.9973436594009399,
      0.9990693926811218,
      0.9992035627365112,
      0.9994509816169739,
      0.9983733892440796,
      0.9975605010986328,
      0.9848570823669434,
      0.9562135934829712,
      0.9671515822410583,
      0.9478873610496521,
      0.9781976342201233,
      0.9965800642967224,
      0.9974254369735718,
      0.997984766960144,
      0.9967923164367676,
      0.9956677556037903,
      0.9889329075813293,
      0.9778643846511841,
      0.9558311104774475,
      0.9417166113853455,
      0.9424766302108765,
      0.913425087928772,
      0.9266517162322998,
      0.9682229161262512,
      0.9920170307159424,
      0.9796563386917114,
      0.9904561042785645,
      0.9599062204360962,
      0.9987729787826538,
      0.9976136088371277,
      0.9966508746147156,
      0.9985706210136414,
      0.9988598823547363,
      0.9988561868667603,
      0.999134361743927,
      0.9991308450698853,
      0.9992195963859558,
      0.9990293979644775,
      0.9977449178695679,
      0.9953787922859192,
      0.9877749681472778,
      0.9659047722816467,
      0.9215855598449707,
      0.9128745794296265,
      0.8935514688491821,
      0.8476907014846802,
      0.8326866030693054,
      0.8585566878318787,
      0.9077877998352051,
      0.9541611671447754,
      0.9673813581466675,
      0.989487886428833,
      0.9913355112075806,
      0.9957227110862732,
      0.9962670207023621,
      0.9959986805915833,
      0.9940135478973389,
      0.9850741624832153,
      0.9806092977523804,
      0.9840837717056274,
      0.9607611298561096,
      0.9538882374763489,
      0.9288673400878906,
      0.9006569981575012,
      0.9302172064781189,
      0.866734504699707,
      0.8817026615142822,
      0.9081265926361084,
      0.8837247490882874,
      0.8405659198760986,
      0.8569183349609375,
      0.891213059425354,
      0.8747860193252563,
      0.8367288708686829,
      0.8752541542053223,
      0.8888132572174072,
      0.8489087820053101,
      0.8266741037368774,
      0.8824731111526489,
      0.873638391494751,
      0.8264182806015015,
      0.8458141088485718,
      0.897236704826355,
      0.8518846035003662,
      0.8234552145004272,
      0.8927838802337646,
      0.9255114793777466,
      0.8998543620109558,
      0.9299831390380859,
      0.9690517783164978,
      0.9752168655395508,
      0.990738034248352,
      0.9959860444068909,
      0.9986058473587036,
      0.9987794160842896,
      0.9968578815460205,
      0.976247251033783,
      0.984230101108551,
      0.9883763194084167,
      0.9810277819633484,
      0.9860080480575562,
      0.9915094375610352,
      0.9916343092918396,
      0.9848594665527344,
      0.9896351099014282,
      0.9931972622871399,
      0.9892071485519409,
      0.98697829246521,
      0.9879451990127563,
      0.9927236437797546,
      0.9899699687957764,
      0.9847992658615112,
      0.9877911806106567,
      0.9943018555641174,
      0.9896867275238037,
      0.9844281077384949,
      0.9890439510345459,
      0.9937641620635986,
      0.9901227951049805,
      0.9859124422073364,
      0.9922615885734558,
      0.9955611824989319,
      0.9909917116165161,
      0.9856114387512207,
      0.9961894750595093,
      0.9971149563789368,
      0.9918583631515503,
      0.9907996654510498,
      0.9977395534515381,
      0.9952085614204407,
      0.990952730178833,
      0.9967606067657471,
      0.9974983334541321,
      0.9944778084754944,
      0.9959733486175537,
      0.9988297820091248,
      0.9971376061439514,
      0.9947009086608887,
      0.998774528503418,
      0.998515784740448,
      0.9958049058914185,
      0.997753381729126,
      0.999301552772522,
      0.9985054135322571,
      0.9982763528823853,
      0.9995921850204468,
      0.9995593428611755,
      0.9991082549095154,
      0.9988948702812195,
      0.9984265565872192,
      0.9984209537506104,
      0.9991233944892883,
      0.9994838237762451,
      0.9994295835494995,
      0.9993606209754944,
      0.9994122385978699,
      0.9995152354240417,
      0.9995917677879333,
      0.9995170831680298,
      0.999043345451355,
      0.9989135265350342,
      0.9963507652282715,
      0.9885729551315308,
      0.9885610938072205,
      0.9965580701828003,
      0.9942416548728943,
      0.9846451282501221,
      0.9901359677314758,
      0.9955556988716125,
      0.9881533980369568,
      0.9757801294326782,
      0.9851623177528381,
      0.9859569072723389,
      0.9954259991645813,
      0.9971849322319031,
      0.9982442855834961,
      0.9969959259033203,
      0.9974110126495361,
      0.9984837770462036,
      0.9983192682266235,
      0.9966748356819153,
      0.9987316727638245,
      0.9990229606628418,
      0.9979320764541626,
      0.9980924725532532,
      0.9989210367202759,
      0.9985143542289734
    ],
    [
      0.15878064930438995,
      0.16373789310455322,
      0.15557388961315155,
      0.1638839989900589,
      0.15258176624774933,
      0.14241823554039001,
      0.13910719752311707,
      0.14043670892715454,
      0.1274002194404602,
      0.12870684266090393,
      0.12793123722076416,
      0.12091782689094543,
      0.12435740232467651,
      0.12584222853183746,
      0.11732998490333557,
      0.11241498589515686,
      0.12330614030361176,
      0.12473614513874054,
      0.11736063659191132,
      0.11061486601829529,
      0.11822214722633362,
      0.12200665473937988,
      0.11434707045555115,
      0.11158328503370285,
      0.11618513613939285,
      0.11905374377965927,
      0.12185844033956528,
      0.12591947615146637,
      0.13232018053531647,
      0.13494786620140076,
      0.12638327479362488,
      0.12604761123657227,
      0.12619149684906006,
      0.11874204874038696,
      0.11973772943019867,
      0.12225885689258575,
      0.12089206278324127,
      0.12904410064220428,
      0.13202925026416779,
      0.12660592794418335,
      0.12993478775024414,
      0.13383233547210693,
      0.13061381876468658,
      0.11801114678382874,
      0.12277773022651672,
      0.11703617870807648,
      0.11002351343631744,
      0.11189509928226471,
      0.11304807662963867,
      0.10084083676338196,
      0.09898082166910172,
      0.10346785932779312,
      0.10119599848985672,
      0.08591991662979126,
      0.099042147397995,
      0.0980362594127655,
      0.0960443839430809,
      0.09936445951461792,
      0.10278422385454178,
      0.10162943601608276,
      0.09773211926221848,
      0.10050912201404572,
      0.10219847410917282,
      0.10241174697875977,
      0.10027702152729034,
      0.09906937927007675,
      0.10399825870990753,
      0.10680712759494781,
      0.10522332042455673,
      0.103104367852211,
      0.11037440598011017,
      0.12163397669792175,
      0.11841844767332077,
      0.12042426317930222,
      0.1304326355457306,
      0.13367167115211487,
      0.14008231461048126,
      0.1458376944065094,
      0.16299593448638916,
      0.16789954900741577,
      0.17948131263256073,
      0.18695507943630219,
      0.18284237384796143,
      0.998932957649231,
      0.9991053342819214,
      0.9990203380584717,
      0.9991041421890259,
      0.9990089535713196,
      0.9985273480415344,
      0.9956337213516235,
      0.9798979759216309,
      0.9262321591377258,
      0.9367024302482605,
      0.871105432510376,
      0.870834469795227,
      0.8694536685943604,
      0.9065877795219421,
      0.9294240474700928,
      0.9795175194740295,
      0.9913672208786011,
      0.9969559907913208,
      0.9971413612365723,
      0.9965161681175232,
      0.9973034262657166,
      0.9984630942344666,
      0.9984005689620972,
      0.9964010119438171,
      0.9957774877548218,
      0.9826784133911133,
      0.962913453578949,
      0.911027193069458,
      0.8903701305389404,
      0.8989129662513733,
      0.8869920372962952,
      0.9031867980957031,
      0.9113404154777527,
      0.9487893581390381,
      0.9332605600357056,
      0.969389021396637,
      0.9562104940414429,
      0.9784104824066162,
      0.9767695665359497,
      0.9890257716178894,
      0.9920141100883484,
      0.9972046613693237,
      0.993717610836029,
      0.9950739741325378,
      0.9936118721961975,
      0.9828535318374634,
      0.9871312379837036,
      0.996734082698822,
      0.9989821910858154,
      0.999443531036377,
      0.9943314790725708,
      0.9987226724624634,
      0.9985989332199097,
      0.9994471669197083,
      0.999515175819397,
      0.9944451451301575,
      0.9931451678276062,
      0.9948287010192871,
      0.995389461517334,
      0.9928352236747742,
      0.9856883883476257,
      0.9865766167640686,
      0.9906427264213562,
      0.9882538318634033,
      0.988379180431366,
      0.9965550303459167,
      0.9983047842979431,
      0.9992737174034119,
      0.999665379524231,
      0.9994544386863708,
      0.9995372295379639,
      0.9980388879776001,
      0.9978883862495422,
      0.9969022870063782,
      0.9977031350135803,
      0.9924291372299194,
      0.9867821335792542,
      0.9837557077407837,
      0.9807641506195068,
      0.9758179187774658,
      0.9660207033157349,
      0.98764568567276,
      0.9974154829978943,
      0.9987762570381165,
      0.9994671940803528,
      0.998719334602356,
      0.9959312677383423,
      0.9904204607009888,
      0.9701918363571167,
      0.935816764831543,
      0.8769588470458984,
      0.8378627896308899,
      0.873566210269928,
      0.9013656377792358,
      0.9631563425064087,
      0.984466552734375,
      0.9969505071640015,
      0.9973695874214172,
      0.999091625213623,
      0.9992319941520691,
      0.9994781017303467,
      0.9983776211738586,
      0.9975404143333435,
      0.9843718409538269,
      0.9538215398788452,
      0.9649703502655029,
      0.9452968835830688,
      0.9766196608543396,
      0.9964823126792908,
      0.9974643588066101,
      0.9980713725090027,
      0.9968796372413635,
      0.9957656860351562,
      0.9889661073684692,
      0.9777383804321289,
      0.9549571871757507,
      0.9409500956535339,
      0.941017746925354,
      0.9126845002174377,
      0.9256690740585327,
      0.9687557220458984,
      0.991969883441925,
      0.9788164496421814,
      0.9904117584228516,
      0.959696888923645,
      0.998936116695404,
      0.9979997873306274,
      0.9972220063209534,
      0.9988427758216858,
      0.9990363121032715,
      0.9989687204360962,
      0.9992334246635437,
      0.9992573261260986,
      0.9993506073951721,
      0.999146044254303,
      0.9979990720748901,
      0.9956109523773193,
      0.9876452684402466,
      0.9652873873710632,
      0.9212570190429688,
      0.911590576171875,
      0.8925870060920715,
      0.8417224884033203,
      0.8225851058959961,
      0.8585303425788879,
      0.9079322814941406,
      0.9550966620445251,
      0.9675912857055664,
      0.9895546436309814,
      0.9914149045944214,
      0.9958820939064026,
      0.9964807629585266,
      0.9963566660881042,
      0.9946271181106567,
      0.9859740138053894,
      0.981238603591919,
      0.9843671321868896,
      0.9608441591262817,
      0.953247606754303,
      0.9286072254180908,
      0.9010932445526123,
      0.9309583902359009,
      0.8670287132263184,
      0.8824048042297363,
      0.9096174240112305,
      0.8832193613052368,
      0.8382817506790161,
      0.8560900688171387,
      0.8899925947189331,
      0.8737848997116089,
      0.8330081105232239,
      0.8748956918716431,
      0.8884592652320862,
      0.8462890386581421,
      0.8231902122497559,
      0.8837718963623047,
      0.8733357787132263,
      0.8260960578918457,
      0.8448663949966431,
      0.8971545696258545,
      0.8520764708518982,
      0.8215967416763306,
      0.8912555575370789,
      0.9237748980522156,
      0.8981722593307495,
      0.9275282025337219,
      0.9674250483512878,
      0.9739778637886047,
      0.9904928803443909,
      0.995927095413208,
      0.9987403154373169,
      0.9989432692527771,
      0.9972744584083557,
      0.9781739115715027,
      0.9857540726661682,
      0.989443302154541,
      0.9826936721801758,
      0.9868664741516113,
      0.9918653964996338,
      0.9921371936798096,
      0.9856762290000916,
      0.9899323582649231,
      0.9934626817703247,
      0.9896899461746216,
      0.9873114824295044,
      0.9880020618438721,
      0.9929893016815186,
      0.9901688694953918,
      0.9847416281700134,
      0.987296462059021,
      0.9942401051521301,
      0.9897245168685913,
      0.9843011498451233,
      0.9889739751815796,
      0.993954598903656,
      0.9906913638114929,
      0.9859808683395386,
      0.9925293922424316,
      0.9958605170249939,
      0.991436243057251,
      0.9862799644470215,
      0.996499240398407,
      0.9974963665008545,
      0.993086576461792,
      0.991722583770752,
      0.9980349540710449,
      0.9958019852638245,
      0.9916850924491882,
      0.9970756769180298,
      0.9978410005569458,
      0.9951133728027344,
      0.9963856935501099,
      0.9989704489707947,
      0.997642457485199,
      0.9956618547439575,
      0.9989789724349976,
      0.9987879991531372,
      0.9964578151702881,
      0.9982106685638428,
      0.9994320273399353,
      0.9988109469413757,
      0.9986917972564697,
      0.999692440032959,
      0.9996485114097595,
      0.999311089515686,
      0.9991355538368225,
      0.9987629055976868,
      0.9987149834632874,
      0.9992649555206299,
      0.9995557069778442,
      0.9994972348213196,
      0.9994531869888306,
      0.9994970560073853,
      0.9995898604393005,
      0.9996852874755859,
      0.9996163249015808,
      0.9991714358329773,
      0.9990518093109131,
      0.9967065453529358,
      0.9892746210098267,
      0.9894018173217773,
      0.9969691634178162,
      0.9946405291557312,
      0.9856404066085815,
      0.9909195303916931,
      0.9960139393806458,
      0.9889134168624878,
      0.9775038957595825,
      0.9869343638420105,
      0.987650454044342,
      0.9961533546447754,
      0.9977467656135559,
      0.9986723065376282,
      0.9977017641067505,
      0.9980026483535767,
      0.9988656044006348,
      0.998772144317627,
      0.9975091218948364,
      0.9990805387496948,
      0.9993033409118652,
      0.9985666871070862,
      0.9986727833747864,
      0.9992357492446899,
      0.9989326596260071
    ],
    [
      0.17546913027763367,
      0.18799056112766266,
      0.1816089153289795,
      0.1902482807636261,
      0.17969068884849548,
      0.1709543764591217,
      0.16184625029563904,
      0.16643895208835602,
      0.1569393277168274,
      0.1546737104654312,
      0.15168459713459015,
      0.14308816194534302,
      0.1551724076271057,
      0.1532323956489563,
      0.14245516061782837,
      0.13503576815128326,
      0.15270552039146423,
      0.15322166681289673,
      0.14047707617282867,
      0.13305622339248657,
      0.14353495836257935,
      0.14413559436798096,
      0.13408434391021729,
      0.13468092679977417,
      0.1430700123310089,
      0.1425139605998993,
      0.13781270384788513,
      0.1489729881286621,
      0.14896927773952484,
      0.15074652433395386,
      0.1381983458995819,
      0.13661092519760132,
      0.1368204802274704,
      0.13151328265666962,
      0.13544420897960663,
      0.14170359075069427,
      0.1387079358100891,
      0.14502692222595215,
      0.14982998371124268,
      0.14816701412200928,
      0.1480577439069748,
      0.14510689675807953,
      0.1403077095746994,
      0.13332675397396088,
      0.13436585664749146,
      0.12793150544166565,
      0.12015823274850845,
      0.12182562053203583,
      0.12365993857383728,
      0.10959562659263611,
      0.11098797619342804,
      0.12162752449512482,
      0.11365653574466705,
      0.09760177880525589,
      0.11030992865562439,
      0.10922443866729736,
      0.10506882518529892,
      0.1082630455493927,
      0.11432895064353943,
      0.11265213787555695,
      0.10861502587795258,
      0.11244241148233414,
      0.11421751976013184,
      0.11475825309753418,
      0.10946904122829437,
      0.11401551216840744,
      0.11900261044502258,
      0.12609092891216278,
      0.12267056107521057,
      0.12355554848909378,
      0.13596688210964203,
      0.14600348472595215,
      0.13979485630989075,
      0.1409820020198822,
      0.15035273134708405,
      0.1584673374891281,
      0.16439580917358398,
      0.17250631749629974,
      0.19018112123012543,
      0.19653955101966858,
      0.20038360357284546,
      0.19701306521892548,
      0.19874626398086548,
      0.9990661144256592,
      0.9991980195045471,
      0.9990828633308411,
      0.9991208910942078,
      0.9990236759185791,
      0.9985456466674805,
      0.9956895112991333,
      0.9799865484237671,
      0.926079511642456,
      0.9356329441070557,
      0.8727368712425232,
      0.8697962760925293,
      0.8684523105621338,
      0.9052026867866516,
      0.9281346201896667,
      0.9791635274887085,
      0.9912401437759399,
      0.9971373677253723,
      0.9974554181098938,
      0.9971165657043457,
      0.9977366328239441,
      0.9986278414726257,
      0.9985500574111938,
      0.9966094493865967,
      0.9958309531211853,
      0.9822435975074768,
      0.9613988399505615,
      0.9106597304344177,
      0.8862258195877075,
      0.8966031074523926,
      0.8842083215713501,
      0.9004056453704834,
      0.9100711345672607,
      0.9474804997444153,
      0.9317158460617065,
      0.968767523765564,
      0.955804705619812,
      0.9783309102058411,
      0.9770521521568298,
      0.9896669387817383,
      0.9925121665000916,
      0.9974798560142517,
      0.994121789932251,
      0.9952563047409058,
      0.9934539794921875,
      0.9825219511985779,
      0.9872749447822571,
      0.9968922138214111,
      0.9990814924240112,
      0.9995008111000061,
      0.9948221445083618,
      0.998865008354187,
      0.9986947774887085,
      0.9994948506355286,
      0.9995777010917664,
      0.9950782656669617,
      0.9939111471176147,
      0.9954687356948853,
      0.9959796667098999,
      0.993533194065094,
      0.9867910146713257,
      0.9876195788383484,
      0.9911296963691711,
      0.9883095026016235,
      0.9884602427482605,
      0.9967950582504272,
      0.9985237717628479,
      0.9993839263916016,
      0.9997082352638245,
      0.9995377659797668,
      0.9995948672294617,
      0.998328685760498,
      0.9981962442398071,
      0.9973501563072205,
      0.9980147480964661,
      0.993068277835846,
      0.9876485466957092,
      0.9842010736465454,
      0.980785071849823,
      0.9751709699630737,
      0.9635804891586304,
      0.9866913557052612,
      0.9973382353782654,
      0.9987991452217102,
      0.9995211362838745,
      0.9988524317741394,
      0.9961363077163696,
      0.9904559850692749,
      0.9691862463951111,
      0.9342116117477417,
      0.8753330111503601,
      0.8350954651832581,
      0.8720632791519165,
      0.8994226455688477,
      0.961642324924469,
      0.9833441376686096,
      0.9968786239624023,
      0.9973163604736328,
      0.9991087913513184,
      0.9992616176605225,
      0.9995004534721375,
      0.9983726143836975,
      0.9974750280380249,
      0.9833399653434753,
      0.9509416818618774,
      0.9624053835868835,
      0.9426894187927246,
      0.9751771092414856,
      0.9963579177856445,
      0.9974759817123413,
      0.9981486797332764,
      0.9969280958175659,
      0.9958906769752502,
      0.9889504313468933,
      0.9768937826156616,
      0.9539117813110352,
      0.9400824308395386,
      0.9395148754119873,
      0.9114121198654175,
      0.9243370294570923,
      0.9681224226951599,
      0.9916931986808777,
      0.9776749014854431,
      0.9902143478393555,
      0.9587541222572327,
      0.9990731477737427,
      0.9983221292495728,
      0.9976774454116821,
      0.9990507364273071,
      0.9991744756698608,
      0.9990519285202026,
      0.9993155002593994,
      0.9993535280227661,
      0.9994474053382874,
      0.9992294907569885,
      0.9981870651245117,
      0.9957102537155151,
      0.9873499870300293,
      0.9644042253494263,
      0.9191367626190186,
      0.9086592197418213,
      0.8908983469009399,
      0.8381567001342773,
      0.8166255354881287,
      0.8544603586196899,
      0.9077682495117188,
      0.9553383588790894,
      0.9673600792884827,
      0.9892445802688599,
      0.9909425973892212,
      0.9957443475723267,
      0.9964563250541687,
      0.9965282082557678,
      0.9949859380722046,
      0.9860553741455078,
      0.9807127714157104,
      0.9837515354156494,
      0.9591491222381592,
      0.9509271383285522,
      0.926856279373169,
      0.9012460112571716,
      0.9310858845710754,
      0.8664446473121643,
      0.8817301392555237,
      0.9099171757698059,
      0.8822507858276367,
      0.8347635865211487,
      0.851765513420105,
      0.8893494606018066,
      0.8734639883041382,
      0.8284101486206055,
      0.8736072182655334,
      0.8882763385772705,
      0.846684992313385,
      0.8240537047386169,
      0.8842325806617737,
      0.8742151260375977,
      0.823452353477478,
      0.8459948301315308,
      0.8974663019180298,
      0.8522555828094482,
      0.8220406770706177,
      0.890078067779541,
      0.921718955039978,
      0.8951878547668457,
      0.9242492914199829,
      0.965755045413971,
      0.9726625084877014,
      0.9903366565704346,
      0.9960207939147949,
      0.9988955855369568,
      0.9991150498390198,
      0.9977685809135437,
      0.9808720350265503,
      0.9879990816116333,
      0.9909800887107849,
      0.9849503636360168,
      0.9881967902183533,
      0.9926000237464905,
      0.9930371642112732,
      0.9869462251663208,
      0.9906027913093567,
      0.994062066078186,
      0.9906301498413086,
      0.9879860281944275,
      0.9883030652999878,
      0.9934397339820862,
      0.9905573725700378,
      0.9849910736083984,
      0.9871013760566711,
      0.9942373037338257,
      0.9899476766586304,
      0.9844293594360352,
      0.9887760877609253,
      0.9942212104797363,
      0.9907419681549072,
      0.9859367609024048,
      0.9924675822257996,
      0.9961189031600952,
      0.9918142557144165,
      0.9864698648452759,
      0.9965655207633972,
      0.9976662397384644,
      0.9933167695999146,
      0.9919273853302002,
      0.9982262253761292,
      0.9962936639785767,
      0.9923651814460754,
      0.997318685054779,
      0.9981432557106018,
      0.995642900466919,
      0.9967236518859863,
      0.9990595579147339,
      0.9980388879776001,
      0.996377170085907,
      0.999126672744751,
      0.9990009069442749,
      0.9970791935920715,
      0.9985446333885193,
      0.9995256066322327,
      0.9990367293357849,
      0.9989810585975647,
      0.9997612237930298,
      0.9997132420539856,
      0.9994567036628723,
      0.9993132948875427,
      0.9989873766899109,
      0.9989149570465088,
      0.9993782639503479,
      0.9996015429496765,
      0.9995543360710144,
      0.9995231628417969,
      0.9995643496513367,
      0.9996517896652222,
      0.9997555613517761,
      0.9996957778930664,
      0.9992823600769043,
      0.9991490244865417,
      0.9968730211257935,
      0.9893513321876526,
      0.989610493183136,
      0.9971818923950195,
      0.9947373867034912,
      0.9856809377670288,
      0.9912635087966919,
      0.996246337890625,
      0.9890859723091125,
      0.9782856702804565,
      0.9881036877632141,
      0.9888160824775696,
      0.9966381192207336,
      0.9981457591056824,
      0.9989799857139587,
      0.9982326626777649,
      0.9984459280967712,
      0.9991532564163208,
      0.9991071224212646,
      0.9981664419174194,
      0.9993419647216797,
      0.9994997978210449,
      0.9989981651306152,
      0.9990606307983398,
      0.9994500875473022,
      0.9992145299911499
    ],
    [
      0.18272453546524048,
      0.2107255607843399,
      0.1920660138130188,
      0.21684901416301727,
      0.21130415797233582,
      0.19728302955627441,
      0.1916806399822235,
      0.1966221183538437,
      0.1918388307094574,
      0.19712601602077484,
      0.18898355960845947,
      0.1771029680967331,
      0.20006294548511505,
      0.20244070887565613,
      0.181280717253685,
      0.17411386966705322,
      0.1886693388223648,
      0.19042913615703583,
      0.17382362484931946,
      0.16641174256801605,
      0.17999367415905,
      0.17531943321228027,
      0.1592394858598709,
      0.15946368873119354,
      0.17052121460437775,
      0.16933628916740417,
      0.159279003739357,
      0.16835710406303406,
      0.17392511665821075,
      0.16990526020526886,
      0.15732213854789734,
      0.1575150489807129,
      0.15604645013809204,
      0.14595042169094086,
      0.15473344922065735,
      0.1588265597820282,
      0.1526574045419693,
      0.15424266457557678,
      0.15595677495002747,
      0.15662367641925812,
      0.15698286890983582,
      0.15843097865581512,
      0.15550179779529572,
      0.14933764934539795,
      0.15295740962028503,
      0.14815786480903625,
      0.1382521688938141,
      0.13682693243026733,
      0.13909927010536194,
      0.1263553649187088,
      0.13398528099060059,
      0.13706782460212708,
      0.1270507574081421,
      0.10972705483436584,
      0.1355087161064148,
      0.1284663826227188,
      0.12335902452468872,
      0.12841811776161194,
      0.13183318078517914,
      0.13396620750427246,
      0.12541398406028748,
      0.14050088822841644,
      0.14233818650245667,
      0.14312529563903809,
      0.13544483482837677,
      0.1411266326904297,
      0.14934083819389343,
      0.15727324783802032,
      0.1509391814470291,
      0.15786874294281006,
      0.1687031388282776,
      0.17636407911777496,
      0.1733892261981964,
      0.1716650128364563,
      0.18290139734745026,
      0.1929478943347931,
      0.20144784450531006,
      0.20490120351314545,
      0.22926151752471924,
      0.23415245115756989,
      0.2321254462003708,
      0.22449462115764618,
      0.23215186595916748,
      0.999102771282196,
      0.9991601705551147,
      0.9989994764328003,
      0.9990008473396301,
      0.9989098906517029,
      0.9984164237976074,
      0.9953061938285828,
      0.9784541726112366,
      0.9251065254211426,
      0.9324256181716919,
      0.8670220971107483,
      0.86595618724823,
      0.8659179210662842,
      0.9034963250160217,
      0.9270235300064087,
      0.9787434339523315,
      0.9909168481826782,
      0.997225284576416,
      0.9976691603660583,
      0.9974972009658813,
      0.9979743957519531,
      0.9987163543701172,
      0.9986311793327332,
      0.996696949005127,
      0.9957868456840515,
      0.9815254211425781,
      0.9596269130706787,
      0.9085240364074707,
      0.8835744857788086,
      0.8960259556770325,
      0.8816147446632385,
      0.8991397023200989,
      0.9092428088188171,
      0.9466655254364014,
      0.9306803345680237,
      0.9683524966239929,
      0.9550334811210632,
      0.9778891801834106,
      0.977116584777832,
      0.9901713728904724,
      0.9928836822509766,
      0.9976609349250793,
      0.9941833019256592,
      0.9951882362365723,
      0.9928726553916931,
      0.980991780757904,
      0.9868944883346558,
      0.9969596862792969,
      0.9991507530212402,
      0.9995231628417969,
      0.9952539205551147,
      0.9989685416221619,
      0.9987213015556335,
      0.9995068907737732,
      0.999610424041748,
      0.9953111410140991,
      0.9941267371177673,
      0.9957820773124695,
      0.9962776303291321,
      0.9940348863601685,
      0.987433671951294,
      0.9880191683769226,
      0.9909034967422485,
      0.9874907732009888,
      0.9876110553741455,
      0.9966824650764465,
      0.998533308506012,
      0.99941086769104,
      0.9997215867042542,
      0.9995967149734497,
      0.9996358156204224,
      0.9985669255256653,
      0.998437225818634,
      0.9977760314941406,
      0.9983112812042236,
      0.9937286972999573,
      0.9883635640144348,
      0.984268069267273,
      0.979979395866394,
      0.9729927778244019,
      0.9585580229759216,
      0.9845492839813232,
      0.9970428347587585,
      0.9987660646438599,
      0.9995560050010681,
      0.9989626407623291,
      0.9962539076805115,
      0.9900737404823303,
      0.9672681093215942,
      0.9310560822486877,
      0.8709018230438232,
      0.8310413956642151,
      0.8697055578231812,
      0.8975787162780762,
      0.9601174592971802,
      0.9823273420333862,
      0.9968618750572205,
      0.9973462820053101,
      0.999113917350769,
      0.9992534518241882,
      0.9994784593582153,
      0.9981890916824341,
      0.9970114827156067,
      0.9803303480148315,
      0.9441363215446472,
      0.957193911075592,
      0.9380515813827515,
      0.9723310470581055,
      0.9959083199501038,
      0.9974512457847595,
      0.9981904625892639,
      0.9970308542251587,
      0.9960312843322754,
      0.9892615079879761,
      0.9766958355903625,
      0.9539196491241455,
      0.9403215646743774,
      0.938625156879425,
      0.9101448655128479,
      0.9233152866363525,
      0.9666256904602051,
      0.9910116791725159,
      0.975746214389801,
      0.989456057548523,
      0.9566658735275269,
      0.9991630911827087,
      0.9985606670379639,
      0.9979798197746277,
      0.9991577863693237,
      0.9992218017578125,
      0.9990639686584473,
      0.9993278980255127,
      0.9994045495986938,
      0.9994495511054993,
      0.9992371797561646,
      0.998179018497467,
      0.9954191446304321,
      0.9860109686851501,
      0.9619506001472473,
      0.9163519144058228,
      0.9049581289291382,
      0.8878902196884155,
      0.8361675143241882,
      0.8164359331130981,
      0.8545135259628296,
      0.9084335565567017,
      0.9538767337799072,
      0.9653300046920776,
      0.9879523515701294,
      0.989491879940033,
      0.994905948638916,
      0.9954608082771301,
      0.9959337115287781,
      0.9944376945495605,
      0.9842080473899841,
      0.9776941537857056,
      0.9809449911117554,
      0.9543060064315796,
      0.9467215538024902,
      0.9235208034515381,
      0.901138961315155,
      0.930557131767273,
      0.8686196804046631,
      0.8819947242736816,
      0.91073077917099,
      0.8820480108261108,
      0.833430290222168,
      0.8497811555862427,
      0.888023853302002,
      0.8674725890159607,
      0.8268123865127563,
      0.8719965219497681,
      0.8881745338439941,
      0.8441064357757568,
      0.8202333450317383,
      0.8836497068405151,
      0.874333918094635,
      0.811673104763031,
      0.8442849516868591,
      0.8993830680847168,
      0.8531173467636108,
      0.8204981088638306,
      0.8880833387374878,
      0.9182949662208557,
      0.8921860456466675,
      0.918725848197937,
      0.9617283344268799,
      0.9683042764663696,
      0.9892021417617798,
      0.9956191778182983,
      0.9988656044006348,
      0.9991861581802368,
      0.9980019927024841,
      0.982336163520813,
      0.9891945719718933,
      0.9918376803398132,
      0.9861931800842285,
      0.9888434410095215,
      0.9928221702575684,
      0.9933776259422302,
      0.9874073266983032,
      0.9905606508255005,
      0.9937728643417358,
      0.9908019304275513,
      0.9881814122200012,
      0.9883718490600586,
      0.9936089515686035,
      0.9910115599632263,
      0.9855138063430786,
      0.987387478351593,
      0.9944175481796265,
      0.9906138181686401,
      0.985392689704895,
      0.9891436696052551,
      0.9946786761283875,
      0.9919646978378296,
      0.9871630668640137,
      0.99285888671875,
      0.9966377019882202,
      0.9933449625968933,
      0.9872635006904602,
      0.9966053366661072,
      0.9979952573776245,
      0.9940266609191895,
      0.9921733736991882,
      0.9983291029930115,
      0.9966511726379395,
      0.9924547076225281,
      0.9972978234291077,
      0.9982360005378723,
      0.9959502220153809,
      0.9967568516731262,
      0.999079167842865,
      0.9982302188873291,
      0.996698796749115,
      0.9991654753684998,
      0.9991098642349243,
      0.9974617958068848,
      0.9987260699272156,
      0.9995734095573425,
      0.9991808533668518,
      0.9991532564163208,
      0.9997959136962891,
      0.9997448325157166,
      0.9995271563529968,
      0.9993810057640076,
      0.999076247215271,
      0.9989885687828064,
      0.9994059801101685,
      0.9995980858802795,
      0.9995472431182861,
      0.9995340704917908,
      0.9995828866958618,
      0.9996784329414368,
      0.9997907280921936,
      0.9997316598892212,
      0.9993154406547546,
      0.999126136302948,
      0.9965451955795288,
      0.9882598519325256,
      0.9887694716453552,
      0.9969664216041565,
      0.994252622127533,
      0.9845054149627686,
      0.9910250902175903,
      0.9960897564888,
      0.9884903430938721,
      0.9778926968574524,
      0.9884012341499329,
      0.9889668822288513,
      0.9967254996299744,
      0.9983384609222412,
      0.9991446733474731,
      0.9985480308532715,
      0.9986929893493652,
      0.9992976188659668,
      0.9992842674255371,
      0.9985476136207581,
      0.9994788765907288,
      0.9995974898338318,
      0.9992327094078064,
      0.9992712736129761,
      0.9995599389076233,
      0.9993582367897034
    ],
    [
      0.18474054336547852,
      0.20719437301158905,
      0.19772888720035553,
      0.22002795338630676,
      0.21435682475566864,
      0.21264439821243286,
      0.2127114236354828,
      0.21581143140792847,
      0.2232118844985962,
      0.22952556610107422,
      0.22453700006008148,
      0.22045579552650452,
      0.24455547332763672,
      0.2564224898815155,
      0.2303621768951416,
      0.2223958671092987,
      0.246730774641037,
      0.2483714073896408,
      0.22669918835163116,
      0.22147925198078156,
      0.2327995002269745,
      0.22190223634243011,
      0.19978316128253937,
      0.197977215051651,
      0.20955723524093628,
      0.19735345244407654,
      0.18974676728248596,
      0.19535580277442932,
      0.1991671472787857,
      0.1891978681087494,
      0.1785290390253067,
      0.17870789766311646,
      0.17401672899723053,
      0.15710720419883728,
      0.17342793941497803,
      0.16896863281726837,
      0.16111932694911957,
      0.15259698033332825,
      0.16078409552574158,
      0.16132201254367828,
      0.16659986972808838,
      0.16843439638614655,
      0.16416415572166443,
      0.1615026891231537,
      0.16440057754516602,
      0.15923717617988586,
      0.15022455155849457,
      0.15152767300605774,
      0.15784792602062225,
      0.137582927942276,
      0.1446027159690857,
      0.15168121457099915,
      0.13941077888011932,
      0.12158140540122986,
      0.14719685912132263,
      0.14776386320590973,
      0.14187262952327728,
      0.14164774119853973,
      0.1623712182044983,
      0.1654994934797287,
      0.15092453360557556,
      0.1683225780725479,
      0.17875903844833374,
      0.17965784668922424,
      0.16760565340518951,
      0.17292362451553345,
      0.1845322996377945,
      0.1961897313594818,
      0.18742763996124268,
      0.19367676973342896,
      0.20682276785373688,
      0.2112196385860443,
      0.2148742973804474,
      0.2138301581144333,
      0.22691549360752106,
      0.24014122784137726,
      0.2440471053123474,
      0.24885573983192444,
      0.259970486164093,
      0.26582592725753784,
      0.264212042093277,
      0.25883257389068604,
      0.27090126276016235,
      0.9991396069526672,
      0.9990862011909485,
      0.9988604784011841,
      0.9988660216331482,
      0.9987745881080627,
      0.9982631206512451,
      0.994791567325592,
      0.9767802953720093,
      0.9258790612220764,
      0.9311080574989319,
      0.8694393634796143,
      0.8684060573577881,
      0.8691102862358093,
      0.9065510630607605,
      0.9286224842071533,
      0.9793416857719421,
      0.9910488128662109,
      0.9975097179412842,
      0.9980491995811462,
      0.9981369972229004,
      0.998411238193512,
      0.9989004135131836,
      0.9988349676132202,
      0.9970887303352356,
      0.9960072636604309,
      0.9816017746925354,
      0.9587216377258301,
      0.9093719720840454,
      0.8822741508483887,
      0.8948875069618225,
      0.8788860440254211,
      0.8980605602264404,
      0.9089089632034302,
      0.9466859102249146,
      0.9299522638320923,
      0.968540370464325,
      0.956384539604187,
      0.978333055973053,
      0.9779577255249023,
      0.9913849830627441,
      0.9937379360198975,
      0.998090922832489,
      0.9947816729545593,
      0.9953505396842957,
      0.9922121167182922,
      0.9792496562004089,
      0.9867309331893921,
      0.9971731901168823,
      0.9992677569389343,
      0.9995656609535217,
      0.9958738088607788,
      0.9991236329078674,
      0.998811662197113,
      0.9995450973510742,
      0.9996560215950012,
      0.9959993362426758,
      0.9949397444725037,
      0.9964869618415833,
      0.9969102144241333,
      0.9948921203613281,
      0.9886793494224548,
      0.9891270995140076,
      0.9912159442901611,
      0.9872453808784485,
      0.9871749877929688,
      0.9968568086624146,
      0.998720109462738,
      0.9995176792144775,
      0.9997692108154297,
      0.9996770620346069,
      0.9997045397758484,
      0.9988799095153809,
      0.9988104701042175,
      0.9983858466148376,
      0.9987546801567078,
      0.9951068162918091,
      0.9899294376373291,
      0.9851635694503784,
      0.9796842932701111,
      0.9709923267364502,
      0.9526416063308716,
      0.9819746017456055,
      0.9967568516731262,
      0.9987797737121582,
      0.999624490737915,
      0.9991594552993774,
      0.9966431260108948,
      0.9899674654006958,
      0.9657548666000366,
      0.9284030199050903,
      0.8663656711578369,
      0.817421555519104,
      0.8652113676071167,
      0.8955898284912109,
      0.9583464860916138,
      0.9807960987091064,
      0.9968910217285156,
      0.997403621673584,
      0.9991605281829834,
      0.999299943447113,
      0.9994984269142151,
      0.9980036616325378,
      0.9966040253639221,
      0.9775125980377197,
      0.9370033740997314,
      0.9512506127357483,
      0.933185338973999,
      0.9690729379653931,
      0.9956390261650085,
      0.997626006603241,
      0.9984424710273743,
      0.9972805380821228,
      0.9964680075645447,
      0.9898834228515625,
      0.9768202304840088,
      0.9541074633598328,
      0.9394723176956177,
      0.9375357031822205,
      0.9067997932434082,
      0.922541081905365,
      0.9653589725494385,
      0.9906262159347534,
      0.9741919040679932,
      0.9885352849960327,
      0.9552012085914612,
      0.9992947578430176,
      0.9988812208175659,
      0.9984080195426941,
      0.9993360042572021,
      0.9993281960487366,
      0.9991132616996765,
      0.9993767738342285,
      0.9994485378265381,
      0.9995247721672058,
      0.9992817044258118,
      0.9982260465621948,
      0.9950372576713562,
      0.9843634366989136,
      0.9579033255577087,
      0.9117950201034546,
      0.8969434499740601,
      0.8862898349761963,
      0.8378915190696716,
      0.8149461150169373,
      0.8564603924751282,
      0.9096823930740356,
      0.9528312683105469,
      0.9631067514419556,
      0.9862433671951294,
      0.9871346950531006,
      0.993550181388855,
      0.9937072992324829,
      0.9945986270904541,
      0.9930382966995239,
      0.9806140065193176,
      0.9719102382659912,
      0.9755522608757019,
      0.9465754628181458,
      0.9412007331848145,
      0.9204235076904297,
      0.9036778211593628,
      0.9304844737052917,
      0.8710863590240479,
      0.8825144171714783,
      0.9122713208198547,
      0.8818216323852539,
      0.8293306827545166,
      0.8458561301231384,
      0.884092390537262,
      0.8598191738128662,
      0.8190013766288757,
      0.8672668933868408,
      0.8826707601547241,
      0.8198384046554565,
      0.8153994083404541,
      0.8815833926200867,
      0.8640637993812561,
      0.7970014810562134,
      0.8436554074287415,
      0.9004436135292053,
      0.8486419916152954,
      0.8148646950721741,
      0.8868412971496582,
      0.9147554636001587,
      0.8887301683425903,
      0.9125909805297852,
      0.9573022127151489,
      0.9639317393302917,
      0.9882456660270691,
      0.9955317378044128,
      0.9990051984786987,
      0.9993704557418823,
      0.9984937310218811,
      0.9852316379547119,
      0.9913813471794128,
      0.9934205412864685,
      0.9886661171913147,
      0.9905510544776917,
      0.9938170313835144,
      0.9945515394210815,
      0.989409327507019,
      0.9917450547218323,
      0.9949493408203125,
      0.9924574494361877,
      0.9897853136062622,
      0.9892692565917969,
      0.9946991205215454,
      0.9924091100692749,
      0.9874674677848816,
      0.9892166256904602,
      0.9953938126564026,
      0.9926527738571167,
      0.9877694845199585,
      0.9898344874382019,
      0.9955570101737976,
      0.9935069680213928,
      0.9881822466850281,
      0.9932215213775635,
      0.9972195029258728,
      0.99442058801651,
      0.9870725870132446,
      0.9966068863868713,
      0.998197078704834,
      0.9940989017486572,
      0.9919124245643616,
      0.9984516501426697,
      0.9970424771308899,
      0.9926924109458923,
      0.9974451065063477,
      0.9985122680664062,
      0.9965793490409851,
      0.9970483183860779,
      0.9991896152496338,
      0.9986487030982971,
      0.9973417520523071,
      0.9992924332618713,
      0.9993201494216919,
      0.9981106519699097,
      0.9989919662475586,
      0.9996513724327087,
      0.9993820190429688,
      0.9993647336959839,
      0.9998385906219482,
      0.9997912049293518,
      0.9996289610862732,
      0.999504804611206,
      0.9991998672485352,
      0.9991243481636047,
      0.9994572997093201,
      0.9996225833892822,
      0.9995527863502502,
      0.9995802640914917,
      0.9996262788772583,
      0.9997183084487915,
      0.999829113483429,
      0.9997725486755371,
      0.9993503093719482,
      0.9990929961204529,
      0.9960298538208008,
      0.9866153001785278,
      0.9875919222831726,
      0.9967241287231445,
      0.9936943054199219,
      0.9831225275993347,
      0.9908872842788696,
      0.9960627555847168,
      0.9880731105804443,
      0.9777766466140747,
      0.9889546632766724,
      0.9895334243774414,
      0.9969841837882996,
      0.998622715473175,
      0.9993522763252258,
      0.9989277124404907,
      0.9989926815032959,
      0.9994553327560425,
      0.9994626045227051,
      0.9988864064216614,
      0.9995991587638855,
      0.9996887445449829,
      0.9994291067123413,
      0.9994451403617859,
      0.9996561408042908,
      0.9994996190071106
    ],
    [
      0.1627391129732132,
      0.16541151702404022,
      0.16869528591632843,
      0.18901170790195465,
      0.18711207807064056,
      0.19030818343162537,
      0.1972942352294922,
      0.20539559423923492,
      0.21341747045516968,
      0.22880199551582336,
      0.2299399971961975,
      0.22874492406845093,
      0.2613047659397125,
      0.28501343727111816,
      0.27072247862815857,
      0.2760896384716034,
      0.3072476387023926,
      0.316723108291626,
      0.2957991063594818,
      0.29508674144744873,
      0.3094010353088379,
      0.2986814081668854,
      0.2718769311904907,
      0.2596241235733032,
      0.2648230791091919,
      0.24457384645938873,
      0.2266501933336258,
      0.23061040043830872,
      0.22909879684448242,
      0.2169344425201416,
      0.21330396831035614,
      0.21086058020591736,
      0.20054598152637482,
      0.18283188343048096,
      0.19799132645130157,
      0.17661529779434204,
      0.18241071701049805,
      0.16239751875400543,
      0.16726204752922058,
      0.16748462617397308,
      0.18014134466648102,
      0.185092955827713,
      0.19259357452392578,
      0.19308097660541534,
      0.19041168689727783,
      0.18595927953720093,
      0.17389056086540222,
      0.17630556225776672,
      0.17422622442245483,
      0.15801626443862915,
      0.15554438531398773,
      0.16114097833633423,
      0.14762020111083984,
      0.12901052832603455,
      0.15116365253925323,
      0.16840030252933502,
      0.16199800372123718,
      0.1671077311038971,
      0.197777658700943,
      0.203988716006279,
      0.19315190613269806,
      0.20318658649921417,
      0.2213795781135559,
      0.2293749749660492,
      0.2208424210548401,
      0.23334991931915283,
      0.24730494618415833,
      0.2558780908584595,
      0.25225332379341125,
      0.25782883167266846,
      0.27381789684295654,
      0.28421300649642944,
      0.2722471058368683,
      0.27424219250679016,
      0.28000015020370483,
      0.2915763258934021,
      0.2882264256477356,
      0.28910553455352783,
      0.29007261991500854,
      0.3088325560092926,
      0.3163736164569855,
      0.3228253424167633,
      0.33995652198791504,
      0.9988443851470947,
      0.998321533203125,
      0.9981431365013123,
      0.9983082413673401,
      0.9982139468193054,
      0.9979108572006226,
      0.9934517741203308,
      0.9737043380737305,
      0.9248480796813965,
      0.9298322200775146,
      0.8698872327804565,
      0.8685047030448914,
      0.8650004863739014,
      0.9084105491638184,
      0.929003894329071,
      0.9794883131980896,
      0.9909220337867737,
      0.997776985168457,
      0.9984143972396851,
      0.9987401366233826,
      0.9987212419509888,
      0.9990763664245605,
      0.9990476965904236,
      0.9974419474601746,
      0.9962286353111267,
      0.9814985394477844,
      0.957706868648529,
      0.9094633460044861,
      0.8753953576087952,
      0.8799396753311157,
      0.8645457029342651,
      0.895943820476532,
      0.9067491292953491,
      0.9458146095275879,
      0.9301131367683411,
      0.9699072241783142,
      0.9594085216522217,
      0.980556309223175,
      0.9805227518081665,
      0.9932734370231628,
      0.9951872229576111,
      0.998559296131134,
      0.9956008791923523,
      0.9956036806106567,
      0.9914973974227905,
      0.9762657880783081,
      0.9862570762634277,
      0.9973012804985046,
      0.9993512630462646,
      0.9996223449707031,
      0.9963359236717224,
      0.9992246627807617,
      0.9988627433776855,
      0.9995680451393127,
      0.9996958374977112,
      0.9964844584465027,
      0.9955096244812012,
      0.9969896078109741,
      0.9973489046096802,
      0.9955464601516724,
      0.9896013736724854,
      0.9898902177810669,
      0.991212785243988,
      0.9862366914749146,
      0.986386239528656,
      0.9968506693840027,
      0.9988193511962891,
      0.999590277671814,
      0.9997909069061279,
      0.999736487865448,
      0.9997591972351074,
      0.999112606048584,
      0.9990935921669006,
      0.9988332986831665,
      0.9990931749343872,
      0.9962862133979797,
      0.9915238618850708,
      0.9864971041679382,
      0.9798399209976196,
      0.9695261716842651,
      0.9482226967811584,
      0.9798204898834229,
      0.9966230392456055,
      0.9988334774971008,
      0.9996823072433472,
      0.9993404150009155,
      0.9972151517868042,
      0.9906869530677795,
      0.9654977917671204,
      0.9265245199203491,
      0.8647814393043518,
      0.8084095120429993,
      0.8599793910980225,
      0.8951311111450195,
      0.9554867744445801,
      0.9798294305801392,
      0.997025728225708,
      0.9976046085357666,
      0.999230682849884,
      0.9993422031402588,
      0.9994924664497375,
      0.9977636337280273,
      0.9960456490516663,
      0.9738988876342773,
      0.9307531714439392,
      0.9463986158370972,
      0.9303064346313477,
      0.9664856791496277,
      0.995339572429657,
      0.9977906346321106,
      0.9986656904220581,
      0.9975919127464294,
      0.9968723654747009,
      0.9901602268218994,
      0.9763678908348083,
      0.9530999660491943,
      0.9368639588356018,
      0.9341548085212708,
      0.900090217590332,
      0.9198942184448242,
      0.9645296335220337,
      0.9900968074798584,
      0.9719650149345398,
      0.9864358305931091,
      0.949792206287384,
      0.9994358420372009,
      0.9992152452468872,
      0.9988356232643127,
      0.9994894862174988,
      0.9994391202926636,
      0.9991656541824341,
      0.9993829727172852,
      0.999488890171051,
      0.9995524883270264,
      0.9992145299911499,
      0.9977164268493652,
      0.9931946396827698,
      0.980314314365387,
      0.9509115219116211,
      0.9037644267082214,
      0.8869490623474121,
      0.8851029276847839,
      0.834654688835144,
      0.7998433113098145,
      0.8512179851531982,
      0.91002357006073,
      0.9513882398605347,
      0.9588027000427246,
      0.9812331199645996,
      0.9795025587081909,
      0.988653838634491,
      0.9878988265991211,
      0.9892419576644897,
      0.986178457736969,
      0.968535840511322,
      0.9548531174659729,
      0.9616984724998474,
      0.9285508394241333,
      0.9262678623199463,
      0.9123830795288086,
      0.902269184589386,
      0.9282357692718506,
      0.8705087304115295,
      0.8802856206893921,
      0.9111049175262451,
      0.8789582252502441,
      0.8129609823226929,
      0.8388292789459229,
      0.8776282072067261,
      0.8207408785820007,
      0.7859053611755371,
      0.8581339120864868,
      0.8756358027458191,
      0.7941455245018005,
      0.8026726245880127,
      0.8793942332267761,
      0.8541345596313477,
      0.788884699344635,
      0.8512448072433472,
      0.904647707939148,
      0.8520792126655579,
      0.8158790469169617,
      0.8878825902938843,
      0.911312460899353,
      0.88455730676651,
      0.9074602723121643,
      0.9509486556053162,
      0.9588583111763,
      0.9866989850997925,
      0.9950975775718689,
      0.999077558517456,
      0.9994880557060242,
      0.9987990260124207,
      0.9873325228691101,
      0.9929090142250061,
      0.9947246313095093,
      0.9907498955726624,
      0.9918840527534485,
      0.9946017861366272,
      0.995506227016449,
      0.9911868572235107,
      0.9925652742385864,
      0.9958300590515137,
      0.9938545227050781,
      0.9913145899772644,
      0.990688681602478,
      0.9958300590515137,
      0.9938294291496277,
      0.9890313744544983,
      0.9900457262992859,
      0.9962307810783386,
      0.9945316314697266,
      0.989109992980957,
      0.9891409873962402,
      0.9959695935249329,
      0.9945050477981567,
      0.9869043231010437,
      0.9925439357757568,
      0.9975152015686035,
      0.9947268962860107,
      0.9852339029312134,
      0.9963855743408203,
      0.9983575344085693,
      0.9937605261802673,
      0.9913264513015747,
      0.9986159205436707,
      0.9975008368492126,
      0.9926179647445679,
      0.9975123405456543,
      0.9988214373588562,
      0.997395932674408,
      0.9974212050437927,
      0.999301016330719,
      0.999057948589325,
      0.9982168078422546,
      0.9994240999221802,
      0.9995132684707642,
      0.9987098574638367,
      0.9992586970329285,
      0.9997159242630005,
      0.9995301365852356,
      0.9994972944259644,
      0.9998614192008972,
      0.9998081922531128,
      0.9996691942214966,
      0.9995419979095459,
      0.9991400837898254,
      0.9989408254623413,
      0.9991946220397949,
      0.9995232224464417,
      0.9993875622749329,
      0.9995171427726746,
      0.9995494484901428,
      0.9996924996376038,
      0.9998387098312378,
      0.9997698664665222,
      0.9991883039474487,
      0.998633861541748,
      0.9936679601669312,
      0.9809470176696777,
      0.9839189052581787,
      0.995435893535614,
      0.9915575385093689,
      0.9795188903808594,
      0.9901620149612427,
      0.9957236647605896,
      0.9866154193878174,
      0.9770843386650085,
      0.9896042346954346,
      0.989883542060852,
      0.9971396327018738,
      0.9988269209861755,
      0.9994890093803406,
      0.9991840124130249,
      0.9991942048072815,
      0.9995423555374146,
      0.9995723962783813,
      0.9991024136543274,
      0.9996647238731384,
      0.9997352361679077,
      0.9995433688163757,
      0.9995291829109192,
      0.9996998906135559,
      0.9995757937431335
    ],
    [
      0.20656591653823853,
      0.23479542136192322,
      0.27107375860214233,
      0.29520148038864136,
      0.30715957283973694,
      0.3316167891025543,
      0.33061483502388,
      0.34779566526412964,
      0.3727947473526001,
      0.3765980005264282,
      0.3658295273780823,
      0.3588677644729614,
      0.3931942582130432,
      0.40194013714790344,
      0.38530999422073364,
      0.37987440824508667,
      0.41151154041290283,
      0.4220065772533417,
      0.39546799659729004,
      0.39711329340934753,
      0.44685444235801697,
      0.4443216919898987,
      0.4089517593383789,
      0.46177420020103455,
      0.4630836248397827,
      0.43624213337898254,
      0.45899614691734314,
      0.4890516698360443,
      0.45357224345207214,
      0.4083605408668518,
      0.43182963132858276,
      0.4180588722229004,
      0.3481305241584778,
      0.32001590728759766,
      0.324978768825531,
      0.3007243871688843,
      0.2539687752723694,
      0.24539856612682343,
      0.2536892592906952,
      0.23237153887748718,
      0.24478769302368164,
      0.22415049374103546,
      0.23308220505714417,
      0.2624492049217224,
      0.2714013457298279,
      0.2581915557384491,
      0.28709179162979126,
      0.33538663387298584,
      0.32438793778419495,
      0.3293285667896271,
      0.38825368881225586,
      0.41682618856430054,
      0.38320109248161316,
      0.3879694938659668,
      0.42698395252227783,
      0.42373454570770264,
      0.387588232755661,
      0.38169926404953003,
      0.41594573855400085,
      0.40757477283477783,
      0.38086026906967163,
      0.38951772451400757,
      0.4225948750972748,
      0.39813342690467834,
      0.38390040397644043,
      0.417192280292511,
      0.426116943359375,
      0.40890032052993774,
      0.41303735971450806,
      0.4381539821624756,
      0.4291748106479645,
      0.42122882604599,
      0.4257655739784241,
      0.42869794368743896,
      0.42190805077552795,
      0.4225306212902069,
      0.4230439066886902,
      0.4087614417076111,
      0.3977656364440918,
      0.4119877815246582,
      0.4225011467933655,
      0.4405079185962677,
      0.4130803644657135,
      0.9978640675544739,
      0.995486319065094,
      0.9960674047470093,
      0.9958576560020447,
      0.9968010187149048,
      0.9969741702079773,
      0.9911043047904968,
      0.9707788825035095,
      0.9239153861999512,
      0.9273843765258789,
      0.8603967428207397,
      0.8611651659011841,
      0.8672247529029846,
      0.9188327789306641,
      0.9338052272796631,
      0.9801254272460938,
      0.9908877015113831,
      0.9983186721801758,
      0.9990122318267822,
      0.9993981122970581,
      0.9993019104003906,
      0.9994716644287109,
      0.9994436502456665,
      0.9982695579528809,
      0.9966484308242798,
      0.9819079041481018,
      0.9590343236923218,
      0.9087204933166504,
      0.8686699867248535,
      0.879655659198761,
      0.8588279485702515,
      0.8970563411712646,
      0.9109635949134827,
      0.9542099237442017,
      0.9432998895645142,
      0.9759244918823242,
      0.9690210819244385,
      0.9865478277206421,
      0.9871508479118347,
      0.9966831207275391,
      0.9975790977478027,
      0.9991108179092407,
      0.9971022605895996,
      0.9957167506217957,
      0.9887796640396118,
      0.9659961462020874,
      0.9829963445663452,
      0.9960688352584839,
      0.9992853999137878,
      0.9995787739753723,
      0.995181143283844,
      0.9988696575164795,
      0.9981858730316162,
      0.9993838667869568,
      0.9996207356452942,
      0.99290931224823,
      0.9880620241165161,
      0.9921846389770508,
      0.9930521249771118,
      0.9922272562980652,
      0.9826852679252625,
      0.9796510338783264,
      0.980861485004425,
      0.9714343547821045,
      0.9744410514831543,
      0.9928368926048279,
      0.997901201248169,
      0.9994798302650452,
      0.9997891783714294,
      0.9997979998588562,
      0.9998154640197754,
      0.9994186162948608,
      0.9994276165962219,
      0.9993812441825867,
      0.999469518661499,
      0.997968852519989,
      0.9944179058074951,
      0.9888988137245178,
      0.9800737500190735,
      0.9679410457611084,
      0.9427215456962585,
      0.9771590828895569,
      0.9964043498039246,
      0.9988995790481567,
      0.9997451901435852,
      0.9996052980422974,
      0.9983226656913757,
      0.9929826259613037,
      0.9686347842216492,
      0.9302084445953369,
      0.8754109144210815,
      0.814958930015564,
      0.8620409965515137,
      0.8912164568901062,
      0.9570368528366089,
      0.9821574091911316,
      0.9977372288703918,
      0.9982842206954956,
      0.9993440508842468,
      0.9992954134941101,
      0.9992953538894653,
      0.9964690804481506,
      0.9918127059936523,
      0.9581401944160461,
      0.9223902225494385,
      0.9425458312034607,
      0.9325833916664124,
      0.9641042947769165,
      0.9947537183761597,
      0.9979910850524902,
      0.9989125728607178,
      0.9984288811683655,
      0.9981368780136108,
      0.9922945499420166,
      0.9792723059654236,
      0.9565403461456299,
      0.9385004639625549,
      0.9359662532806396,
      0.8940374255180359,
      0.9177735447883606,
      0.964818000793457,
      0.9899295568466187,
      0.9708906412124634,
      0.9842817783355713,
      0.9447574019432068,
      0.999610960483551,
      0.9996270537376404,
      0.9993553161621094,
      0.9997143745422363,
      0.9995860457420349,
      0.99924635887146,
      0.9994588494300842,
      0.9996106028556824,
      0.9996603727340698,
      0.9992089867591858,
      0.9974809288978577,
      0.9910511374473572,
      0.9749279022216797,
      0.9424268007278442,
      0.8881586194038391,
      0.8698396682739258,
      0.855610728263855,
      0.792184591293335,
      0.7595461010932922,
      0.8312473297119141,
      0.9040777087211609,
      0.949307918548584,
      0.951982855796814,
      0.969568133354187,
      0.9645500779151917,
      0.9744831323623657,
      0.9685840010643005,
      0.9697326421737671,
      0.950974702835083,
      0.9061012268066406,
      0.8855689764022827,
      0.9118180274963379,
      0.8913776278495789,
      0.9001919627189636,
      0.8898618221282959,
      0.8839758634567261,
      0.9230664968490601,
      0.8569192886352539,
      0.8814048171043396,
      0.9187203049659729,
      0.8689133524894714,
      0.8025184273719788,
      0.8437290191650391,
      0.8835667371749878,
      0.8090077042579651,
      0.7683374285697937,
      0.8522692918777466,
      0.8509523272514343,
      0.7744771242141724,
      0.7793225049972534,
      0.8569763898849487,
      0.8305115103721619,
      0.7727687954902649,
      0.8277419805526733,
      0.8950459957122803,
      0.8357881903648376,
      0.7844394445419312,
      0.8817597031593323,
      0.9099562168121338,
      0.8805298805236816,
      0.9046509861946106,
      0.9374793171882629,
      0.942546010017395,
      0.9769800305366516,
      0.9908444881439209,
      0.9981017112731934,
      0.9993746876716614,
      0.9984755516052246,
      0.9864415526390076,
      0.9915436506271362,
      0.9944058060646057,
      0.9905413389205933,
      0.9905474781990051,
      0.9927027225494385,
      0.9946049451828003,
      0.9903121590614319,
      0.9911705851554871,
      0.9946312308311462,
      0.9935553669929504,
      0.9909807443618774,
      0.9909787178039551,
      0.9963574409484863,
      0.9950770139694214,
      0.9912731647491455,
      0.9917240142822266,
      0.9973778128623962,
      0.9968962669372559,
      0.9921833276748657,
      0.991142749786377,
      0.9973850846290588,
      0.9969252347946167,
      0.988872230052948,
      0.9933101534843445,
      0.9983150959014893,
      0.9959080815315247,
      0.9848302006721497,
      0.9965882897377014,
      0.9987441897392273,
      0.9938868284225464,
      0.9901891946792603,
      0.9988526105880737,
      0.998206377029419,
      0.9932149648666382,
      0.9974780082702637,
      0.999233067035675,
      0.998458743095398,
      0.9979504346847534,
      0.999485969543457,
      0.9995972514152527,
      0.999230146408081,
      0.9995454549789429,
      0.9997673034667969,
      0.9995377063751221,
      0.9995911717414856,
      0.999793291091919,
      0.9997466206550598,
      0.9996870160102844,
      0.9998960494995117,
      0.9998348951339722,
      0.9997546672821045,
      0.9996783137321472,
      0.9993163347244263,
      0.9991530776023865,
      0.9991862773895264,
      0.9993879795074463,
      0.9991695880889893,
      0.9994077682495117,
      0.9994083046913147,
      0.999595046043396,
      0.9998566508293152,
      0.999735414981842,
      0.9981460571289062,
      0.9959918260574341,
      0.9793380498886108,
      0.9486064314842224,
      0.9577823281288147,
      0.9856972694396973,
      0.9795337915420532,
      0.9580867886543274,
      0.9824672937393188,
      0.9919775724411011,
      0.9751491546630859,
      0.9666422009468079,
      0.9879239201545715,
      0.9876512289047241,
      0.9966536164283752,
      0.9990362524986267,
      0.9996574521064758,
      0.9995614290237427,
      0.9994310736656189,
      0.9996576309204102,
      0.9997339248657227,
      0.9994096159934998,
      0.9997649192810059,
      0.9997963309288025,
      0.9997007846832275,
      0.9996867775917053,
      0.9997712969779968,
      0.99971604347229
    ],
    [
      0.32944321632385254,
      0.38481515645980835,
      0.4102274179458618,
      0.43480581045150757,
      0.4450683295726776,
      0.47114917635917664,
      0.47653672099113464,
      0.5079100131988525,
      0.5393175482749939,
      0.5369816422462463,
      0.5260560512542725,
      0.548287570476532,
      0.58754962682724,
      0.5815742015838623,
      0.5491160154342651,
      0.5705808401107788,
      0.5993712544441223,
      0.5817369222640991,
      0.5639992356300354,
      0.578839123249054,
      0.6113718152046204,
      0.5772828459739685,
      0.5611732006072998,
      0.6147607564926147,
      0.5793660879135132,
      0.568162739276886,
      0.5997617244720459,
      0.6192996501922607,
      0.5564877986907959,
      0.5479814410209656,
      0.5866344571113586,
      0.5605249404907227,
      0.47097867727279663,
      0.4590497612953186,
      0.49722737073898315,
      0.4244260787963867,
      0.3629017174243927,
      0.3665996491909027,
      0.37381431460380554,
      0.33634865283966064,
      0.3405780792236328,
      0.3379858732223511,
      0.34311166405677795,
      0.3732072114944458,
      0.3960942327976227,
      0.3502054810523987,
      0.37675419449806213,
      0.4794086217880249,
      0.46687373518943787,
      0.4408343434333801,
      0.5260491967201233,
      0.5883325338363647,
      0.5300434231758118,
      0.5576006174087524,
      0.6241202354431152,
      0.6020687818527222,
      0.539557933807373,
      0.5790916681289673,
      0.6190460920333862,
      0.5639386177062988,
      0.5517852306365967,
      0.5878415107727051,
      0.612037718296051,
      0.5662478804588318,
      0.5674845576286316,
      0.6168258190155029,
      0.6093655228614807,
      0.5758750438690186,
      0.5893207788467407,
      0.6321531534194946,
      0.590557336807251,
      0.5693618059158325,
      0.5962387323379517,
      0.6031783819198608,
      0.5434936881065369,
      0.530967116355896,
      0.5729350447654724,
      0.5422683954238892,
      0.4997120201587677,
      0.5380165576934814,
      0.5554041862487793,
      0.5217373371124268,
      0.4991990923881531,
      0.9973088502883911,
      0.9933039546012878,
      0.9941855072975159,
      0.9934292435646057,
      0.995152473449707,
      0.9961593151092529,
      0.9885565042495728,
      0.9687172174453735,
      0.9146889448165894,
      0.9200487732887268,
      0.8563140630722046,
      0.8613169193267822,
      0.8749314546585083,
      0.92374187707901,
      0.9405795335769653,
      0.9828908443450928,
      0.9919177889823914,
      0.9986868500709534,
      0.9993269443511963,
      0.9997125864028931,
      0.9996707439422607,
      0.9997074604034424,
      0.9996489882469177,
      0.9986074566841125,
      0.9969908595085144,
      0.9840995669364929,
      0.9604505300521851,
      0.9061368703842163,
      0.8775779008865356,
      0.8869040012359619,
      0.875093936920166,
      0.9129759669303894,
      0.9179929494857788,
      0.9612396359443665,
      0.9548276662826538,
      0.9851318597793579,
      0.9813170433044434,
      0.9943262338638306,
      0.9956069588661194,
      0.9991592168807983,
      0.9993648529052734,
      0.9996507167816162,
      0.9985681176185608,
      0.9968973994255066,
      0.9870001673698425,
      0.961391031742096,
      0.9838516116142273,
      0.996538519859314,
      0.9995005130767822,
      0.9996689558029175,
      0.9964269399642944,
      0.9991685152053833,
      0.9982106685638428,
      0.9994514584541321,
      0.9997115135192871,
      0.9954033493995667,
      0.9911743998527527,
      0.9946486949920654,
      0.9953659772872925,
      0.9946138858795166,
      0.9854151010513306,
      0.9814214110374451,
      0.9788886308670044,
      0.9637970924377441,
      0.9715968370437622,
      0.9935862421989441,
      0.998649001121521,
      0.9997079372406006,
      0.9998676776885986,
      0.999884843826294,
      0.9999111294746399,
      0.9997501969337463,
      0.9997290372848511,
      0.9997878074645996,
      0.9998089671134949,
      0.9994053244590759,
      0.9982157349586487,
      0.9951251745223999,
      0.9842907786369324,
      0.9699010848999023,
      0.9381440877914429,
      0.9718873500823975,
      0.99644935131073,
      0.9990228414535522,
      0.9998322129249573,
      0.9998038411140442,
      0.9991618990898132,
      0.9953344464302063,
      0.9734175205230713,
      0.9324913024902344,
      0.8775555491447449,
      0.8260676860809326,
      0.8694562315940857,
      0.8938045501708984,
      0.9586018919944763,
      0.9867444634437561,
      0.9981409311294556,
      0.9986176490783691,
      0.9994101524353027,
      0.9994058012962341,
      0.999462902545929,
      0.9963028430938721,
      0.9907332062721252,
      0.9546175599098206,
      0.9034804105758667,
      0.9406684041023254,
      0.9327981472015381,
      0.967032253742218,
      0.9955833554267883,
      0.9988300204277039,
      0.9994247555732727,
      0.9991127848625183,
      0.9989711046218872,
      0.9954889416694641,
      0.9854426383972168,
      0.9623575806617737,
      0.9433389902114868,
      0.9380370378494263,
      0.8995771408081055,
      0.9164078235626221,
      0.9662978649139404,
      0.9903879165649414,
      0.9696027040481567,
      0.9826776385307312,
      0.9414291977882385,
      0.99973464012146,
      0.9997919797897339,
      0.9996252655982971,
      0.9998369216918945,
      0.99969482421875,
      0.9992626905441284,
      0.9995207190513611,
      0.999709963798523,
      0.9997833967208862,
      0.9993307590484619,
      0.9981580376625061,
      0.9907189011573792,
      0.9718714952468872,
      0.9346498250961304,
      0.8670617938041687,
      0.8366648554801941,
      0.839607834815979,
      0.7834241390228271,
      0.7584782242774963,
      0.8327157497406006,
      0.9015945196151733,
      0.9513632655143738,
      0.9497597813606262,
      0.96456378698349,
      0.9519569277763367,
      0.9620687961578369,
      0.9532747864723206,
      0.952610433101654,
      0.9258742332458496,
      0.8771072626113892,
      0.8616950511932373,
      0.886356770992279,
      0.8646846413612366,
      0.8784729838371277,
      0.8754960894584656,
      0.8747916221618652,
      0.9237720966339111,
      0.8616958856582642,
      0.8954902291297913,
      0.9269399046897888,
      0.8723209500312805,
      0.806869387626648,
      0.859117865562439,
      0.8853185176849365,
      0.8130596876144409,
      0.776994526386261,
      0.855850338935852,
      0.8590281009674072,
      0.7812788486480713,
      0.7881636619567871,
      0.8684220314025879,
      0.8382783532142639,
      0.7820397615432739,
      0.8318005800247192,
      0.8944352269172668,
      0.8423055410385132,
      0.7935077548027039,
      0.8720357418060303,
      0.9020281434059143,
      0.8785091042518616,
      0.892388105392456,
      0.9399092197418213,
      0.9383141994476318,
      0.974808394908905,
      0.9922114610671997,
      0.9991289973258972,
      0.9997833371162415,
      0.9995504021644592,
      0.9966715574264526,
      0.9984188675880432,
      0.9990871548652649,
      0.9983978867530823,
      0.99843430519104,
      0.9990942478179932,
      0.99933922290802,
      0.998416006565094,
      0.9981372356414795,
      0.9993124008178711,
      0.9992503523826599,
      0.9987249374389648,
      0.9983253479003906,
      0.9993641972541809,
      0.9994897842407227,
      0.9988938570022583,
      0.9973652958869934,
      0.9990246891975403,
      0.9993823170661926,
      0.997231125831604,
      0.9954062700271606,
      0.9987460970878601,
      0.9989473819732666,
      0.9935057759284973,
      0.9955580830574036,
      0.9989482760429382,
      0.9974899888038635,
      0.9872226715087891,
      0.9968027472496033,
      0.9990666508674622,
      0.9950332641601562,
      0.9900532364845276,
      0.9990400075912476,
      0.9988307952880859,
      0.9945850372314453,
      0.9976017475128174,
      0.9995762705802917,
      0.9993742108345032,
      0.9985414743423462,
      0.9996896982192993,
      0.9998635649681091,
      0.9997859597206116,
      0.9997333288192749,
      0.9998908638954163,
      0.9998605251312256,
      0.9998400807380676,
      0.9998770356178284,
      0.9998728632926941,
      0.999830424785614,
      0.9999368190765381,
      0.9998837113380432,
      0.9998674988746643,
      0.999832034111023,
      0.9996304512023926,
      0.9995929598808289,
      0.9995529651641846,
      0.9994728565216064,
      0.9992388486862183,
      0.9994848966598511,
      0.9994436502456665,
      0.9996271729469299,
      0.999902606010437,
      0.9997747540473938,
      0.9976226091384888,
      0.9942702651023865,
      0.9704336524009705,
      0.9326447248458862,
      0.9473732709884644,
      0.9821571111679077,
      0.9731231927871704,
      0.949107825756073,
      0.9816064834594727,
      0.9914196133613586,
      0.9734689593315125,
      0.9722726345062256,
      0.9931458234786987,
      0.9930568337440491,
      0.9981151223182678,
      0.9995466470718384,
      0.999852180480957,
      0.9998342990875244,
      0.9997402429580688,
      0.9998345971107483,
      0.9998875260353088,
      0.9997478723526001,
      0.9998877644538879,
      0.9998986124992371,
      0.999870240688324,
      0.9998586773872375,
      0.9998883605003357,
      0.999840259552002
    ],
    [
      0.41180646419525146,
      0.4732494354248047,
      0.49545228481292725,
      0.5283297300338745,
      0.5581237077713013,
      0.5696277618408203,
      0.5706833600997925,
      0.5961398482322693,
      0.6379072666168213,
      0.6355473399162292,
      0.6078011989593506,
      0.626681387424469,
      0.6647955775260925,
      0.6452491283416748,
      0.6141307353973389,
      0.6358547210693359,
      0.6564626693725586,
      0.6323544383049011,
      0.6179139614105225,
      0.6409686803817749,
      0.6503508687019348,
      0.6112613677978516,
      0.6133435964584351,
      0.6616925597190857,
      0.6167014837265015,
      0.6051868796348572,
      0.6398971080780029,
      0.658989429473877,
      0.5955697298049927,
      0.6005609035491943,
      0.6462051868438721,
      0.6269619464874268,
      0.5265166759490967,
      0.5194076299667358,
      0.5732356309890747,
      0.49557119607925415,
      0.423758864402771,
      0.44255197048187256,
      0.4680286943912506,
      0.41893818974494934,
      0.3793472647666931,
      0.3820517659187317,
      0.39396271109580994,
      0.42325276136398315,
      0.4433842599391937,
      0.39020368456840515,
      0.4090230464935303,
      0.5171427130699158,
      0.5160105228424072,
      0.48651623725891113,
      0.5641596913337708,
      0.621536374092102,
      0.5639408826828003,
      0.598178505897522,
      0.6628389358520508,
      0.6262037754058838,
      0.5711998343467712,
      0.6244631409645081,
      0.6768933534622192,
      0.5950576663017273,
      0.5947611927986145,
      0.637563943862915,
      0.659127950668335,
      0.6049526333808899,
      0.6206462383270264,
      0.6721137166023254,
      0.6489771604537964,
      0.6232618093490601,
      0.6394298076629639,
      0.6883032321929932,
      0.6382861137390137,
      0.6225796937942505,
      0.6696434020996094,
      0.6791031956672668,
      0.6211854219436646,
      0.6270951628684998,
      0.6708528995513916,
      0.6339315176010132,
      0.5913108587265015,
      0.6295486688613892,
      0.6426268219947815,
      0.5958257913589478,
      0.5647703409194946,
      0.9968429803848267,
      0.9918897151947021,
      0.9932627081871033,
      0.9927027225494385,
      0.9944905638694763,
      0.9958094358444214,
      0.9877319931983948,
      0.9704192876815796,
      0.9164403676986694,
      0.9176595211029053,
      0.855932354927063,
      0.8584723472595215,
      0.8782942295074463,
      0.92807936668396,
      0.9446943402290344,
      0.9859525561332703,
      0.993568480014801,
      0.9988545775413513,
      0.9994433522224426,
      0.9997732043266296,
      0.9997430443763733,
      0.9997658729553223,
      0.9997029900550842,
      0.998771607875824,
      0.9972750544548035,
      0.986701488494873,
      0.9631741642951965,
      0.9098987579345703,
      0.8801315426826477,
      0.894392728805542,
      0.8866131901741028,
      0.9202810525894165,
      0.9275748133659363,
      0.9687079191207886,
      0.9642928242683411,
      0.9910032153129578,
      0.9871806502342224,
      0.9971005916595459,
      0.9981897473335266,
      0.9995883107185364,
      0.9996767640113831,
      0.9997908473014832,
      0.9992462396621704,
      0.998062789440155,
      0.9901200532913208,
      0.967316746711731,
      0.988286018371582,
      0.9981516003608704,
      0.9997020363807678,
      0.9997866749763489,
      0.9978258609771729,
      0.9995319843292236,
      0.9988386631011963,
      0.9996074438095093,
      0.9998044371604919,
      0.9978528022766113,
      0.9965723156929016,
      0.9979439973831177,
      0.9982665777206421,
      0.9972283244132996,
      0.9919784069061279,
      0.9905669093132019,
      0.9873515367507935,
      0.9729003310203552,
      0.9770801663398743,
      0.9962562322616577,
      0.999200165271759,
      0.9998185038566589,
      0.9999046325683594,
      0.9999074935913086,
      0.9999385476112366,
      0.9998306035995483,
      0.9998348355293274,
      0.999861478805542,
      0.999882161617279,
      0.9996737241744995,
      0.9990974068641663,
      0.9979296326637268,
      0.9892451167106628,
      0.9762505292892456,
      0.9422701597213745,
      0.9744476079940796,
      0.9976077079772949,
      0.9992806315422058,
      0.9998791217803955,
      0.9998674392700195,
      0.9994615316390991,
      0.9973526000976562,
      0.9794391393661499,
      0.9423761367797852,
      0.8947857022285461,
      0.8488039374351501,
      0.8866093158721924,
      0.9057617783546448,
      0.9658746719360352,
      0.9908846616744995,
      0.9986057281494141,
      0.9989637136459351,
      0.9995530247688293,
      0.9996021389961243,
      0.999642014503479,
      0.9971157312393188,
      0.9922119379043579,
      0.9588066339492798,
      0.9162108302116394,
      0.9438750743865967,
      0.9392721056938171,
      0.9730224013328552,
      0.9971335530281067,
      0.9991970062255859,
      0.999591052532196,
      0.9993431568145752,
      0.9992659091949463,
      0.9968253374099731,
      0.988986611366272,
      0.967846155166626,
      0.9494448304176331,
      0.943213701248169,
      0.9069182872772217,
      0.9181785583496094,
      0.9685178399085999,
      0.9913703203201294,
      0.9709257483482361,
      0.9828122854232788,
      0.9408637285232544,
      0.9997609853744507,
      0.9998260140419006,
      0.9996886253356934,
      0.9998634457588196,
      0.9997199773788452,
      0.9992517828941345,
      0.99951171875,
      0.9997274875640869,
      0.999803900718689,
      0.9992954730987549,
      0.9981845021247864,
      0.9903016686439514,
      0.9700256586074829,
      0.932978630065918,
      0.8600140810012817,
      0.8245605826377869,
      0.8368136882781982,
      0.7867163419723511,
      0.763391375541687,
      0.8384349346160889,
      0.9025722146034241,
      0.9548194408416748,
      0.9497711658477783,
      0.9638196229934692,
      0.9485785961151123,
      0.9571441411972046,
      0.9474965929985046,
      0.947178840637207,
      0.9194017052650452,
      0.8653938174247742,
      0.8460838794708252,
      0.8757627606391907,
      0.8490628004074097,
      0.8668242692947388,
      0.8701003789901733,
      0.8781561255455017,
      0.9245566129684448,
      0.866652250289917,
      0.9007574319839478,
      0.9326968193054199,
      0.8793278336524963,
      0.8119023442268372,
      0.8678171634674072,
      0.8926409482955933,
      0.8180462718009949,
      0.7797237634658813,
      0.8645076751708984,
      0.8681421279907227,
      0.7883737683296204,
      0.7957704067230225,
      0.8775038719177246,
      0.8471910357475281,
      0.7934235334396362,
      0.8428813815116882,
      0.9048914313316345,
      0.8555862903594971,
      0.8082128763198853,
      0.882827639579773,
      0.9092546701431274,
      0.8938876390457153,
      0.9049546718597412,
      0.943185031414032,
      0.9447481632232666,
      0.9777956604957581,
      0.9946243166923523,
      0.9995424151420593,
      0.9998706579208374,
      0.9997587203979492,
      0.9985143542289734,
      0.999542236328125,
      0.9996685981750488,
      0.9994974136352539,
      0.9996410012245178,
      0.9997872114181519,
      0.9997957348823547,
      0.9995884299278259,
      0.9996863603591919,
      0.9998062252998352,
      0.9997044205665588,
      0.9996116757392883,
      0.999386727809906,
      0.9996895790100098,
      0.9997040033340454,
      0.9993667006492615,
      0.9981319904327393,
      0.9992431402206421,
      0.9995829463005066,
      0.9979067444801331,
      0.9966630935668945,
      0.9990336298942566,
      0.9992662668228149,
      0.9954243302345276,
      0.9965791702270508,
      0.9991176724433899,
      0.9979442954063416,
      0.9894922375679016,
      0.9971925616264343,
      0.9991939663887024,
      0.9960920214653015,
      0.9913197159767151,
      0.9990928173065186,
      0.999043881893158,
      0.9954834580421448,
      0.9977555274963379,
      0.9996262192726135,
      0.9994942545890808,
      0.9986838102340698,
      0.999708890914917,
      0.9998898506164551,
      0.9998294711112976,
      0.9997525215148926,
      0.9999101161956787,
      0.9998914003372192,
      0.9998698234558105,
      0.99988853931427,
      0.9998870491981506,
      0.9998507499694824,
      0.9999417066574097,
      0.9998899102210999,
      0.999884307384491,
      0.9998522400856018,
      0.9996850490570068,
      0.9996644854545593,
      0.9996141195297241,
      0.9994794726371765,
      0.9992334842681885,
      0.9994995594024658,
      0.9994439482688904,
      0.999625563621521,
      0.9999096393585205,
      0.9997814893722534,
      0.9974945783615112,
      0.9938176274299622,
      0.9673850536346436,
      0.9272935390472412,
      0.9456855058670044,
      0.9821788668632507,
      0.9715397357940674,
      0.9487667679786682,
      0.982606053352356,
      0.9918416142463684,
      0.9738051295280457,
      0.9732113480567932,
      0.9941191673278809,
      0.9944324493408203,
      0.9984674453735352,
      0.9996321797370911,
      0.9998787641525269,
      0.9998717308044434,
      0.9997934699058533,
      0.9998639225959778,
      0.9999101758003235,
      0.9998041987419128,
      0.9999078512191772,
      0.9999157786369324,
      0.9998965263366699,
      0.9998914003372192,
      0.9999086856842041,
      0.9998648762702942
    ],
    [
      0.44762173295021057,
      0.5113144516944885,
      0.5340504050254822,
      0.5745895504951477,
      0.6139764785766602,
      0.6167207360267639,
      0.614386796951294,
      0.6326397657394409,
      0.6646137833595276,
      0.6718776226043701,
      0.634442925453186,
      0.6553370952606201,
      0.6939688920974731,
      0.664673388004303,
      0.6365936994552612,
      0.6573123335838318,
      0.6764191389083862,
      0.6494302749633789,
      0.6365689039230347,
      0.6651283502578735,
      0.6715500950813293,
      0.6283005475997925,
      0.6394015550613403,
      0.6856728792190552,
      0.6383111476898193,
      0.6276955604553223,
      0.6657122373580933,
      0.6854064464569092,
      0.6207641959190369,
      0.62046217918396,
      0.6705778241157532,
      0.6561867594718933,
      0.5497655272483826,
      0.5419009327888489,
      0.6021082401275635,
      0.5166163444519043,
      0.43258360028266907,
      0.46448981761932373,
      0.491416871547699,
      0.42360711097717285,
      0.3856538236141205,
      0.3902435898780823,
      0.402469277381897,
      0.4298499822616577,
      0.4519096910953522,
      0.39852842688560486,
      0.4211130738258362,
      0.5147957801818848,
      0.5172771215438843,
      0.4967508912086487,
      0.5751070380210876,
      0.6271976232528687,
      0.5736439228057861,
      0.6134465932846069,
      0.6716353893280029,
      0.6346651911735535,
      0.5841501951217651,
      0.6409993767738342,
      0.6876357197761536,
      0.6075470447540283,
      0.6041499972343445,
      0.6516311764717102,
      0.6702160835266113,
      0.6155152916908264,
      0.6323813796043396,
      0.6869781613349915,
      0.6577673554420471,
      0.6369667649269104,
      0.6555824279785156,
      0.7038311958312988,
      0.6538020968437195,
      0.6388353705406189,
      0.6931999325752258,
      0.6982910633087158,
      0.64082932472229,
      0.6468422412872314,
      0.6941193342208862,
      0.6591269969940186,
      0.6153740286827087,
      0.6508979797363281,
      0.6587451100349426,
      0.6116226315498352,
      0.5764505863189697,
      0.9968311190605164,
      0.9920327663421631,
      0.9932926893234253,
      0.9929593801498413,
      0.9944628477096558,
      0.995835542678833,
      0.9876421689987183,
      0.9712809920310974,
      0.9152782559394836,
      0.9156338572502136,
      0.8548884391784668,
      0.8543574810028076,
      0.8778462409973145,
      0.9313775300979614,
      0.9465794563293457,
      0.9875396490097046,
      0.9944114089012146,
      0.9989356398582458,
      0.9994891285896301,
      0.9997938275337219,
      0.9997668266296387,
      0.9997864365577698,
      0.9997243881225586,
      0.9988654255867004,
      0.9974673986434937,
      0.9882720708847046,
      0.9641152620315552,
      0.9121137261390686,
      0.8832857608795166,
      0.8992344737052917,
      0.8916772603988647,
      0.9237502813339233,
      0.9321491718292236,
      0.971808135509491,
      0.9672877192497253,
      0.993192195892334,
      0.9899085760116577,
      0.9977306127548218,
      0.9987444281578064,
      0.999672532081604,
      0.9997453093528748,
      0.9998332262039185,
      0.9994503259658813,
      0.9985118508338928,
      0.9915679693222046,
      0.970707356929779,
      0.9899955987930298,
      0.9986701607704163,
      0.9997762441635132,
      0.9998327493667603,
      0.9983202219009399,
      0.9996548891067505,
      0.9990944862365723,
      0.999692440032959,
      0.9998396039009094,
      0.9985060095787048,
      0.9979106187820435,
      0.9987226128578186,
      0.9989692568778992,
      0.9981134533882141,
      0.9941819906234741,
      0.9935575127601624,
      0.9906308054924011,
      0.9765609502792358,
      0.9792003631591797,
      0.997166097164154,
      0.9994067549705505,
      0.9998520612716675,
      0.9999192953109741,
      0.9999139308929443,
      0.9999476671218872,
      0.9998524188995361,
      0.999865710735321,
      0.9998814463615417,
      0.9999030828475952,
      0.999744713306427,
      0.9993159174919128,
      0.998563289642334,
      0.9909535646438599,
      0.978219747543335,
      0.9445589184761047,
      0.9758173227310181,
      0.9980068802833557,
      0.9993624687194824,
      0.999893069267273,
      0.9998829364776611,
      0.9995422959327698,
      0.997814416885376,
      0.981402575969696,
      0.9445188045501709,
      0.9027177095413208,
      0.8579085469245911,
      0.8945046663284302,
      0.9121831655502319,
      0.96943199634552,
      0.9917910099029541,
      0.9988356828689575,
      0.9991689920425415,
      0.9996305108070374,
      0.9996845126152039,
      0.9997108578681946,
      0.9976423978805542,
      0.9929515719413757,
      0.9602437019348145,
      0.9232721924781799,
      0.9472143650054932,
      0.943506121635437,
      0.975346565246582,
      0.9977853298187256,
      0.9993358254432678,
      0.9996507167816162,
      0.9994294047355652,
      0.999362587928772,
      0.9972190260887146,
      0.9904711842536926,
      0.9706100225448608,
      0.9521223306655884,
      0.9466156363487244,
      0.9115509390830994,
      0.9230837821960449,
      0.9703344702720642,
      0.9919270873069763,
      0.9716867208480835,
      0.9828094840049744,
      0.9386217594146729,
      0.9997743368148804,
      0.999839723110199,
      0.9997090101242065,
      0.9998748302459717,
      0.9997364282608032,
      0.9992597699165344,
      0.999509334564209,
      0.9997320175170898,
      0.9998103380203247,
      0.9992881417274475,
      0.9981350302696228,
      0.9899808764457703,
      0.969099223613739,
      0.9302022457122803,
      0.8557741641998291,
      0.8205567598342896,
      0.8368326425552368,
      0.7916402220726013,
      0.7699539065361023,
      0.8412160873413086,
      0.9035935401916504,
      0.9575670957565308,
      0.95174640417099,
      0.9646933674812317,
      0.9483002424240112,
      0.9570798873901367,
      0.9461568593978882,
      0.9466750025749207,
      0.9179744124412537,
      0.8602337837219238,
      0.8395013809204102,
      0.8696202635765076,
      0.8452408909797668,
      0.8642245531082153,
      0.8721235990524292,
      0.8803043365478516,
      0.9272117614746094,
      0.8711631298065186,
      0.9038569927215576,
      0.9360413551330566,
      0.8833326697349548,
      0.8159935474395752,
      0.8704922795295715,
      0.8959864377975464,
      0.8227877616882324,
      0.7808067202568054,
      0.8669387102127075,
      0.8725917935371399,
      0.795473039150238,
      0.8002886772155762,
      0.8815332055091858,
      0.8534494042396545,
      0.7998377084732056,
      0.8498220443725586,
      0.9091126918792725,
      0.8635850548744202,
      0.8154044151306152,
      0.8863334059715271,
      0.9128469228744507,
      0.9017447233200073,
      0.9111685752868652,
      0.9441405534744263,
      0.9461162686347961,
      0.9789644479751587,
      0.9953955411911011,
      0.9996394515037537,
      0.9998908638954163,
      0.9998010396957397,
      0.9987786412239075,
      0.9996722936630249,
      0.9997410178184509,
      0.9996243119239807,
      0.9997457265853882,
      0.9998461008071899,
      0.9998438954353333,
      0.9997109174728394,
      0.9997984170913696,
      0.9998628497123718,
      0.9997690916061401,
      0.9997227191925049,
      0.9995892643928528,
      0.9997602701187134,
      0.9997463226318359,
      0.9994760751724243,
      0.9984116554260254,
      0.999323308467865,
      0.9996392726898193,
      0.9981613159179688,
      0.9971691370010376,
      0.9991550445556641,
      0.9993518590927124,
      0.9961490035057068,
      0.9970502257347107,
      0.9992153644561768,
      0.9981346726417542,
      0.9906577467918396,
      0.997444212436676,
      0.9992685317993164,
      0.9965254664421082,
      0.9921319484710693,
      0.9991351366043091,
      0.9991735219955444,
      0.9961060881614685,
      0.9979348182678223,
      0.9996634721755981,
      0.9995701909065247,
      0.9988258481025696,
      0.9997336268424988,
      0.9999027848243713,
      0.9998566508293152,
      0.9997902512550354,
      0.9999168515205383,
      0.999905526638031,
      0.9998900294303894,
      0.9999013543128967,
      0.9998940229415894,
      0.9998583793640137,
      0.999946117401123,
      0.9998963475227356,
      0.9998908042907715,
      0.9998595714569092,
      0.999703049659729,
      0.9996782541275024,
      0.999609649181366,
      0.9994776844978333,
      0.9992347955703735,
      0.9995195865631104,
      0.9994595050811768,
      0.9996418356895447,
      0.9999161958694458,
      0.9998023509979248,
      0.9976933598518372,
      0.9944888353347778,
      0.9696065187454224,
      0.9307420253753662,
      0.9496968984603882,
      0.9837031960487366,
      0.9737867116928101,
      0.9528291821479797,
      0.9850916266441345,
      0.9935458302497864,
      0.9762837886810303,
      0.9770649075508118,
      0.9953876733779907,
      0.9959893226623535,
      0.9988147616386414,
      0.9997077584266663,
      0.9998961091041565,
      0.9998900294303894,
      0.9998241066932678,
      0.9998819231987,
      0.999921441078186,
      0.9998276233673096,
      0.9999189376831055,
      0.9999257922172546,
      0.9999072551727295,
      0.9999027848243713,
      0.9999184608459473,
      0.9998762011528015
    ],
    [
      0.47332578897476196,
      0.5291915535926819,
      0.5527374744415283,
      0.5996946096420288,
      0.6404086351394653,
      0.6377094984054565,
      0.6335455775260925,
      0.6498759388923645,
      0.6758584976196289,
      0.6871928572654724,
      0.6485040783882141,
      0.670397162437439,
      0.7063534259796143,
      0.6750935316085815,
      0.6470336318016052,
      0.6633440256118774,
      0.6884879469871521,
      0.6545820236206055,
      0.6460634469985962,
      0.6820604801177979,
      0.6757990121841431,
      0.6355752944946289,
      0.6531941890716553,
      0.7007856369018555,
      0.6520103812217712,
      0.6385442018508911,
      0.6788004636764526,
      0.6997050046920776,
      0.6328579783439636,
      0.6328776478767395,
      0.6859882473945618,
      0.6710979342460632,
      0.5659999847412109,
      0.5631390810012817,
      0.6190487146377563,
      0.5320013761520386,
      0.440013587474823,
      0.47672125697135925,
      0.5044281482696533,
      0.4274276793003082,
      0.38903504610061646,
      0.39536505937576294,
      0.4034509062767029,
      0.43109554052352905,
      0.455561101436615,
      0.40625351667404175,
      0.4254150688648224,
      0.5238947868347168,
      0.5305337905883789,
      0.5079805850982666,
      0.5799686312675476,
      0.6338655948638916,
      0.5822097063064575,
      0.622272789478302,
      0.6755642294883728,
      0.6418022513389587,
      0.5931909680366516,
      0.6529836058616638,
      0.6991962194442749,
      0.6213223934173584,
      0.6133644580841064,
      0.6674935817718506,
      0.6886112689971924,
      0.6256396770477295,
      0.644891619682312,
      0.6967018842697144,
      0.6734712719917297,
      0.6453521251678467,
      0.6718615293502808,
      0.7193858623504639,
      0.6666679382324219,
      0.6528666019439697,
      0.7080520987510681,
      0.7131421566009521,
      0.653921902179718,
      0.6564929485321045,
      0.7129349708557129,
      0.6799306273460388,
      0.6347905993461609,
      0.6667699813842773,
      0.6767410039901733,
      0.6281290054321289,
      0.5928846597671509,
      0.9964320659637451,
      0.9906158447265625,
      0.9920668005943298,
      0.9919000267982483,
      0.993464469909668,
      0.9955314993858337,
      0.9870439171791077,
      0.9707826972007751,
      0.9164037108421326,
      0.9171528816223145,
      0.85529625415802,
      0.856389045715332,
      0.8813894987106323,
      0.93282151222229,
      0.946922779083252,
      0.9886022210121155,
      0.9948419332504272,
      0.9989991784095764,
      0.9995254278182983,
      0.9998084306716919,
      0.9997828006744385,
      0.9998006820678711,
      0.9997395277023315,
      0.998935341835022,
      0.9976075291633606,
      0.9892603754997253,
      0.9659467935562134,
      0.9150636196136475,
      0.886132001876831,
      0.9030346870422363,
      0.8950589895248413,
      0.9268054962158203,
      0.934533953666687,
      0.9748413562774658,
      0.9700465202331543,
      0.9943082332611084,
      0.9913365840911865,
      0.998018205165863,
      0.9989294409751892,
      0.9997084140777588,
      0.9997746348381042,
      0.9998490810394287,
      0.9995146989822388,
      0.9987162351608276,
      0.9921772480010986,
      0.9715934991836548,
      0.9908301830291748,
      0.9988844990730286,
      0.9998027086257935,
      0.9998487234115601,
      0.9985572695732117,
      0.9997043609619141,
      0.9992010593414307,
      0.9997263550758362,
      0.999853253364563,
      0.9987686276435852,
      0.9984003305435181,
      0.9990214109420776,
      0.9992374181747437,
      0.9984923005104065,
      0.9952852129936218,
      0.9949485063552856,
      0.9920028448104858,
      0.977891743183136,
      0.9799242615699768,
      0.9975285530090332,
      0.9994988441467285,
      0.9998657703399658,
      0.9999246597290039,
      0.9999172687530518,
      0.9999515414237976,
      0.9998636841773987,
      0.9998804926872253,
      0.9998911619186401,
      0.9999120831489563,
      0.999776303768158,
      0.9994033575057983,
      0.9988032579421997,
      0.9915710687637329,
      0.9789066910743713,
      0.9452821016311646,
      0.9763856530189514,
      0.9981436133384705,
      0.9993935823440552,
      0.9998990297317505,
      0.9998904466629028,
      0.9995845556259155,
      0.9980039000511169,
      0.9821056723594666,
      0.9455599784851074,
      0.9058868885040283,
      0.8611449003219604,
      0.8994218111038208,
      0.9157778024673462,
      0.9707912802696228,
      0.9925545454025269,
      0.9989480376243591,
      0.9992706775665283,
      0.9996651411056519,
      0.9997285604476929,
      0.9997376203536987,
      0.9977958798408508,
      0.9931243062019348,
      0.9603862762451172,
      0.9264213442802429,
      0.94935542345047,
      0.9475597143173218,
      0.9762070775032043,
      0.9980155825614929,
      0.9993985891342163,
      0.9996793270111084,
      0.9994752407073975,
      0.9993942975997925,
      0.9974117875099182,
      0.991350531578064,
      0.9713537693023682,
      0.9567078948020935,
      0.9490596055984497,
      0.9127784967422485,
      0.9266201853752136,
      0.9708241820335388,
      0.9924827218055725,
      0.9710400104522705,
      0.982977569103241,
      0.9380791783332825,
      0.9997859597206116,
      0.9998467564582825,
      0.9997237324714661,
      0.9998798966407776,
      0.9997362494468689,
      0.9992607235908508,
      0.9995033144950867,
      0.9997318983078003,
      0.9998094439506531,
      0.9992577433586121,
      0.998042643070221,
      0.9897551536560059,
      0.9687883853912354,
      0.9288846254348755,
      0.8544048070907593,
      0.8187527656555176,
      0.8368030190467834,
      0.793683648109436,
      0.773467481136322,
      0.8442607522010803,
      0.9062979221343994,
      0.959060788154602,
      0.9514244794845581,
      0.9633363485336304,
      0.9452757835388184,
      0.953096866607666,
      0.9398935437202454,
      0.9420880079269409,
      0.9135441780090332,
      0.8552279472351074,
      0.8308185338973999,
      0.864871621131897,
      0.8386688232421875,
      0.8615942001342773,
      0.8693469166755676,
      0.8812177181243896,
      0.9276284575462341,
      0.8722213506698608,
      0.9074233770370483,
      0.9371281862258911,
      0.8865178823471069,
      0.8209327459335327,
      0.8744113445281982,
      0.8981308937072754,
      0.8273985981941223,
      0.7843773365020752,
      0.8710408210754395,
      0.8764806389808655,
      0.7990818023681641,
      0.8035715818405151,
      0.8846728205680847,
      0.8581459522247314,
      0.8044476509094238,
      0.8536505103111267,
      0.9139915704727173,
      0.8679804801940918,
      0.8212181925773621,
      0.8882128000259399,
      0.9151865839958191,
      0.9043596982955933,
      0.9134871363639832,
      0.9447523355484009,
      0.9463788270950317,
      0.9795109033584595,
      0.9956867694854736,
      0.9996792078018188,
      0.999899685382843,
      0.9998200535774231,
      0.998888373374939,
      0.9997228384017944,
      0.9997682571411133,
      0.9996709227561951,
      0.9997839331626892,
      0.9998684525489807,
      0.999861478805542,
      0.9997551441192627,
      0.9998330473899841,
      0.9998818635940552,
      0.999794065952301,
      0.9997583627700806,
      0.9996643662452698,
      0.9997912645339966,
      0.9997689723968506,
      0.9995366930961609,
      0.9985575675964355,
      0.99940025806427,
      0.9996844530105591,
      0.9983428120613098,
      0.9974766969680786,
      0.9992439150810242,
      0.9994229078292847,
      0.9966936707496643,
      0.9973430633544922,
      0.9993095993995667,
      0.998309314250946,
      0.9916472434997559,
      0.9976538419723511,
      0.9993190765380859,
      0.9968301057815552,
      0.9930337071418762,
      0.9991799592971802,
      0.9992278814315796,
      0.9965327382087708,
      0.9980269074440002,
      0.9996740818023682,
      0.9996034502983093,
      0.9988763332366943,
      0.9997361302375793,
      0.9999091029167175,
      0.999862015247345,
      0.9997913837432861,
      0.9999211430549622,
      0.9999114871025085,
      0.999893069267273,
      0.9999015927314758,
      0.9998975396156311,
      0.999864399433136,
      0.9999467730522156,
      0.999893844127655,
      0.9998930096626282,
      0.9998626708984375,
      0.9997007846832275,
      0.9996722340583801,
      0.9995713233947754,
      0.9994390606880188,
      0.9991339445114136,
      0.99949049949646,
      0.9994243383407593,
      0.9996229410171509,
      0.9999147057533264,
      0.999793529510498,
      0.9975194931030273,
      0.9940018057823181,
      0.966633677482605,
      0.9250020384788513,
      0.948509931564331,
      0.9831953048706055,
      0.9725466966629028,
      0.952132523059845,
      0.9849233031272888,
      0.9933742880821228,
      0.9761371612548828,
      0.9780794382095337,
      0.9954689741134644,
      0.9961169362068176,
      0.9988530874252319,
      0.9997206926345825,
      0.9999008178710938,
      0.9998966455459595,
      0.999832272529602,
      0.999885618686676,
      0.9999254941940308,
      0.9998387098312378,
      0.999921441078186,
      0.9999272227287292,
      0.9999118447303772,
      0.9999064803123474,
      0.9999197721481323,
      0.9998785257339478
    ],
    [
      0.5018638372421265,
      0.554905891418457,
      0.5810573697090149,
      0.6285586357116699,
      0.6676620841026306,
      0.6614885330200195,
      0.6516261696815491,
      0.6678701043128967,
      0.688522219657898,
      0.7016942501068115,
      0.6624572277069092,
      0.6829674243927002,
      0.7178236246109009,
      0.6859920024871826,
      0.6580163240432739,
      0.673538863658905,
      0.698613166809082,
      0.6614103317260742,
      0.6546330451965332,
      0.6890811920166016,
      0.6857681274414062,
      0.6430171132087708,
      0.665611982345581,
      0.7154695391654968,
      0.66238933801651,
      0.6476078033447266,
      0.6877562999725342,
      0.7159585356712341,
      0.6478913426399231,
      0.6446670293807983,
      0.6985267400741577,
      0.6835261583328247,
      0.5784901976585388,
      0.5790287852287292,
      0.634547233581543,
      0.5396006107330322,
      0.4450239837169647,
      0.4826427400112152,
      0.5080711245536804,
      0.4263571798801422,
      0.3872238099575043,
      0.3954559564590454,
      0.39792996644973755,
      0.4251737594604492,
      0.4557226896286011,
      0.40815457701683044,
      0.4228575825691223,
      0.5302603840827942,
      0.5413745641708374,
      0.5158925652503967,
      0.5845865607261658,
      0.6400408744812012,
      0.5927374958992004,
      0.6297690272331238,
      0.6798582077026367,
      0.6572985053062439,
      0.6058707237243652,
      0.6644949913024902,
      0.7079111933708191,
      0.6300230026245117,
      0.6243745684623718,
      0.6792234182357788,
      0.6962940096855164,
      0.6322933435440063,
      0.6529059410095215,
      0.708233654499054,
      0.6843379139900208,
      0.6514537334442139,
      0.6834115386009216,
      0.7324132323265076,
      0.6753434538841248,
      0.6650999784469604,
      0.720845639705658,
      0.7219685912132263,
      0.6639649868011475,
      0.6674011945724487,
      0.7284126877784729,
      0.6922769546508789,
      0.6494967937469482,
      0.681167483329773,
      0.6961871385574341,
      0.6426154375076294,
      0.6030266284942627,
      0.9961962699890137,
      0.9896669387817383,
      0.9912797212600708,
      0.9913921356201172,
      0.9929786920547485,
      0.995441734790802,
      0.9867052435874939,
      0.9703946113586426,
      0.9176735281944275,
      0.9189345240592957,
      0.8580957651138306,
      0.8591095805168152,
      0.8848922252655029,
      0.9357086420059204,
      0.9484721422195435,
      0.9896956086158752,
      0.9953219294548035,
      0.9990605711936951,
      0.9995537400245667,
      0.999818742275238,
      0.9997949004173279,
      0.9998128414154053,
      0.9997536540031433,
      0.9990088939666748,
      0.9977750778198242,
      0.9904220104217529,
      0.9682713747024536,
      0.9183624982833862,
      0.8897680044174194,
      0.9068573713302612,
      0.8984116315841675,
      0.9300757646560669,
      0.937423050403595,
      0.9766769409179688,
      0.9726314544677734,
      0.9952468872070312,
      0.9930041432380676,
      0.9983081221580505,
      0.9990893006324768,
      0.9997369050979614,
      0.9997975826263428,
      0.9998622536659241,
      0.9995689392089844,
      0.9988968968391418,
      0.9927377700805664,
      0.9727609157562256,
      0.9916819930076599,
      0.9990686178207397,
      0.9998267889022827,
      0.9998637437820435,
      0.9987174272537231,
      0.99974125623703,
      0.9993025660514832,
      0.9997599124908447,
      0.9998657703399658,
      0.9989655017852783,
      0.9987292885780334,
      0.9992014169692993,
      0.9993876218795776,
      0.9987229704856873,
      0.9961578845977783,
      0.9960590600967407,
      0.9930254220962524,
      0.9788632988929749,
      0.9801287055015564,
      0.9977753758430481,
      0.9995743632316589,
      0.9998785257339478,
      0.9999297857284546,
      0.9999199509620667,
      0.9999546408653259,
      0.9998727440834045,
      0.9998927712440491,
      0.9998984932899475,
      0.9999188780784607,
      0.9998007416725159,
      0.9994667768478394,
      0.9989834427833557,
      0.992343008518219,
      0.979953408241272,
      0.9484001398086548,
      0.9772744178771973,
      0.9983298182487488,
      0.9994288086891174,
      0.9999048709869385,
      0.9998970627784729,
      0.9996225237846375,
      0.9981783628463745,
      0.9831669926643372,
      0.9468076229095459,
      0.909903883934021,
      0.8652702569961548,
      0.9034967422485352,
      0.9202019572257996,
      0.9719671607017517,
      0.9932547807693481,
      0.999046802520752,
      0.9993592500686646,
      0.9996974468231201,
      0.9997607469558716,
      0.9997671842575073,
      0.9979895353317261,
      0.9934537410736084,
      0.9615743160247803,
      0.9292489290237427,
      0.9524221420288086,
      0.9501508474349976,
      0.9771209359169006,
      0.9982245564460754,
      0.9994503259658813,
      0.9997038841247559,
      0.9995229840278625,
      0.999456524848938,
      0.9976987242698669,
      0.9915526509284973,
      0.9736297130584717,
      0.9596278667449951,
      0.9528530836105347,
      0.9150805473327637,
      0.9291637539863586,
      0.9725261330604553,
      0.9932308197021484,
      0.9729763269424438,
      0.9838624000549316,
      0.9388269186019897,
      0.999794065952301,
      0.999853789806366,
      0.9997386932373047,
      0.9998854398727417,
      0.999737560749054,
      0.9992630481719971,
      0.9995025992393494,
      0.9997186064720154,
      0.9998105764389038,
      0.9992390275001526,
      0.9979923367500305,
      0.9896808862686157,
      0.9687255620956421,
      0.9284074902534485,
      0.8549755215644836,
      0.8178466558456421,
      0.8377131223678589,
      0.796648383140564,
      0.7772722244262695,
      0.8469220995903015,
      0.907416820526123,
      0.9597905874252319,
      0.9522660970687866,
      0.9629935026168823,
      0.9442835450172424,
      0.9516358375549316,
      0.9372633695602417,
      0.9395869970321655,
      0.910403847694397,
      0.8529535531997681,
      0.8264854550361633,
      0.8621180057525635,
      0.8364276885986328,
      0.8610281944274902,
      0.8700656294822693,
      0.8834726810455322,
      0.9305092692375183,
      0.8747187256813049,
      0.9105358123779297,
      0.9394233822822571,
      0.8895237445831299,
      0.8226147890090942,
      0.8781306743621826,
      0.90114825963974,
      0.8293564319610596,
      0.7886083722114563,
      0.8748769164085388,
      0.8794849514961243,
      0.8023262619972229,
      0.807203471660614,
      0.8873677253723145,
      0.8615856170654297,
      0.8088311553001404,
      0.8581211566925049,
      0.9169120788574219,
      0.8722013235092163,
      0.8264977931976318,
      0.8910939693450928,
      0.9178537130355835,
      0.9078239798545837,
      0.9161452651023865,
      0.9464714527130127,
      0.9477031826972961,
      0.9807472229003906,
      0.9961397647857666,
      0.9997228980064392,
      0.9999078512191772,
      0.999834418296814,
      0.9989758729934692,
      0.9997619986534119,
      0.9997900128364563,
      0.9997068047523499,
      0.9998152852058411,
      0.9998869299888611,
      0.9998765587806702,
      0.9997897744178772,
      0.9998592138290405,
      0.9998965859413147,
      0.9998145699501038,
      0.9997863173484802,
      0.9997106194496155,
      0.9998153448104858,
      0.9997884035110474,
      0.9995876550674438,
      0.9987053275108337,
      0.9994657635688782,
      0.9997112154960632,
      0.9984925985336304,
      0.9977465271949768,
      0.9993090629577637,
      0.9994699358940125,
      0.9970870614051819,
      0.9975601434707642,
      0.9993249773979187,
      0.9984518885612488,
      0.9924107193946838,
      0.9977960586547852,
      0.9993586540222168,
      0.9970546364784241,
      0.9937436580657959,
      0.9992304444313049,
      0.9992692470550537,
      0.9967741966247559,
      0.998105525970459,
      0.9996868968009949,
      0.9996262192726135,
      0.9989705085754395,
      0.9997495412826538,
      0.9999157190322876,
      0.999873161315918,
      0.9998054504394531,
      0.9999258518218994,
      0.9999173879623413,
      0.9999003410339355,
      0.9999060034751892,
      0.999901533126831,
      0.9998694062232971,
      0.9999484419822693,
      0.999894380569458,
      0.9998957514762878,
      0.9998601675033569,
      0.9997026920318604,
      0.9996741414070129,
      0.9995512366294861,
      0.9994244575500488,
      0.9990872144699097,
      0.9994795322418213,
      0.9994022250175476,
      0.999614953994751,
      0.999915599822998,
      0.9997950792312622,
      0.9974782466888428,
      0.9935542941093445,
      0.9659636616706848,
      0.9245467185974121,
      0.949245810508728,
      0.9835211038589478,
      0.9732136726379395,
      0.9533154964447021,
      0.9857263565063477,
      0.9938881993293762,
      0.9771609902381897,
      0.979357123374939,
      0.9959116578102112,
      0.9966356754302979,
      0.9989708065986633,
      0.9997472763061523,
      0.9999081492424011,
      0.9999043345451355,
      0.9998450875282288,
      0.9998927116394043,
      0.9999306797981262,
      0.9998502731323242,
      0.9999262094497681,
      0.9999309182167053,
      0.9999173879623413,
      0.9999116659164429,
      0.9999234676361084,
      0.9998824596405029
    ],
    [
      0.521861732006073,
      0.5730284452438354,
      0.6014190316200256,
      0.6465579271316528,
      0.6826385259628296,
      0.6782402396202087,
      0.6684322357177734,
      0.6815261244773865,
      0.6993878483772278,
      0.7128120064735413,
      0.6767312288284302,
      0.6936178207397461,
      0.7293528318405151,
      0.6980578899383545,
      0.6687825918197632,
      0.6825011968612671,
      0.7104671001434326,
      0.6690244078636169,
      0.6634998917579651,
      0.7029494643211365,
      0.6928344368934631,
      0.6498736143112183,
      0.6738301515579224,
      0.7262771725654602,
      0.6736021041870117,
      0.6559649109840393,
      0.696596622467041,
      0.7269834876060486,
      0.6564221978187561,
      0.6537848711013794,
      0.7086559534072876,
      0.6921470761299133,
      0.5920807719230652,
      0.5964072942733765,
      0.6469701528549194,
      0.5513271689414978,
      0.4513077735900879,
      0.4876238703727722,
      0.5103271007537842,
      0.4309295117855072,
      0.39826029539108276,
      0.40073060989379883,
      0.4012642502784729,
      0.43293333053588867,
      0.4684027135372162,
      0.4219091534614563,
      0.44220566749572754,
      0.5546468496322632,
      0.5635190010070801,
      0.5339171886444092,
      0.5977817177772522,
      0.6531959176063538,
      0.6072845458984375,
      0.6391196250915527,
      0.6874625086784363,
      0.6649634838104248,
      0.6129649877548218,
      0.6711441278457642,
      0.7157447338104248,
      0.6390234231948853,
      0.6337457895278931,
      0.6909040808677673,
      0.7048487067222595,
      0.6418247818946838,
      0.6629079580307007,
      0.7194148898124695,
      0.6960901021957397,
      0.6582903861999512,
      0.6957347393035889,
      0.7446928024291992,
      0.6865442991256714,
      0.676288902759552,
      0.7325446605682373,
      0.7339573502540588,
      0.6745321750640869,
      0.6800645589828491,
      0.7428659796714783,
      0.702236533164978,
      0.6642552614212036,
      0.6948103904724121,
      0.7197049260139465,
      0.6600306034088135,
      0.619961678981781,
      0.9959903359413147,
      0.9891306757926941,
      0.9908078908920288,
      0.9911547303199768,
      0.9926727414131165,
      0.9954248070716858,
      0.986689031124115,
      0.9713713526725769,
      0.9193174839019775,
      0.9218344688415527,
      0.860979437828064,
      0.8618483543395996,
      0.8864308595657349,
      0.9387335777282715,
      0.9506453275680542,
      0.9899882674217224,
      0.9957849383354187,
      0.9991377592086792,
      0.9995858073234558,
      0.9998307824134827,
      0.9998072385787964,
      0.9998245239257812,
      0.9997683167457581,
      0.9990825057029724,
      0.9979255795478821,
      0.9913958311080933,
      0.9705291986465454,
      0.9215455055236816,
      0.8917535543441772,
      0.908305823802948,
      0.9015310406684875,
      0.9342860579490662,
      0.9412049651145935,
      0.9784801006317139,
      0.9741015434265137,
      0.9962663054466248,
      0.9948566555976868,
      0.9986154437065125,
      0.99921715259552,
      0.9997609853744507,
      0.9998210072517395,
      0.9998754858970642,
      0.9996315240859985,
      0.9991092681884766,
      0.9936731457710266,
      0.9749432802200317,
      0.9931037425994873,
      0.9992815852165222,
      0.9998570084571838,
      0.9998821020126343,
      0.998870313167572,
      0.9997805953025818,
      0.9994285702705383,
      0.9997966289520264,
      0.9998786449432373,
      0.9991409182548523,
      0.9989909529685974,
      0.9993491768836975,
      0.9995085000991821,
      0.9989116787910461,
      0.9968602061271667,
      0.9969885945320129,
      0.9941084980964661,
      0.9798979163169861,
      0.98182213306427,
      0.9980573058128357,
      0.9996453523635864,
      0.9998905658721924,
      0.9999353289604187,
      0.9999229907989502,
      0.9999575018882751,
      0.9998800158500671,
      0.9999036192893982,
      0.9999043941497803,
      0.9999250173568726,
      0.9998238682746887,
      0.9995253086090088,
      0.9991344213485718,
      0.9934357404708862,
      0.9818816184997559,
      0.9496312141418457,
      0.978451132774353,
      0.9985272884368896,
      0.9994743466377258,
      0.9999117851257324,
      0.9999039769172668,
      0.9996623992919922,
      0.9983832836151123,
      0.9844262599945068,
      0.9490060210227966,
      0.9132911562919617,
      0.8703022003173828,
      0.9085668325424194,
      0.9229196310043335,
      0.9731886982917786,
      0.9937517642974854,
      0.9991371035575867,
      0.9994481205940247,
      0.9997386932373047,
      0.9997950196266174,
      0.9998006224632263,
      0.9982582926750183,
      0.9940401911735535,
      0.9647237062454224,
      0.9321607947349548,
      0.955879807472229,
      0.9527155756950378,
      0.9779300689697266,
      0.9984285235404968,
      0.9994993209838867,
      0.9997271299362183,
      0.9995515942573547,
      0.9994968175888062,
      0.997850239276886,
      0.992080569267273,
      0.9753360748291016,
      0.9615756273269653,
      0.9556808471679688,
      0.9170528650283813,
      0.930234432220459,
      0.9741398096084595,
      0.9937981367111206,
      0.9737356901168823,
      0.9851281642913818,
      0.9403188824653625,
      0.9998010993003845,
      0.9998618364334106,
      0.9997555017471313,
      0.9998918771743774,
      0.9997439980506897,
      0.9992808699607849,
      0.9995214343070984,
      0.9997354745864868,
      0.9998161792755127,
      0.9992418885231018,
      0.9980506896972656,
      0.9899694919586182,
      0.9686952829360962,
      0.9284728169441223,
      0.8542199730873108,
      0.8172245025634766,
      0.8384934067726135,
      0.7987750172615051,
      0.7791191935539246,
      0.8497640490531921,
      0.9093338847160339,
      0.9611794948577881,
      0.9511328935623169,
      0.9629119038581848,
      0.943778395652771,
      0.9507012367248535,
      0.9351654648780823,
      0.9379510283470154,
      0.9073132276535034,
      0.8506038188934326,
      0.8184775114059448,
      0.856295645236969,
      0.8344930410385132,
      0.8606745004653931,
      0.8707091808319092,
      0.8844842314720154,
      0.9338772296905518,
      0.8763716816902161,
      0.9144842624664307,
      0.9432798624038696,
      0.8940249681472778,
      0.8260263800621033,
      0.8828773498535156,
      0.905963659286499,
      0.8330606818199158,
      0.7932995557785034,
      0.8788257837295532,
      0.8830945491790771,
      0.8059127926826477,
      0.8120290637016296,
      0.8908699750900269,
      0.8654946088790894,
      0.8131696581840515,
      0.8614438772201538,
      0.9190087914466858,
      0.8762224912643433,
      0.8313761949539185,
      0.8933248519897461,
      0.9204205274581909,
      0.9099905490875244,
      0.920422375202179,
      0.949554979801178,
      0.949666440486908,
      0.9821873307228088,
      0.9966433644294739,
      0.9997656941413879,
      0.9999153017997742,
      0.9998459815979004,
      0.9990302324295044,
      0.9997843503952026,
      0.9998027086257935,
      0.999728798866272,
      0.9998342394828796,
      0.9998983144760132,
      0.9998858571052551,
      0.9998105764389038,
      0.9998753070831299,
      0.9999066591262817,
      0.9998292922973633,
      0.9998069405555725,
      0.9997466802597046,
      0.9998357892036438,
      0.9998044967651367,
      0.9996312260627747,
      0.998809814453125,
      0.9995152354240417,
      0.9997287392616272,
      0.9986000061035156,
      0.998012125492096,
      0.9993922710418701,
      0.9995217323303223,
      0.997468113899231,
      0.9978358149528503,
      0.9994139671325684,
      0.9986291527748108,
      0.993211030960083,
      0.9980131983757019,
      0.9994146823883057,
      0.9973173141479492,
      0.9944398999214172,
      0.999272882938385,
      0.9993232488632202,
      0.9970061779022217,
      0.9981915950775146,
      0.9997014403343201,
      0.9996484518051147,
      0.9989995956420898,
      0.9997594356536865,
      0.9999204277992249,
      0.9998818039894104,
      0.9998167753219604,
      0.9999290108680725,
      0.999921441078186,
      0.9999063611030579,
      0.9999094605445862,
      0.9999045729637146,
      0.9998732209205627,
      0.9999497532844543,
      0.9998950958251953,
      0.9998973608016968,
      0.9998611807823181,
      0.9997038841247559,
      0.9996764063835144,
      0.9995429515838623,
      0.999411940574646,
      0.9990432262420654,
      0.9994701743125916,
      0.9993882179260254,
      0.9996130466461182,
      0.999917209148407,
      0.9998016357421875,
      0.997589111328125,
      0.993773877620697,
      0.9663524627685547,
      0.9246482849121094,
      0.9506767988204956,
      0.9840152263641357,
      0.9740467071533203,
      0.9546798467636108,
      0.9865264892578125,
      0.9943311810493469,
      0.9768255949020386,
      0.9806109666824341,
      0.9963144063949585,
      0.9970951676368713,
      0.99907386302948,
      0.9997706413269043,
      0.9999149441719055,
      0.9999108910560608,
      0.9998563528060913,
      0.9998998641967773,
      0.9999350309371948,
      0.9998597502708435,
      0.9999306201934814,
      0.9999346137046814,
      0.9999218583106995,
      0.9999160766601562,
      0.9999268054962158,
      0.999885618686676
    ],
    [
      0.5446674227714539,
      0.5875720381736755,
      0.61588454246521,
      0.65851229429245,
      0.6934030055999756,
      0.6875438690185547,
      0.6785167455673218,
      0.6908538341522217,
      0.7055483460426331,
      0.7161022424697876,
      0.6831009387969971,
      0.7027193307876587,
      0.7357994914054871,
      0.7047817707061768,
      0.6736840009689331,
      0.6926368474960327,
      0.7194458246231079,
      0.6752101182937622,
      0.6721974611282349,
      0.7188742756843567,
      0.7056354880332947,
      0.6565628051757812,
      0.6852458715438843,
      0.7397072315216064,
      0.685293436050415,
      0.6699380874633789,
      0.7115619778633118,
      0.7422077655792236,
      0.6753464937210083,
      0.6704084873199463,
      0.7265003323554993,
      0.7096062898635864,
      0.6242078542709351,
      0.6267511248588562,
      0.6854479312896729,
      0.5910669565200806,
      0.49866825342178345,
      0.5357339978218079,
      0.5382693409919739,
      0.4606056213378906,
      0.4346417188644409,
      0.44519537687301636,
      0.43978002667427063,
      0.4849351644515991,
      0.5206390619277954,
      0.48790502548217773,
      0.5142290592193604,
      0.6198241114616394,
      0.6131031513214111,
      0.5882266759872437,
      0.6320565342903137,
      0.6854243278503418,
      0.6353232264518738,
      0.6588653922080994,
      0.7046868205070496,
      0.681058943271637,
      0.6369152665138245,
      0.6827741265296936,
      0.7288668155670166,
      0.6534080505371094,
      0.6483782529830933,
      0.7149792909622192,
      0.7191569805145264,
      0.6564125418663025,
      0.6782052516937256,
      0.7355645298957825,
      0.7080799341201782,
      0.6710036993026733,
      0.7105901837348938,
      0.7578961253166199,
      0.700131893157959,
      0.6889262795448303,
      0.7431752681732178,
      0.7481604814529419,
      0.6860958933830261,
      0.694930374622345,
      0.7551479339599609,
      0.7183367609977722,
      0.6852667927742004,
      0.7086789011955261,
      0.7413254380226135,
      0.6786417365074158,
      0.6404528021812439,
      0.9966316223144531,
      0.9901673197746277,
      0.9916355013847351,
      0.99210125207901,
      0.9932888150215149,
      0.9958601593971252,
      0.9880889058113098,
      0.9737585783004761,
      0.9229812622070312,
      0.9257345795631409,
      0.8646091222763062,
      0.8684677481651306,
      0.890228807926178,
      0.943304181098938,
      0.9540289640426636,
      0.9916946887969971,
      0.9963007569313049,
      0.9992324709892273,
      0.9996201395988464,
      0.9998419880867004,
      0.9998200535774231,
      0.9998390078544617,
      0.9997881054878235,
      0.9991808533668518,
      0.998141348361969,
      0.9925887584686279,
      0.9731547236442566,
      0.9261245727539062,
      0.8953268527984619,
      0.9122585654258728,
      0.901755690574646,
      0.9361615777015686,
      0.943965494632721,
      0.979427695274353,
      0.9726831912994385,
      0.9966425895690918,
      0.9956780076026917,
      0.9987791180610657,
      0.9992848038673401,
      0.9997769594192505,
      0.9998361468315125,
      0.999886155128479,
      0.9996815323829651,
      0.9992875456809998,
      0.9949053525924683,
      0.9772122502326965,
      0.9943323731422424,
      0.9994461536407471,
      0.9998809695243835,
      0.9998967051506042,
      0.9990267157554626,
      0.9998159408569336,
      0.9995424747467041,
      0.999829888343811,
      0.9998903274536133,
      0.9993789196014404,
      0.9993961453437805,
      0.9995562434196472,
      0.9996515512466431,
      0.9991774559020996,
      0.997911274433136,
      0.9983409643173218,
      0.9961415529251099,
      0.9827655553817749,
      0.9832510948181152,
      0.9985092878341675,
      0.9997243285179138,
      0.9999027252197266,
      0.999940037727356,
      0.9999237060546875,
      0.9999592900276184,
      0.9998853802680969,
      0.9999119639396667,
      0.9999091029167175,
      0.9999298453330994,
      0.999844491481781,
      0.9995688796043396,
      0.9992557168006897,
      0.9944702982902527,
      0.9833043217658997,
      0.9506098628044128,
      0.9794710278511047,
      0.9986923336982727,
      0.9995137453079224,
      0.999916672706604,
      0.9999099373817444,
      0.9996882677078247,
      0.9985197186470032,
      0.9854678511619568,
      0.9494128823280334,
      0.916254460811615,
      0.8728594183921814,
      0.910800039768219,
      0.9246218204498291,
      0.9735973477363586,
      0.9936096668243408,
      0.9991835355758667,
      0.999497652053833,
      0.9997590780258179,
      0.9998194575309753,
      0.9998298287391663,
      0.9985389709472656,
      0.9949243664741516,
      0.9668399691581726,
      0.9348341226577759,
      0.9571120142936707,
      0.9539111852645874,
      0.9789102077484131,
      0.9985755085945129,
      0.9995372891426086,
      0.9997475147247314,
      0.9995855689048767,
      0.99953293800354,
      0.998033881187439,
      0.9928345680236816,
      0.9772651791572571,
      0.9638550877571106,
      0.9589614868164062,
      0.919594407081604,
      0.9329214096069336,
      0.9759775400161743,
      0.9945796728134155,
      0.9767465591430664,
      0.9877054691314697,
      0.9435921907424927,
      0.9998137950897217,
      0.9998692870140076,
      0.9997755289077759,
      0.9999019503593445,
      0.9997708201408386,
      0.9993450045585632,
      0.9995849132537842,
      0.9997658729553223,
      0.9998377561569214,
      0.9993610382080078,
      0.9983896017074585,
      0.9912092089653015,
      0.9715873003005981,
      0.9321285486221313,
      0.8567590713500977,
      0.8178722858428955,
      0.8412137031555176,
      0.8016250729560852,
      0.7842690944671631,
      0.8549778461456299,
      0.9128631353378296,
      0.9624266624450684,
      0.95194411277771,
      0.9653083086013794,
      0.945755124092102,
      0.9517898559570312,
      0.935367226600647,
      0.93852698802948,
      0.9049789905548096,
      0.8483824729919434,
      0.8162771463394165,
      0.8553768992424011,
      0.8344205021858215,
      0.8624011278152466,
      0.8740667104721069,
      0.8893536329269409,
      0.9386225938796997,
      0.880961000919342,
      0.9190813302993774,
      0.9483969807624817,
      0.8962731957435608,
      0.8306727409362793,
      0.8883181810379028,
      0.9093299508094788,
      0.8397278785705566,
      0.797989010810852,
      0.8816945552825928,
      0.886825442314148,
      0.8095956444740295,
      0.8132070899009705,
      0.8924111723899841,
      0.8707064390182495,
      0.8179266452789307,
      0.8631047010421753,
      0.920015811920166,
      0.8808873295783997,
      0.8380457758903503,
      0.8958802223205566,
      0.9229035377502441,
      0.911245584487915,
      0.9221498966217041,
      0.9524555206298828,
      0.9520326852798462,
      0.9843754172325134,
      0.9973818063735962,
      0.9998077750205994,
      0.999922513961792,
      0.9998569488525391,
      0.9990674257278442,
      0.999800980091095,
      0.9998116493225098,
      0.9997444152832031,
      0.9998487830162048,
      0.9999077320098877,
      0.9998937249183655,
      0.9998276233673096,
      0.9998886585235596,
      0.9999157190322876,
      0.9998428821563721,
      0.9998322129249573,
      0.9997789263725281,
      0.9998545050621033,
      0.9998199343681335,
      0.99967360496521,
      0.9989282488822937,
      0.9995771646499634,
      0.9997528195381165,
      0.9988074898719788,
      0.9982202053070068,
      0.9994577765464783,
      0.999565839767456,
      0.9977913498878479,
      0.998055100440979,
      0.9994605779647827,
      0.9987965822219849,
      0.9940527081489563,
      0.9981899857521057,
      0.999464213848114,
      0.9975894093513489,
      0.9952561855316162,
      0.9993336796760559,
      0.9994041919708252,
      0.9973139762878418,
      0.9983670115470886,
      0.9997279644012451,
      0.999681293964386,
      0.9990932941436768,
      0.9997845888137817,
      0.9999259114265442,
      0.999893844127655,
      0.999838650226593,
      0.9999346137046814,
      0.999925971031189,
      0.999914824962616,
      0.9999158978462219,
      0.9999081492424011,
      0.9998779296875,
      0.9999527335166931,
      0.9999029040336609,
      0.9999052882194519,
      0.9998739957809448,
      0.9997362494468689,
      0.9997186064720154,
      0.9996494054794312,
      0.9994807839393616,
      0.9991660714149475,
      0.9995176792144775,
      0.9994439482688904,
      0.9996444582939148,
      0.9999245405197144,
      0.9998219013214111,
      0.9978917837142944,
      0.9946861267089844,
      0.9681723117828369,
      0.926438570022583,
      0.9536871910095215,
      0.9855805039405823,
      0.975716233253479,
      0.9576610326766968,
      0.9879516959190369,
      0.9951633810997009,
      0.9785929918289185,
      0.9816810488700867,
      0.9969339966773987,
      0.9976617097854614,
      0.999229371547699,
      0.999799370765686,
      0.9999235272407532,
      0.9999181628227234,
      0.9998703002929688,
      0.9999096989631653,
      0.9999402165412903,
      0.9998690485954285,
      0.9999367594718933,
      0.9999417662620544,
      0.9999265670776367,
      0.9999215602874756,
      0.9999330639839172,
      0.9998924136161804
    ],
    [
      0.5553032755851746,
      0.5934963226318359,
      0.6253666877746582,
      0.6681799292564392,
      0.6989360451698303,
      0.6952524185180664,
      0.6884540915489197,
      0.6994917392730713,
      0.7157044410705566,
      0.7232434153556824,
      0.6892114877700806,
      0.710088849067688,
      0.7396743297576904,
      0.7069407105445862,
      0.6800030469894409,
      0.7042903304100037,
      0.7283818125724792,
      0.6831053495407104,
      0.6837373971939087,
      0.7358161807060242,
      0.7203447818756104,
      0.667963445186615,
      0.7014185786247253,
      0.7542033791542053,
      0.7047656774520874,
      0.6846816539764404,
      0.7291007041931152,
      0.7585681080818176,
      0.6958402991294861,
      0.6922537684440613,
      0.7502619028091431,
      0.7321205735206604,
      0.665616512298584,
      0.6707596778869629,
      0.7276246547698975,
      0.6503609418869019,
      0.5836393237113953,
      0.6099550724029541,
      0.5963796377182007,
      0.5174936652183533,
      0.477215439081192,
      0.5092374086380005,
      0.5717986822128296,
      0.6083293557167053,
      0.6053823232650757,
      0.630415678024292,
      0.6378969550132751,
      0.7008000016212463,
      0.676127552986145,
      0.653668999671936,
      0.6909340620040894,
      0.7226084470748901,
      0.6668390035629272,
      0.6854870319366455,
      0.7302932143211365,
      0.7009797096252441,
      0.6614194512367249,
      0.6996840238571167,
      0.7446219325065613,
      0.6733567714691162,
      0.6688917875289917,
      0.7332537174224854,
      0.7325899600982666,
      0.675542950630188,
      0.6969946026802063,
      0.7486345171928406,
      0.7218396067619324,
      0.6838388442993164,
      0.7239644527435303,
      0.7685600519180298,
      0.7121385335922241,
      0.7009122371673584,
      0.7536771893501282,
      0.7534329891204834,
      0.6966733932495117,
      0.7065316438674927,
      0.7666323184967041,
      0.7272704839706421,
      0.6953816413879395,
      0.7187944054603577,
      0.7550832629203796,
      0.6935481429100037,
      0.6510497331619263,
      0.997803807258606,
      0.9932627081871033,
      0.994570255279541,
      0.9950361251831055,
      0.9958080649375916,
      0.9970183372497559,
      0.991705596446991,
      0.9771491885185242,
      0.928850531578064,
      0.931952953338623,
      0.8754354119300842,
      0.8794168829917908,
      0.8993465304374695,
      0.9518868923187256,
      0.9590120315551758,
      0.9932692646980286,
      0.9969562888145447,
      0.9993358850479126,
      0.9996554255485535,
      0.9998534321784973,
      0.9998297691345215,
      0.9998538494110107,
      0.9998102784156799,
      0.999308705329895,
      0.9984332919120789,
      0.9940776228904724,
      0.9765857458114624,
      0.9305439591407776,
      0.9000016450881958,
      0.9138838052749634,
      0.9066227078437805,
      0.9375400543212891,
      0.9463074207305908,
      0.9795910120010376,
      0.9748327732086182,
      0.9969285726547241,
      0.9964278936386108,
      0.9989511370658875,
      0.9993649125099182,
      0.999794065952301,
      0.9998500347137451,
      0.9998962879180908,
      0.9997336268424988,
      0.9994666576385498,
      0.9960298538208008,
      0.9810396432876587,
      0.9960472583770752,
      0.9996123313903809,
      0.9999064803123474,
      0.9999112486839294,
      0.9991624355316162,
      0.9998493790626526,
      0.9996537566184998,
      0.9998608827590942,
      0.9999013543128967,
      0.999480664730072,
      0.9995330572128296,
      0.9996435046195984,
      0.9997292160987854,
      0.9993101954460144,
      0.9983493685722351,
      0.9988203048706055,
      0.9972074031829834,
      0.9856551885604858,
      0.9850962162017822,
      0.9988915920257568,
      0.9997808933258057,
      0.9999133348464966,
      0.9999444484710693,
      0.9999248385429382,
      0.999960720539093,
      0.999891996383667,
      0.9999185800552368,
      0.999912679195404,
      0.9999343156814575,
      0.9998623132705688,
      0.9996174573898315,
      0.999387800693512,
      0.9957039952278137,
      0.9853137731552124,
      0.9530283808708191,
      0.9822297096252441,
      0.9988511204719543,
      0.9995572566986084,
      0.9999226927757263,
      0.999915599822998,
      0.999717652797699,
      0.9986588954925537,
      0.9870837330818176,
      0.951575517654419,
      0.9178099632263184,
      0.8758115768432617,
      0.9135499000549316,
      0.9263941049575806,
      0.9739165902137756,
      0.9936012625694275,
      0.9992490410804749,
      0.999556839466095,
      0.9997895359992981,
      0.9998449087142944,
      0.999858021736145,
      0.998813271522522,
      0.996069073677063,
      0.9700255393981934,
      0.9372603893280029,
      0.9584536552429199,
      0.9565657377243042,
      0.9796940088272095,
      0.9987431168556213,
      0.9995817542076111,
      0.9997698664665222,
      0.9996230602264404,
      0.9995741248130798,
      0.998266339302063,
      0.9936750531196594,
      0.9808571934700012,
      0.9656476378440857,
      0.9616208076477051,
      0.9229761958122253,
      0.9358288049697876,
      0.9784101843833923,
      0.9956334233283997,
      0.9814209938049316,
      0.9912781715393066,
      0.9523396492004395,
      0.9998340010643005,
      0.9998756647109985,
      0.9998021721839905,
      0.999914824962616,
      0.9998174905776978,
      0.9994690418243408,
      0.9997115135192871,
      0.9998121857643127,
      0.999874472618103,
      0.9995430111885071,
      0.9990294575691223,
      0.9943575263023376,
      0.9781314134597778,
      0.9400355815887451,
      0.866532564163208,
      0.8267666101455688,
      0.8487374186515808,
      0.8058083057403564,
      0.7895737886428833,
      0.8598285913467407,
      0.9170140027999878,
      0.9656622409820557,
      0.9565750360488892,
      0.9700806140899658,
      0.9522271156311035,
      0.9575576186180115,
      0.9422639608383179,
      0.9442735910415649,
      0.9074451923370361,
      0.8513637781143188,
      0.8191075921058655,
      0.8573177456855774,
      0.8385809659957886,
      0.8673873543739319,
      0.8782257437705994,
      0.8953101634979248,
      0.9426286220550537,
      0.8854438662528992,
      0.9226611852645874,
      0.9524710774421692,
      0.8999948501586914,
      0.8355176448822021,
      0.8913059234619141,
      0.9152255058288574,
      0.8431544303894043,
      0.8049834966659546,
      0.8831688165664673,
      0.89224773645401,
      0.8145069479942322,
      0.8179988861083984,
      0.8942660093307495,
      0.8752793073654175,
      0.8232924938201904,
      0.8666892647743225,
      0.9209609031677246,
      0.8841384649276733,
      0.8442361354827881,
      0.898252546787262,
      0.9235569834709167,
      0.912531316280365,
      0.9255928993225098,
      0.9573472142219543,
      0.9548341631889343,
      0.9866270422935486,
      0.9982017278671265,
      0.9998446106910706,
      0.9999297261238098,
      0.9998672008514404,
      0.9990848898887634,
      0.9998083114624023,
      0.9998139142990112,
      0.9997515678405762,
      0.9998555779457092,
      0.9999146461486816,
      0.9998979568481445,
      0.999839186668396,
      0.9998979568481445,
      0.9999227523803711,
      0.9998534321784973,
      0.9998469352722168,
      0.9998074173927307,
      0.9998722672462463,
      0.9998347163200378,
      0.9997138977050781,
      0.9990528225898743,
      0.999624490737915,
      0.9997789263725281,
      0.998982310295105,
      0.9984617829322815,
      0.9995254278182983,
      0.9996216297149658,
      0.9981207847595215,
      0.9983246326446533,
      0.9995325207710266,
      0.9989825487136841,
      0.9949771165847778,
      0.9984830021858215,
      0.999528169631958,
      0.9978780150413513,
      0.9960826635360718,
      0.9994159936904907,
      0.9994590282440186,
      0.9976283311843872,
      0.9986187815666199,
      0.9997655749320984,
      0.9997242093086243,
      0.9991968870162964,
      0.9998216032981873,
      0.9999306797981262,
      0.99990314245224,
      0.9998611211776733,
      0.9999404549598694,
      0.9999285340309143,
      0.9999210834503174,
      0.9999217987060547,
      0.999910295009613,
      0.999880850315094,
      0.999956488609314,
      0.9999161958694458,
      0.9999156594276428,
      0.9998909831047058,
      0.9997889399528503,
      0.9997912645339966,
      0.9998112916946411,
      0.9996752142906189,
      0.9994937777519226,
      0.9996597170829773,
      0.9995919466018677,
      0.9997072815895081,
      0.9999356865882874,
      0.9998536109924316,
      0.9983327984809875,
      0.9957383275032043,
      0.9714857935905457,
      0.9298827648162842,
      0.9574224352836609,
      0.9874905347824097,
      0.9776252508163452,
      0.9608720541000366,
      0.9892517328262329,
      0.995873749256134,
      0.9804413318634033,
      0.9829344749450684,
      0.9972084760665894,
      0.9979984164237976,
      0.9993599057197571,
      0.9998268485069275,
      0.9999346137046814,
      0.9999266862869263,
      0.9998868703842163,
      0.9999231696128845,
      0.9999464750289917,
      0.9998785853385925,
      0.9999443292617798,
      0.9999496936798096,
      0.9999315142631531,
      0.9999260902404785,
      0.9999402165412903,
      0.9998992085456848
    ],
    [
      0.5776629447937012,
      0.6148823499679565,
      0.6448459029197693,
      0.6803467273712158,
      0.7074976563453674,
      0.706725001335144,
      0.6986791491508484,
      0.7093964219093323,
      0.7261626124382019,
      0.7323745489120483,
      0.7006422281265259,
      0.7201127409934998,
      0.7462848424911499,
      0.7129921317100525,
      0.690645694732666,
      0.7167928218841553,
      0.7422335147857666,
      0.6926547288894653,
      0.6975436210632324,
      0.749041736125946,
      0.7335606217384338,
      0.6874213218688965,
      0.7209777235984802,
      0.7703718543052673,
      0.7273383736610413,
      0.7071799039840698,
      0.7483618259429932,
      0.7775045037269592,
      0.7186945080757141,
      0.7167356610298157,
      0.7724605202674866,
      0.7561557292938232,
      0.6985338926315308,
      0.7142632007598877,
      0.764919638633728,
      0.7087100148200989,
      0.6558607816696167,
      0.6831983923912048,
      0.6913546323776245,
      0.595231294631958,
      0.5866211652755737,
      0.590501070022583,
      0.6698307991027832,
      0.7007981538772583,
      0.7044013738632202,
      0.7096821069717407,
      0.7077798843383789,
      0.7443886995315552,
      0.7218172550201416,
      0.6967443227767944,
      0.7331752777099609,
      0.7527105212211609,
      0.6945032477378845,
      0.7105377316474915,
      0.7551031112670898,
      0.724702000617981,
      0.6869267821311951,
      0.7190452814102173,
      0.7609425783157349,
      0.6953010559082031,
      0.6905431151390076,
      0.7479321956634521,
      0.7485408782958984,
      0.6906803846359253,
      0.712792158126831,
      0.7638610601425171,
      0.7365843057632446,
      0.6982510089874268,
      0.7374517917633057,
      0.7793172001838684,
      0.7244731187820435,
      0.7131474018096924,
      0.7618433237075806,
      0.7640527486801147,
      0.7069037556648254,
      0.7163964509963989,
      0.7726327180862427,
      0.7343940734863281,
      0.7035877108573914,
      0.7214749455451965,
      0.7641443014144897,
      0.6980509757995605,
      0.6622675061225891,
      0.9986763000488281,
      0.9965847730636597,
      0.9971926808357239,
      0.9973286986351013,
      0.997904360294342,
      0.9980241656303406,
      0.9946924448013306,
      0.9816052913665771,
      0.9374237060546875,
      0.9413893222808838,
      0.8846448659896851,
      0.8867400884628296,
      0.9071159362792969,
      0.957878828048706,
      0.9619995355606079,
      0.9940413236618042,
      0.9974306225776672,
      0.9994474053382874,
      0.9996986389160156,
      0.9998654723167419,
      0.999839723110199,
      0.9998679757118225,
      0.9998298287391663,
      0.9994054436683655,
      0.9986527562141418,
      0.995156466960907,
      0.9792388677597046,
      0.9373229742050171,
      0.9073570966720581,
      0.9169893264770508,
      0.9110201597213745,
      0.9403360486030579,
      0.9481475353240967,
      0.9807121753692627,
      0.9770317673683167,
      0.9976239800453186,
      0.9973765015602112,
      0.999151349067688,
      0.9994548559188843,
      0.9998126029968262,
      0.9998644590377808,
      0.9999071359634399,
      0.9997811317443848,
      0.9996010661125183,
      0.9968184232711792,
      0.9839275479316711,
      0.9972252249717712,
      0.9997237324714661,
      0.9999263882637024,
      0.999924898147583,
      0.9992784261703491,
      0.9998797178268433,
      0.9997472763061523,
      0.9998911023139954,
      0.9999129176139832,
      0.9995661973953247,
      0.9996328949928284,
      0.9997129440307617,
      0.999791145324707,
      0.9994245171546936,
      0.9986900687217712,
      0.9991486668586731,
      0.9979678392410278,
      0.9888201951980591,
      0.9875533580780029,
      0.9992087483406067,
      0.9998307228088379,
      0.9999235272407532,
      0.9999487996101379,
      0.9999251961708069,
      0.9999614953994751,
      0.9998937249183655,
      0.9999244809150696,
      0.9999160170555115,
      0.9999388456344604,
      0.9998786449432373,
      0.9996630549430847,
      0.9995037913322449,
      0.9967738389968872,
      0.9879689812660217,
      0.9559651613235474,
      0.9834959506988525,
      0.9989957213401794,
      0.9995983242988586,
      0.9999304413795471,
      0.9999226331710815,
      0.9997490048408508,
      0.9988146424293518,
      0.9879260659217834,
      0.9559493660926819,
      0.9200687408447266,
      0.8804243803024292,
      0.9164331555366516,
      0.9293814301490784,
      0.9747834801673889,
      0.9938783645629883,
      0.9993171095848083,
      0.9996200203895569,
      0.9998134970664978,
      0.9998652338981628,
      0.9998825192451477,
      0.9990558624267578,
      0.9969313144683838,
      0.9734390377998352,
      0.940812885761261,
      0.9607448577880859,
      0.9579933881759644,
      0.9806790351867676,
      0.998849093914032,
      0.9996152520179749,
      0.9997870922088623,
      0.9996581077575684,
      0.9996171593666077,
      0.9984925985336304,
      0.9945134520530701,
      0.9827430248260498,
      0.9683528542518616,
      0.9663929343223572,
      0.9275293350219727,
      0.9392073750495911,
      0.9814943075180054,
      0.9964606761932373,
      0.9851101040840149,
      0.9927790760993958,
      0.9590061902999878,
      0.9998509883880615,
      0.9998837113380432,
      0.9998234510421753,
      0.9999332427978516,
      0.9998510479927063,
      0.9995993971824646,
      0.9997862577438354,
      0.9998414516448975,
      0.9998964071273804,
      0.9996625185012817,
      0.9993354082107544,
      0.9963579177856445,
      0.9831910729408264,
      0.9459497928619385,
      0.8774286508560181,
      0.8367791771888733,
      0.8585813045501709,
      0.8145067691802979,
      0.7981467247009277,
      0.8656423091888428,
      0.9220036268234253,
      0.969609260559082,
      0.9621497392654419,
      0.9757072329521179,
      0.9592927694320679,
      0.9650554656982422,
      0.9519670009613037,
      0.9517400860786438,
      0.9159517288208008,
      0.8605533838272095,
      0.8295224905014038,
      0.8639825582504272,
      0.8490742444992065,
      0.875862717628479,
      0.8859927654266357,
      0.9023134708404541,
      0.946453332901001,
      0.8865548968315125,
      0.9258525371551514,
      0.9559248685836792,
      0.9028600454330444,
      0.8431907296180725,
      0.896453857421875,
      0.919242262840271,
      0.8470405340194702,
      0.8142269849777222,
      0.8869973421096802,
      0.8940354585647583,
      0.8197351098060608,
      0.8233261704444885,
      0.898068904876709,
      0.8788030743598938,
      0.8296214938163757,
      0.8702731728553772,
      0.9223263263702393,
      0.8877969980239868,
      0.850091814994812,
      0.9009392857551575,
      0.925423264503479,
      0.9151902198791504,
      0.9291471242904663,
      0.9603954553604126,
      0.9588913321495056,
      0.9895032048225403,
      0.9988126158714294,
      0.9998731017112732,
      0.9999350309371948,
      0.9998745918273926,
      0.9991006851196289,
      0.9998133182525635,
      0.999814510345459,
      0.9997566938400269,
      0.9998615980148315,
      0.9999185800552368,
      0.9999009966850281,
      0.9998478889465332,
      0.9999050498008728,
      0.9999269843101501,
      0.999860942363739,
      0.9998571872711182,
      0.9998272657394409,
      0.9998849630355835,
      0.9998472929000854,
      0.9997479319572449,
      0.9991597533226013,
      0.9996875524520874,
      0.9998058080673218,
      0.9991546869277954,
      0.9986884593963623,
      0.9996048212051392,
      0.9996744990348816,
      0.9984050393104553,
      0.9985904097557068,
      0.9996222853660583,
      0.9991849064826965,
      0.996036946773529,
      0.9987438917160034,
      0.9996110796928406,
      0.9982372522354126,
      0.997005045413971,
      0.9995415210723877,
      0.9995450973510742,
      0.9980040192604065,
      0.9988771677017212,
      0.9997971057891846,
      0.9997509717941284,
      0.9993141293525696,
      0.999860405921936,
      0.9999362826347351,
      0.9999163150787354,
      0.999889075756073,
      0.9999446272850037,
      0.999931275844574,
      0.9999287724494934,
      0.9999278783798218,
      0.9999113082885742,
      0.999882161617279,
      0.99996018409729,
      0.9999297261238098,
      0.9999244809150696,
      0.9999027252197266,
      0.9998241066932678,
      0.9998242855072021,
      0.9998622536659241,
      0.9997840523719788,
      0.9996898174285889,
      0.9997720122337341,
      0.9997270107269287,
      0.9997775554656982,
      0.9999471306800842,
      0.9998878240585327,
      0.9987675547599792,
      0.9969255328178406,
      0.9764791131019592,
      0.9372563362121582,
      0.9640082120895386,
      0.9906136989593506,
      0.9810097813606262,
      0.9640220403671265,
      0.9910948276519775,
      0.9968119859695435,
      0.9835637807846069,
      0.9844563603401184,
      0.9978236556053162,
      0.9984777569770813,
      0.9995131492614746,
      0.9998558759689331,
      0.9999443888664246,
      0.9999335408210754,
      0.9999024271965027,
      0.9999359250068665,
      0.9999514222145081,
      0.9998857975006104,
      0.9999510049819946,
      0.9999581575393677,
      0.9999350905418396,
      0.9999291896820068,
      0.9999467134475708,
      0.9999108910560608
    ],
    [
      0.5663877725601196,
      0.5995057225227356,
      0.637632429599762,
      0.6822929978370667,
      0.7101284265518188,
      0.7163432836532593,
      0.7060152292251587,
      0.7174491286277771,
      0.7373234629631042,
      0.7430673837661743,
      0.7132095694541931,
      0.7325136661529541,
      0.7558754682540894,
      0.7226600050926208,
      0.7042384147644043,
      0.7307903170585632,
      0.752197802066803,
      0.7059668898582458,
      0.7116624712944031,
      0.7599127888679504,
      0.743664026260376,
      0.7024287581443787,
      0.7339907884597778,
      0.7814226150512695,
      0.7427248954772949,
      0.7270220518112183,
      0.7605695128440857,
      0.787865400314331,
      0.7296983599662781,
      0.7302373051643372,
      0.7834959626197815,
      0.766940712928772,
      0.708756685256958,
      0.7290849685668945,
      0.7784644365310669,
      0.7234025597572327,
      0.6803267598152161,
      0.7072832584381104,
      0.7093654274940491,
      0.6173548102378845,
      0.6174858212471008,
      0.6065381765365601,
      0.6904255151748657,
      0.7254102230072021,
      0.7288211584091187,
      0.7261230945587158,
      0.7270320653915405,
      0.760107159614563,
      0.7378255128860474,
      0.7137024402618408,
      0.7465022802352905,
      0.7686986327171326,
      0.7075728178024292,
      0.7227615714073181,
      0.7668334245681763,
      0.7389044761657715,
      0.7043424248695374,
      0.73118656873703,
      0.7700995206832886,
      0.7154650688171387,
      0.7042256593704224,
      0.7593972682952881,
      0.7611681222915649,
      0.7039670944213867,
      0.7251619100570679,
      0.776102602481842,
      0.7501363754272461,
      0.7133566737174988,
      0.7495952844619751,
      0.7927219867706299,
      0.7399991750717163,
      0.7254094481468201,
      0.7686123847961426,
      0.7742373943328857,
      0.7155857682228088,
      0.7265204191207886,
      0.7802050709724426,
      0.7428057193756104,
      0.7014047503471375,
      0.7256072163581848,
      0.7694141268730164,
      0.7052139043807983,
      0.670861005783081,
      0.9989601969718933,
      0.997529149055481,
      0.9979479312896729,
      0.9979721307754517,
      0.9985901713371277,
      0.9985252618789673,
      0.9962394833564758,
      0.9849191904067993,
      0.9426037073135376,
      0.9465645551681519,
      0.8932673931121826,
      0.8946933150291443,
      0.9131156206130981,
      0.9612500667572021,
      0.9647062420845032,
      0.9948704242706299,
      0.9977865219116211,
      0.9995126724243164,
      0.9997276067733765,
      0.999873161315918,
      0.9998446106910706,
      0.9998767375946045,
      0.9998438358306885,
      0.9994778633117676,
      0.9988057613372803,
      0.9958718419075012,
      0.9814644455909729,
      0.9411929845809937,
      0.9130324721336365,
      0.9216036200523376,
      0.9155141115188599,
      0.9428746104240417,
      0.9501919746398926,
      0.981611967086792,
      0.9795317649841309,
      0.998239278793335,
      0.9981651306152344,
      0.9993510246276855,
      0.9995486736297607,
      0.9998330473899841,
      0.9998785853385925,
      0.9999156594276428,
      0.9998160004615784,
      0.9996843934059143,
      0.9973679184913635,
      0.9857288599014282,
      0.9978582262992859,
      0.9997791647911072,
      0.9999378323554993,
      0.9999335408210754,
      0.9993361234664917,
      0.9998957514762878,
      0.9997957944869995,
      0.9999085068702698,
      0.9999198317527771,
      0.9996169209480286,
      0.9996960163116455,
      0.9997534155845642,
      0.9998254776000977,
      0.9994840025901794,
      0.9988547563552856,
      0.9993295073509216,
      0.9985209703445435,
      0.9914824366569519,
      0.9896112084388733,
      0.9993982911109924,
      0.9998594522476196,
      0.9999296069145203,
      0.9999515414237976,
      0.9999255537986755,
      0.9999622106552124,
      0.9998953342437744,
      0.9999282956123352,
      0.9999184012413025,
      0.9999414086341858,
      0.9998899102210999,
      0.9996922612190247,
      0.9995821118354797,
      0.9974275827407837,
      0.9895597696304321,
      0.9583710432052612,
      0.9845550656318665,
      0.9991284012794495,
      0.9996331334114075,
      0.9999356269836426,
      0.9999285936355591,
      0.9997830390930176,
      0.9989936351776123,
      0.9891270995140076,
      0.9595463275909424,
      0.9246809482574463,
      0.886709988117218,
      0.9218615889549255,
      0.9324049949645996,
      0.9754557609558105,
      0.9942655563354492,
      0.9993856549263,
      0.9996815323829651,
      0.9998347759246826,
      0.9998807311058044,
      0.9998953342437744,
      0.9991338849067688,
      0.9973425269126892,
      0.9754036664962769,
      0.9438571929931641,
      0.9628032445907593,
      0.9611338376998901,
      0.9807299375534058,
      0.9989266395568848,
      0.9996519088745117,
      0.9998024106025696,
      0.9996904730796814,
      0.999656617641449,
      0.9986788630485535,
      0.995121955871582,
      0.9838993549346924,
      0.9706682562828064,
      0.9690951704978943,
      0.9305013418197632,
      0.943230152130127,
      0.9841419458389282,
      0.9970066547393799,
      0.9871078729629517,
      0.9941520690917969,
      0.9659872055053711,
      0.9998619556427002,
      0.9998887181282043,
      0.9998381733894348,
      0.9999330639839172,
      0.9998751282691956,
      0.9996950030326843,
      0.9998258948326111,
      0.9998586177825928,
      0.999908447265625,
      0.9997429251670837,
      0.9995028376579285,
      0.9975670576095581,
      0.9870787858963013,
      0.9516304135322571,
      0.8870617151260376,
      0.8453295826911926,
      0.8656837344169617,
      0.8238719701766968,
      0.8076511025428772,
      0.8731426000595093,
      0.9268772006034851,
      0.9728798270225525,
      0.9661588668823242,
      0.9792206883430481,
      0.9630345106124878,
      0.9683566689491272,
      0.9574552178382874,
      0.9558707475662231,
      0.9221640825271606,
      0.8621371984481812,
      0.8350087404251099,
      0.8709161281585693,
      0.8559513092041016,
      0.8828115463256836,
      0.892458975315094,
      0.9063506126403809,
      0.9499415159225464,
      0.8926432132720947,
      0.9298641085624695,
      0.9588866829872131,
      0.9083242416381836,
      0.8516477346420288,
      0.9001423120498657,
      0.9246417284011841,
      0.8530319929122925,
      0.8229274153709412,
      0.8939292430877686,
      0.8987594246864319,
      0.8270198702812195,
      0.8306140899658203,
      0.9016653299331665,
      0.8827886581420898,
      0.8350873589515686,
      0.8718920946121216,
      0.9230635166168213,
      0.8907188177108765,
      0.8535801768302917,
      0.9020655155181885,
      0.9266097545623779,
      0.9167306423187256,
      0.9312872886657715,
      0.9619867205619812,
      0.962488055229187,
      0.9908125400543213,
      0.9990251660346985,
      0.9998952746391296,
      0.9999390840530396,
      0.9998803734779358,
      0.9991097450256348,
      0.9998165965080261,
      0.9998139142990112,
      0.9997584223747253,
      0.9998651742935181,
      0.9999215006828308,
      0.9999024271965027,
      0.9998521208763123,
      0.9999105930328369,
      0.9999313354492188,
      0.9998655319213867,
      0.9998647570610046,
      0.9998456835746765,
      0.9998959302902222,
      0.9998580813407898,
      0.9997787475585938,
      0.999257504940033,
      0.9997344613075256,
      0.9998299479484558,
      0.9992685914039612,
      0.9988539814949036,
      0.999655544757843,
      0.9997127652168274,
      0.9986070990562439,
      0.9987698197364807,
      0.9996580481529236,
      0.9993165135383606,
      0.9967971444129944,
      0.9989328980445862,
      0.999661922454834,
      0.998498797416687,
      0.9976226687431335,
      0.9996402263641357,
      0.999622106552124,
      0.9983384609222412,
      0.9990926384925842,
      0.9998341202735901,
      0.999796450138092,
      0.9994397759437561,
      0.999883770942688,
      0.9999423623085022,
      0.9999290704727173,
      0.9999091029167175,
      0.9999476671218872,
      0.999934196472168,
      0.9999350905418396,
      0.9999324083328247,
      0.9999123215675354,
      0.9998826384544373,
      0.9999619722366333,
      0.9999353885650635,
      0.9999282360076904,
      0.9999067187309265,
      0.9998378157615662,
      0.999836802482605,
      0.9998833537101746,
      0.9998292922973633,
      0.9997537136077881,
      0.9998121857643127,
      0.9997729063034058,
      0.9998118877410889,
      0.9999520182609558,
      0.99990314245224,
      0.9989963173866272,
      0.9976261854171753,
      0.9792563319206238,
      0.943360447883606,
      0.9676947593688965,
      0.9924939870834351,
      0.9835769534111023,
      0.9688978791236877,
      0.9929048418998718,
      0.9974756836891174,
      0.9858555197715759,
      0.9871305227279663,
      0.9983070492744446,
      0.9987969398498535,
      0.9996110796928406,
      0.9998753666877747,
      0.9999501705169678,
      0.9999382495880127,
      0.9999123215675354,
      0.9999427199363708,
      0.9999542236328125,
      0.9998906254768372,
      0.9999544024467468,
      0.9999614953994751,
      0.9999371767044067,
      0.9999309778213501,
      0.9999499917030334,
      0.9999130964279175
    ],
    [
      0.5307312607765198,
      0.5663468837738037,
      0.623429000377655,
      0.6785253286361694,
      0.7117508053779602,
      0.724888801574707,
      0.7125850915908813,
      0.7282446026802063,
      0.7479120492935181,
      0.7582018375396729,
      0.7276746034622192,
      0.746555507183075,
      0.7645082473754883,
      0.735467791557312,
      0.7225514650344849,
      0.7478811740875244,
      0.7665861248970032,
      0.7247048616409302,
      0.730002760887146,
      0.7749593257904053,
      0.7610620260238647,
      0.7239067554473877,
      0.7522943019866943,
      0.7943705916404724,
      0.76542729139328,
      0.7462823390960693,
      0.7745724320411682,
      0.7998369932174683,
      0.7444862723350525,
      0.7455092668533325,
      0.7946428656578064,
      0.7757496237754822,
      0.7200512290000916,
      0.7401678562164307,
      0.7889113426208496,
      0.7307125926017761,
      0.6896969079971313,
      0.7214568853378296,
      0.7171213626861572,
      0.6210623979568481,
      0.615593433380127,
      0.601693868637085,
      0.6966205835342407,
      0.7312103509902954,
      0.7395190596580505,
      0.7339256405830383,
      0.733587384223938,
      0.7674344778060913,
      0.7489854693412781,
      0.7288580536842346,
      0.7540714740753174,
      0.7820956707000732,
      0.7177883982658386,
      0.7339943051338196,
      0.777478039264679,
      0.7512377500534058,
      0.7163805365562439,
      0.7439876198768616,
      0.7808452844619751,
      0.7281389832496643,
      0.7154591083526611,
      0.7695728540420532,
      0.771265983581543,
      0.7162957191467285,
      0.738991916179657,
      0.7891135811805725,
      0.7610729336738586,
      0.7274804711341858,
      0.7605368494987488,
      0.802844762802124,
      0.7538022398948669,
      0.737280011177063,
      0.7780079245567322,
      0.784003734588623,
      0.7269796133041382,
      0.7370915412902832,
      0.7858098745346069,
      0.7503626942634583,
      0.7018238306045532,
      0.7279801964759827,
      0.7739847898483276,
      0.7074685096740723,
      0.6815983653068542,
      0.99913090467453,
      0.9980786442756653,
      0.9984148144721985,
      0.998388946056366,
      0.998973548412323,
      0.9988932013511658,
      0.9972411394119263,
      0.9878650307655334,
      0.9482558965682983,
      0.9520771503448486,
      0.9028180241584778,
      0.9011874198913574,
      0.9195795059204102,
      0.9649104475975037,
      0.9700161218643188,
      0.9960485100746155,
      0.9982621669769287,
      0.9995971918106079,
      0.9997627139091492,
      0.999882161617279,
      0.9998500347137451,
      0.9998868703842163,
      0.9998607635498047,
      0.9995617866516113,
      0.9989942312240601,
      0.9962881803512573,
      0.983536422252655,
      0.9463862180709839,
      0.9180688858032227,
      0.9259694218635559,
      0.9204824566841125,
      0.9477298259735107,
      0.9533562660217285,
      0.9838728904724121,
      0.9831679463386536,
      0.9986556172370911,
      0.9987064599990845,
      0.999513566493988,
      0.999627947807312,
      0.9998509883880615,
      0.9998903870582581,
      0.9999229311943054,
      0.9998465776443481,
      0.9997549057006836,
      0.9980380535125732,
      0.9874573945999146,
      0.9984483122825623,
      0.9998247027397156,
      0.9999473690986633,
      0.9999407529830933,
      0.9993845224380493,
      0.9999090433120728,
      0.9998364448547363,
      0.9999233484268188,
      0.9999256134033203,
      0.9996622800827026,
      0.9997522830963135,
      0.9997881054878235,
      0.9998539686203003,
      0.9995333552360535,
      0.9990115761756897,
      0.9994821548461914,
      0.9989895224571228,
      0.9942450523376465,
      0.9917075037956238,
      0.9995635747909546,
      0.9998844861984253,
      0.99993497133255,
      0.9999540448188782,
      0.999925434589386,
      0.9999626874923706,
      0.9998966455459595,
      0.999932050704956,
      0.9999197721481323,
      0.9999434947967529,
      0.9998999238014221,
      0.999718964099884,
      0.9996530413627625,
      0.9980117082595825,
      0.9913936853408813,
      0.963956356048584,
      0.9865478873252869,
      0.9992523789405823,
      0.9996680021286011,
      0.9999407529830933,
      0.9999346733093262,
      0.9998142123222351,
      0.9992135763168335,
      0.99043208360672,
      0.9647635221481323,
      0.9306240081787109,
      0.8955152034759521,
      0.9269532561302185,
      0.9355729818344116,
      0.9761170744895935,
      0.9946352243423462,
      0.9994691610336304,
      0.9997400045394897,
      0.9998582601547241,
      0.9998985528945923,
      0.9999100565910339,
      0.9992061257362366,
      0.9977291226387024,
      0.9768804311752319,
      0.9467164278030396,
      0.9642780423164368,
      0.9631353616714478,
      0.9806702136993408,
      0.9990100860595703,
      0.9997028708457947,
      0.9998212456703186,
      0.9997296333312988,
      0.9997029304504395,
      0.998924970626831,
      0.9961488842964172,
      0.9851288795471191,
      0.9721777439117432,
      0.9720466732978821,
      0.9329394102096558,
      0.9487384557723999,
      0.987030565738678,
      0.9975680708885193,
      0.9889866709709167,
      0.9953082203865051,
      0.9730514287948608,
      0.9998699426651001,
      0.9998936653137207,
      0.9998513460159302,
      0.9999443888664246,
      0.9998947381973267,
      0.9997739791870117,
      0.9998636245727539,
      0.9998719096183777,
      0.9999167919158936,
      0.9997926950454712,
      0.9996190667152405,
      0.998424768447876,
      0.9907528758049011,
      0.9567726850509644,
      0.8977265954017639,
      0.8553371429443359,
      0.876004695892334,
      0.8366271257400513,
      0.8203921318054199,
      0.8814108967781067,
      0.9312993288040161,
      0.9761280417442322,
      0.9700393676757812,
      0.9823195338249207,
      0.9668439030647278,
      0.9718770980834961,
      0.9620795845985413,
      0.9601406455039978,
      0.9264893531799316,
      0.8653613924980164,
      0.8389772772789001,
      0.8784818649291992,
      0.8630331754684448,
      0.8912633061408997,
      0.8981868028640747,
      0.9127175807952881,
      0.9540891647338867,
      0.900220513343811,
      0.9331969022750854,
      0.961557149887085,
      0.9139114022254944,
      0.8611627817153931,
      0.9065410494804382,
      0.9288239479064941,
      0.859634518623352,
      0.8325038552284241,
      0.8982750177383423,
      0.903908908367157,
      0.8339264392852783,
      0.8376015424728394,
      0.905092716217041,
      0.8879196643829346,
      0.8420512676239014,
      0.8777763843536377,
      0.925136923789978,
      0.895003080368042,
      0.858157217502594,
      0.9044194221496582,
      0.9287551641464233,
      0.9190799593925476,
      0.9351085424423218,
      0.9634940028190613,
      0.9649527072906494,
      0.992042064666748,
      0.9992645382881165,
      0.999904453754425,
      0.9999423027038574,
      0.9998852014541626,
      0.999120831489563,
      0.9998194575309753,
      0.9998127818107605,
      0.9997588396072388,
      0.9998685121536255,
      0.9999262094497681,
      0.9999035000801086,
      0.9998560547828674,
      0.9999176263809204,
      0.9999372363090515,
      0.9998714327812195,
      0.9998735189437866,
      0.9998682737350464,
      0.9999092817306519,
      0.9998699426651001,
      0.9998124837875366,
      0.9993764758110046,
      0.999781608581543,
      0.9998537302017212,
      0.9994431734085083,
      0.9990563988685608,
      0.9997128248214722,
      0.9997545480728149,
      0.9988549947738647,
      0.9989991188049316,
      0.9997222423553467,
      0.9994667768478394,
      0.9975690841674805,
      0.9991463422775269,
      0.9997227191925049,
      0.9987626075744629,
      0.9981269240379333,
      0.9997274875640869,
      0.9996880888938904,
      0.9986329674720764,
      0.9992624521255493,
      0.9998564720153809,
      0.9998281002044678,
      0.9995768070220947,
      0.9999037384986877,
      0.999947190284729,
      0.9999384880065918,
      0.999927282333374,
      0.9999494552612305,
      0.9999364614486694,
      0.9999406337738037,
      0.9999361634254456,
      0.9999125003814697,
      0.9998825788497925,
      0.9999637007713318,
      0.9999402761459351,
      0.9999314546585083,
      0.9999102354049683,
      0.9998483061790466,
      0.9998458623886108,
      0.9998979568481445,
      0.9998614192008972,
      0.9997953176498413,
      0.999841034412384,
      0.9998044371604919,
      0.9998374581336975,
      0.999956488609314,
      0.9999172687530518,
      0.9991575479507446,
      0.9979298710823059,
      0.9817138910293579,
      0.9504626393318176,
      0.9726130366325378,
      0.9943366646766663,
      0.9862303733825684,
      0.9734722375869751,
      0.9947240948677063,
      0.9980723261833191,
      0.9880369901657104,
      0.9893980026245117,
      0.9987233281135559,
      0.9990746378898621,
      0.999694287776947,
      0.9998924136161804,
      0.9999549984931946,
      0.9999418258666992,
      0.9999208450317383,
      0.9999486804008484,
      0.9999564290046692,
      0.9998942613601685,
      0.9999569654464722,
      0.99996417760849,
      0.9999387860298157,
      0.9999324083328247,
      0.9999521970748901,
      0.9999151825904846
    ],
    [
      0.5819191336631775,
      0.6088868975639343,
      0.6572262048721313,
      0.7115477323532104,
      0.7311097383499146,
      0.7442003488540649,
      0.7328873872756958,
      0.7451228499412537,
      0.7643264532089233,
      0.7810124754905701,
      0.7454469203948975,
      0.7627440094947815,
      0.7786760926246643,
      0.7535611391067505,
      0.741614580154419,
      0.7641301155090332,
      0.7840838432312012,
      0.7440466284751892,
      0.7503247261047363,
      0.7907389998435974,
      0.7824170589447021,
      0.7484508752822876,
      0.7701615691184998,
      0.8084936141967773,
      0.790446400642395,
      0.7664567232131958,
      0.7878525257110596,
      0.8141138553619385,
      0.7653175592422485,
      0.7617566585540771,
      0.8061462640762329,
      0.789884090423584,
      0.7355548739433289,
      0.7538595199584961,
      0.7999234199523926,
      0.7452627420425415,
      0.7093372344970703,
      0.7361522912979126,
      0.7300654053688049,
      0.636889636516571,
      0.6351092457771301,
      0.6094177961349487,
      0.7111043930053711,
      0.7458568215370178,
      0.7585121393203735,
      0.7459096312522888,
      0.7488396167755127,
      0.7821489572525024,
      0.7622395157814026,
      0.7441662549972534,
      0.7681439518928528,
      0.7926581501960754,
      0.7317546606063843,
      0.7478546500205994,
      0.7896992564201355,
      0.7644979953765869,
      0.7310519218444824,
      0.7581335306167603,
      0.7919507026672363,
      0.7417430281639099,
      0.7314772009849548,
      0.7813326120376587,
      0.7818480134010315,
      0.7294114828109741,
      0.753308117389679,
      0.7995076179504395,
      0.7726081013679504,
      0.7396393418312073,
      0.7713531255722046,
      0.8120052814483643,
      0.7669219970703125,
      0.7498224973678589,
      0.7881152629852295,
      0.7941173315048218,
      0.7387837767601013,
      0.7492455840110779,
      0.7951219081878662,
      0.7615970373153687,
      0.7145281434059143,
      0.7398169636726379,
      0.7826076745986938,
      0.720242977142334,
      0.6990668773651123,
      0.9992828369140625,
      0.9986051917076111,
      0.9988020062446594,
      0.9987657070159912,
      0.999247670173645,
      0.9991551041603088,
      0.9979209303855896,
      0.9905866384506226,
      0.9537194967269897,
      0.9579916000366211,
      0.9124593138694763,
      0.9083421230316162,
      0.9262197017669678,
      0.9684369564056396,
      0.9735462069511414,
      0.9966956377029419,
      0.9985918402671814,
      0.9996687769889832,
      0.9997939467430115,
      0.9998887777328491,
      0.9998535513877869,
      0.9998955130577087,
      0.9998751878738403,
      0.9996370673179626,
      0.9992393255233765,
      0.9971386790275574,
      0.9861915707588196,
      0.9521474838256836,
      0.9251506924629211,
      0.9330753684043884,
      0.9284948110580444,
      0.952276349067688,
      0.9569246768951416,
      0.9857981204986572,
      0.9847906827926636,
      0.9990325570106506,
      0.9991428256034851,
      0.9996351599693298,
      0.9996916055679321,
      0.9998658895492554,
      0.9999008774757385,
      0.9999305605888367,
      0.9998811483383179,
      0.9998267292976379,
      0.9985338449478149,
      0.989913821220398,
      0.9989370703697205,
      0.9998664259910583,
      0.9999570846557617,
      0.9999478459358215,
      0.9994287490844727,
      0.9999210238456726,
      0.9998711943626404,
      0.9999374151229858,
      0.9999316930770874,
      0.999705970287323,
      0.9998000860214233,
      0.9998195171356201,
      0.9998805522918701,
      0.9995842576026917,
      0.9991605281829834,
      0.9996088147163391,
      0.9993491172790527,
      0.9967385530471802,
      0.9940078258514404,
      0.9997043609619141,
      0.9999103546142578,
      0.9999405145645142,
      0.9999567270278931,
      0.9999246001243591,
      0.9999626874923706,
      0.999896764755249,
      0.9999347925186157,
      0.9999195337295532,
      0.9999451041221619,
      0.999911367893219,
      0.9997560977935791,
      0.9997472167015076,
      0.9988292455673218,
      0.9934657216072083,
      0.9683248996734619,
      0.9879415035247803,
      0.9993669986724854,
      0.9997022151947021,
      0.9999452233314514,
      0.9999392628669739,
      0.9998400807380676,
      0.9994003772735596,
      0.9912233948707581,
      0.9673506617546082,
      0.9352691173553467,
      0.9048478603363037,
      0.9344119429588318,
      0.9410947561264038,
      0.9791556596755981,
      0.9952287673950195,
      0.9995818138122559,
      0.9997983574867249,
      0.9998810291290283,
      0.9999167919158936,
      0.9999276995658875,
      0.999366819858551,
      0.998224675655365,
      0.9799438714981079,
      0.9525313377380371,
      0.967560350894928,
      0.9659464955329895,
      0.9844965934753418,
      0.9991549253463745,
      0.9997664093971252,
      0.9998435974121094,
      0.999769926071167,
      0.9997499585151672,
      0.9991703629493713,
      0.9970740079879761,
      0.9861574172973633,
      0.9751301407814026,
      0.9744582176208496,
      0.9374338388442993,
      0.9544184803962708,
      0.9896234273910522,
      0.9980733394622803,
      0.9908424615859985,
      0.9961678981781006,
      0.9771116971969604,
      0.9998789429664612,
      0.9998986721038818,
      0.9998650550842285,
      0.9999484419822693,
      0.9999129176139832,
      0.9998300075531006,
      0.9998925924301147,
      0.9998836517333984,
      0.9999241828918457,
      0.9998382925987244,
      0.9997057318687439,
      0.9989861249923706,
      0.993567943572998,
      0.9616590738296509,
      0.9075504541397095,
      0.8664548993110657,
      0.8873316049575806,
      0.850922167301178,
      0.8338584899902344,
      0.8901517391204834,
      0.9370792508125305,
      0.9787643551826477,
      0.972659170627594,
      0.9845544099807739,
      0.9705915451049805,
      0.9755123853683472,
      0.9669413566589355,
      0.964789628982544,
      0.9305642247200012,
      0.871829092502594,
      0.8440122604370117,
      0.8873552083969116,
      0.8725218772888184,
      0.9000582695007324,
      0.9057609438896179,
      0.918540358543396,
      0.9569624066352844,
      0.9056395292282104,
      0.9364839196205139,
      0.9646466374397278,
      0.9204393029212952,
      0.8684952259063721,
      0.9126811027526855,
      0.9325535297393799,
      0.8665003776550293,
      0.8407561182975769,
      0.9020639657974243,
      0.9095474481582642,
      0.8420190811157227,
      0.8448823690414429,
      0.909888505935669,
      0.8942480087280273,
      0.8506143689155579,
      0.8834586143493652,
      0.9299858212471008,
      0.9020081758499146,
      0.8660414218902588,
      0.9100499749183655,
      0.9338696599006653,
      0.9249226450920105,
      0.9407942295074463,
      0.9671821594238281,
      0.968839704990387,
      0.9934962391853333,
      0.9995364546775818,
      0.9999245405197144,
      0.9999468922615051,
      0.9998908042907715,
      0.9991298913955688,
      0.9998230338096619,
      0.9998139142990112,
      0.9997633099555969,
      0.9998743534088135,
      0.9999308586120605,
      0.9999072551727295,
      0.9998659491539001,
      0.9999271035194397,
      0.9999444484710693,
      0.9998821020126343,
      0.9998837113380432,
      0.9998919367790222,
      0.9999250173568726,
      0.9998844861984253,
      0.9998430609703064,
      0.9995174407958984,
      0.9998190999031067,
      0.9998720288276672,
      0.9995352625846863,
      0.9992207884788513,
      0.9997612833976746,
      0.9997872710227966,
      0.9990381598472595,
      0.9991702437400818,
      0.9997717142105103,
      0.9995828866958618,
      0.9981423616409302,
      0.9993274807929993,
      0.9997756481170654,
      0.9990522861480713,
      0.9985648393630981,
      0.9997979998588562,
      0.9997449517250061,
      0.9988692402839661,
      0.9994099140167236,
      0.9998787641525269,
      0.999855637550354,
      0.9996839761734009,
      0.9999209046363831,
      0.9999509453773499,
      0.9999465942382812,
      0.9999406933784485,
      0.9999513626098633,
      0.999937891960144,
      0.9999459385871887,
      0.9999397397041321,
      0.9999120235443115,
      0.9998815059661865,
      0.999966025352478,
      0.9999445080757141,
      0.9999343156814575,
      0.9999131560325623,
      0.999858021736145,
      0.9998536705970764,
      0.9999104142189026,
      0.999886691570282,
      0.999833345413208,
      0.9998653531074524,
      0.9998324513435364,
      0.9998605251312256,
      0.9999600648880005,
      0.9999281167984009,
      0.9993112683296204,
      0.9983304142951965,
      0.9842255711555481,
      0.9571603536605835,
      0.9777390360832214,
      0.9962038993835449,
      0.9895921349525452,
      0.9791010618209839,
      0.9965206980705261,
      0.9986369609832764,
      0.990689218044281,
      0.9918463826179504,
      0.999097466468811,
      0.9993165135383606,
      0.9997677206993103,
      0.9999079704284668,
      0.9999596476554871,
      0.9999448657035828,
      0.9999285936355591,
      0.9999544024467468,
      0.9999582767486572,
      0.9998977780342102,
      0.999959409236908,
      0.9999667406082153,
      0.9999401569366455,
      0.9999335408210754,
      0.9999542832374573,
      0.9999104142189026
    ],
    [
      0.664867639541626,
      0.6921477913856506,
      0.7207245826721191,
      0.7450369596481323,
      0.7481332421302795,
      0.7726269960403442,
      0.7640944123268127,
      0.765851616859436,
      0.785946786403656,
      0.8080317974090576,
      0.7686910033226013,
      0.7795955538749695,
      0.7948910593986511,
      0.773995041847229,
      0.7611686587333679,
      0.7775695323944092,
      0.79984450340271,
      0.7646936178207397,
      0.7674092054367065,
      0.8042775392532349,
      0.7988255023956299,
      0.7681828737258911,
      0.7865933775901794,
      0.822068989276886,
      0.8123371601104736,
      0.7859371304512024,
      0.7984369397163391,
      0.8258551955223083,
      0.7816749811172485,
      0.7712873220443726,
      0.8144805431365967,
      0.8018207550048828,
      0.7477595210075378,
      0.7637280821800232,
      0.8087182641029358,
      0.7559666037559509,
      0.7229923009872437,
      0.7484585046768188,
      0.7488011121749878,
      0.6534048318862915,
      0.6348826289176941,
      0.60005784034729,
      0.7102957963943481,
      0.7501046657562256,
      0.7696735262870789,
      0.7519684433937073,
      0.7540398836135864,
      0.790911078453064,
      0.771511971950531,
      0.7526867985725403,
      0.77408766746521,
      0.8008008003234863,
      0.7417196035385132,
      0.7539265155792236,
      0.7970956563949585,
      0.7779918909072876,
      0.7452482581138611,
      0.7689478397369385,
      0.8032256364822388,
      0.7593206167221069,
      0.746745228767395,
      0.7919568419456482,
      0.7945507764816284,
      0.7459813952445984,
      0.766587495803833,
      0.8091522455215454,
      0.7863055467605591,
      0.7533835768699646,
      0.7799760103225708,
      0.8211135864257812,
      0.7804714441299438,
      0.7597565650939941,
      0.7973827719688416,
      0.8070000410079956,
      0.7541615962982178,
      0.7609144449234009,
      0.8051820993423462,
      0.7756291031837463,
      0.7292309999465942,
      0.7523622512817383,
      0.7971909046173096,
      0.7361839413642883,
      0.7188951969146729,
      0.9993830919265747,
      0.9989004731178284,
      0.9990368485450745,
      0.9990031719207764,
      0.9994685053825378,
      0.9993205070495605,
      0.9983789920806885,
      0.9922981262207031,
      0.9581565260887146,
      0.9633282423019409,
      0.9210349321365356,
      0.9157686829566956,
      0.9333232641220093,
      0.9725099802017212,
      0.9760417938232422,
      0.9974689483642578,
      0.9989416003227234,
      0.9997237920761108,
      0.999823272228241,
      0.9998959302902222,
      0.9998565316200256,
      0.9999029040336609,
      0.9998881816864014,
      0.9997031688690186,
      0.9994325041770935,
      0.9980311393737793,
      0.988556981086731,
      0.9575117826461792,
      0.9315407872200012,
      0.9400389194488525,
      0.9335726499557495,
      0.9571926593780518,
      0.963790774345398,
      0.9876683950424194,
      0.9873684644699097,
      0.9993447661399841,
      0.9994615316390991,
      0.9997432827949524,
      0.9997506737709045,
      0.9998704195022583,
      0.9999105334281921,
      0.9999397993087769,
      0.9999163150787354,
      0.9998934864997864,
      0.9990617036819458,
      0.9930396676063538,
      0.9993569850921631,
      0.9999058842658997,
      0.9999666810035706,
      0.9999546408653259,
      0.9994738101959229,
      0.999933123588562,
      0.999905526638031,
      0.9999505281448364,
      0.999936580657959,
      0.9997460246086121,
      0.9998436570167542,
      0.999849259853363,
      0.9999059438705444,
      0.9996324777603149,
      0.9993078708648682,
      0.9997255802154541,
      0.999634861946106,
      0.9981249570846558,
      0.9961153268814087,
      0.9998137354850769,
      0.9999340772628784,
      0.9999460577964783,
      0.9999598860740662,
      0.9999223351478577,
      0.999963104724884,
      0.9998969435691833,
      0.9999374151229858,
      0.9999182820320129,
      0.9999467730522156,
      0.9999231696128845,
      0.9997977018356323,
      0.9998353123664856,
      0.9994558691978455,
      0.9961472153663635,
      0.9747248888015747,
      0.9912180304527283,
      0.9995157122612,
      0.9997605681419373,
      0.9999511241912842,
      0.999945342540741,
      0.9998698830604553,
      0.9995905756950378,
      0.9929366707801819,
      0.9726247787475586,
      0.9423380494117737,
      0.9163866639137268,
      0.9438588619232178,
      0.948441743850708,
      0.9837778806686401,
      0.9962750673294067,
      0.9996934533119202,
      0.999848484992981,
      0.9999043941497803,
      0.9999350309371948,
      0.9999462366104126,
      0.9995625615119934,
      0.998857855796814,
      0.9847041964530945,
      0.9623888731002808,
      0.9729458093643188,
      0.9704001545906067,
      0.9857378005981445,
      0.9993225336074829,
      0.9998224973678589,
      0.9998683333396912,
      0.9998112320899963,
      0.9997959136962891,
      0.999361515045166,
      0.9976633191108704,
      0.9879441261291504,
      0.9783331751823425,
      0.9776495099067688,
      0.9422032833099365,
      0.9596015214920044,
      0.9916728138923645,
      0.9984010457992554,
      0.9925119876861572,
      0.996928870677948,
      0.9799971580505371,
      0.9998906254768372,
      0.9999009370803833,
      0.9998733401298523,
      0.9999515414237976,
      0.9999251365661621,
      0.9998688697814941,
      0.9999117255210876,
      0.9998918771743774,
      0.9999298453330994,
      0.9998714923858643,
      0.9997614622116089,
      0.9993008971214294,
      0.9954653382301331,
      0.9682967662811279,
      0.9173680543899536,
      0.8768455982208252,
      0.8985135555267334,
      0.8649340867996216,
      0.848877489566803,
      0.898594319820404,
      0.94295734167099,
      0.9811416268348694,
      0.9754418134689331,
      0.9867292642593384,
      0.9761389493942261,
      0.9789807200431824,
      0.9713602066040039,
      0.9689183235168457,
      0.9351993799209595,
      0.878079891204834,
      0.8506432771682739,
      0.8958019018173218,
      0.8803439140319824,
      0.9081453680992126,
      0.9125683307647705,
      0.9238206148147583,
      0.9599294662475586,
      0.9118784666061401,
      0.9397193193435669,
      0.9672530889511108,
      0.9256471395492554,
      0.8774317502975464,
      0.9185853600502014,
      0.9368858337402344,
      0.8743239641189575,
      0.8501057028770447,
      0.9082247018814087,
      0.91595458984375,
      0.8530317544937134,
      0.8537164926528931,
      0.9161785244941711,
      0.9027390480041504,
      0.8602940440177917,
      0.8906453251838684,
      0.9368255734443665,
      0.9102705717086792,
      0.8759534358978271,
      0.9168835282325745,
      0.9411784410476685,
      0.9331752061843872,
      0.9480224847793579,
      0.9727059602737427,
      0.9762753248214722,
      0.9958851933479309,
      0.9997891783714294,
      0.9999488592147827,
      0.9999525547027588,
      0.9998946189880371,
      0.9991357326507568,
      0.9998257160186768,
      0.9998149871826172,
      0.9997687935829163,
      0.9998803734779358,
      0.9999356269836426,
      0.9999113082885742,
      0.9998757839202881,
      0.9999354481697083,
      0.9999515414237976,
      0.9998922944068909,
      0.9998970627784729,
      0.9999129772186279,
      0.9999395608901978,
      0.9998985528945923,
      0.9998738169670105,
      0.9996396899223328,
      0.9998587369918823,
      0.9998953342437744,
      0.9996568560600281,
      0.999399721622467,
      0.9998123049736023,
      0.999826967716217,
      0.9992652535438538,
      0.9993504285812378,
      0.9998184442520142,
      0.9996873140335083,
      0.9985893964767456,
      0.9994691610336304,
      0.9998188614845276,
      0.9993237853050232,
      0.9988933801651001,
      0.9998444318771362,
      0.9997904300689697,
      0.9990657567977905,
      0.9995186924934387,
      0.9998961091041565,
      0.9998754858970642,
      0.9997568726539612,
      0.9999321699142456,
      0.9999535083770752,
      0.9999518394470215,
      0.999947190284729,
      0.9999527335166931,
      0.9999389052391052,
      0.99994957447052,
      0.9999421238899231,
      0.9999125599861145,
      0.9998824596405029,
      0.9999672770500183,
      0.999947726726532,
      0.9999361038208008,
      0.9999135732650757,
      0.9998655915260315,
      0.9998602867126465,
      0.9999198913574219,
      0.9999049305915833,
      0.9998641014099121,
      0.9998824596405029,
      0.9998511075973511,
      0.999875545501709,
      0.9999629259109497,
      0.9999354481697083,
      0.9994066953659058,
      0.9985687732696533,
      0.9859599471092224,
      0.9613876342773438,
      0.9812045097351074,
      0.9970921874046326,
      0.9910945296287537,
      0.9825026392936707,
      0.9974682331085205,
      0.9989432692527771,
      0.9925163388252258,
      0.9936988353729248,
      0.9993153810501099,
      0.9994568824768066,
      0.9998084902763367,
      0.9999170303344727,
      0.9999624490737915,
      0.9999470114707947,
      0.9999337792396545,
      0.9999583959579468,
      0.9999599456787109,
      0.9999008774757385,
      0.9999613761901855,
      0.9999688267707825,
      0.9999414086341858,
      0.9999346733093262,
      0.999955952167511,
      0.999918520450592
    ],
    [
      0.6963272094726562,
      0.7226855754852295,
      0.7435264587402344,
      0.7599321007728577,
      0.7596761584281921,
      0.7872034311294556,
      0.7823147177696228,
      0.7767823934555054,
      0.7977330684661865,
      0.821940541267395,
      0.7814558744430542,
      0.7903285026550293,
      0.8053731918334961,
      0.7868885397911072,
      0.7738170623779297,
      0.7870309352874756,
      0.810728907585144,
      0.7784051895141602,
      0.7791017293930054,
      0.8138055801391602,
      0.8109179735183716,
      0.7809615135192871,
      0.796788215637207,
      0.8317283987998962,
      0.826236367225647,
      0.7981517910957336,
      0.8061710596084595,
      0.8338964581489563,
      0.7934730052947998,
      0.780170738697052,
      0.8213756084442139,
      0.812245786190033,
      0.7605777382850647,
      0.7728081941604614,
      0.8169513940811157,
      0.7671623826026917,
      0.7298271059989929,
      0.7561777234077454,
      0.7610805034637451,
      0.6736264824867249,
      0.635238528251648,
      0.5862551927566528,
      0.7118147015571594,
      0.7537133693695068,
      0.7750799059867859,
      0.7552473545074463,
      0.7596515417098999,
      0.7977340221405029,
      0.7796601057052612,
      0.7604435682296753,
      0.7802654504776001,
      0.8095421195030212,
      0.7526069283485413,
      0.7620134353637695,
      0.8051867485046387,
      0.7909575700759888,
      0.7577922344207764,
      0.777695894241333,
      0.8134539127349854,
      0.7749305963516235,
      0.7582253217697144,
      0.8012005090713501,
      0.8052455186843872,
      0.7606605291366577,
      0.7771455645561218,
      0.8171338438987732,
      0.7977640628814697,
      0.7656489014625549,
      0.787420392036438,
      0.8289035558700562,
      0.7922861576080322,
      0.768846869468689,
      0.8051668405532837,
      0.817679762840271,
      0.7672251462936401,
      0.7705199718475342,
      0.8135615587234497,
      0.7878115177154541,
      0.7420604228973389,
      0.7617852091789246,
      0.811138391494751,
      0.7492268681526184,
      0.728669285774231,
      0.9994439482688904,
      0.9990939497947693,
      0.9992077350616455,
      0.9991876482963562,
      0.9996093511581421,
      0.9994568228721619,
      0.9987010955810547,
      0.9936739802360535,
      0.9619077444076538,
      0.9671028852462769,
      0.9271070957183838,
      0.921030580997467,
      0.9378746151924133,
      0.9752504825592041,
      0.9786939024925232,
      0.9978712201118469,
      0.9991602897644043,
      0.9997606873512268,
      0.9998425245285034,
      0.999901294708252,
      0.9998591542243958,
      0.9999086260795593,
      0.9998977184295654,
      0.9997441172599792,
      0.9995407462120056,
      0.9984557032585144,
      0.9899589419364929,
      0.9613720774650574,
      0.936164379119873,
      0.9460302591323853,
      0.9382455945014954,
      0.9605191349983215,
      0.9668183326721191,
      0.9889283180236816,
      0.9890977144241333,
      0.9994945526123047,
      0.9996117949485779,
      0.9997934699058533,
      0.999782383441925,
      0.9998807907104492,
      0.9999167323112488,
      0.9999438524246216,
      0.9999269843101501,
      0.9999107718467712,
      0.9992027282714844,
      0.9939756989479065,
      0.9994266629219055,
      0.9999178051948547,
      0.9999696016311646,
      0.9999573826789856,
      0.9994888305664062,
      0.9999370574951172,
      0.9999166131019592,
      0.9999552965164185,
      0.9999388456344604,
      0.9997591972351074,
      0.9998570680618286,
      0.9998576641082764,
      0.9999133944511414,
      0.9996477365493774,
      0.9993672370910645,
      0.9997645020484924,
      0.9997218251228333,
      0.9984862208366394,
      0.9967312216758728,
      0.9998484253883362,
      0.9999421238899231,
      0.9999482035636902,
      0.9999613165855408,
      0.9999223947525024,
      0.9999633431434631,
      0.9998977184295654,
      0.9999387860298157,
      0.9999189376831055,
      0.9999477863311768,
      0.999927818775177,
      0.9998125433921814,
      0.9998593330383301,
      0.9995730519294739,
      0.9966248273849487,
      0.976872980594635,
      0.9920435547828674,
      0.9995660781860352,
      0.9997878074645996,
      0.9999539852142334,
      0.9999487400054932,
      0.9998843669891357,
      0.9996592402458191,
      0.9938345551490784,
      0.9749131798744202,
      0.9469826817512512,
      0.9224075078964233,
      0.9485635757446289,
      0.9522902965545654,
      0.9855047464370728,
      0.9968265295028687,
      0.9997446537017822,
      0.9998725056648254,
      0.9999158382415771,
      0.9999434947967529,
      0.99995356798172,
      0.9996544718742371,
      0.9990177154541016,
      0.986222505569458,
      0.9656888246536255,
      0.9752601385116577,
      0.9729593992233276,
      0.9874333739280701,
      0.9994341135025024,
      0.9998506903648376,
      0.9998805522918701,
      0.9998308420181274,
      0.9998171925544739,
      0.9994545578956604,
      0.997982919216156,
      0.9891747236251831,
      0.9805331826210022,
      0.9801369309425354,
      0.9461123943328857,
      0.9629095196723938,
      0.9928306937217712,
      0.9986322522163391,
      0.9936349391937256,
      0.9974444508552551,
      0.9821377992630005,
      0.9998942017555237,
      0.9999030828475952,
      0.9998798966407776,
      0.9999538660049438,
      0.9999343156814575,
      0.9998948574066162,
      0.9999255537986755,
      0.9998987913131714,
      0.9999348521232605,
      0.9998934864997864,
      0.9998003840446472,
      0.9994765520095825,
      0.9964165091514587,
      0.9722051620483398,
      0.9245257377624512,
      0.8859043717384338,
      0.9070911407470703,
      0.8753938674926758,
      0.8603746891021729,
      0.9051724672317505,
      0.9473308324813843,
      0.9831979274749756,
      0.9777782559394836,
      0.9881738424301147,
      0.9801222681999207,
      0.9816198945045471,
      0.9751291871070862,
      0.972040593624115,
      0.9384997487068176,
      0.8824002742767334,
      0.8567370176315308,
      0.9034635424613953,
      0.8880977630615234,
      0.9147739410400391,
      0.9181278944015503,
      0.9285392761230469,
      0.9627750515937805,
      0.9175047874450684,
      0.9435018301010132,
      0.969778299331665,
      0.930092453956604,
      0.8856146335601807,
      0.9240648746490479,
      0.9401063919067383,
      0.8817415833473206,
      0.8597546815872192,
      0.9137990474700928,
      0.921049177646637,
      0.8609508275985718,
      0.8611890077590942,
      0.9206491708755493,
      0.9083775281906128,
      0.8678269982337952,
      0.8961012959480286,
      0.9411700367927551,
      0.915763258934021,
      0.8827506303787231,
      0.9210680723190308,
      0.9450188279151917,
      0.9384480714797974,
      0.9514260292053223,
      0.975170373916626,
      0.9788126945495605,
      0.9967624545097351,
      0.9998387098312378,
      0.9999555945396423,
      0.999954879283905,
      0.999896764755249,
      0.999138593673706,
      0.9998277425765991,
      0.9998157620429993,
      0.9997718334197998,
      0.9998840093612671,
      0.9999382495880127,
      0.9999139308929443,
      0.9998814463615417,
      0.9999404549598694,
      0.9999555945396423,
      0.9998981952667236,
      0.9999050498008728,
      0.9999252557754517,
      0.999947190284729,
      0.9999074339866638,
      0.99989253282547,
      0.9997166395187378,
      0.9998814463615417,
      0.9999091029167175,
      0.9997295141220093,
      0.9995407462120056,
      0.999843180179596,
      0.9998528361320496,
      0.9994540810585022,
      0.9994738698005676,
      0.9998473525047302,
      0.9997503161430359,
      0.9988723397254944,
      0.9995902180671692,
      0.9998465180397034,
      0.9994954466819763,
      0.9991114139556885,
      0.9998716711997986,
      0.9998213648796082,
      0.9992743730545044,
      0.9996032118797302,
      0.9999094605445862,
      0.9998908042907715,
      0.9998105764389038,
      0.9999411702156067,
      0.999955952167511,
      0.9999561905860901,
      0.9999536275863647,
      0.9999539852142334,
      0.9999391436576843,
      0.9999518394470215,
      0.9999433755874634,
      0.9999117255210876,
      0.9998816847801208,
      0.9999677538871765,
      0.9999497532844543,
      0.9999380111694336,
      0.9999157786369324,
      0.9998724460601807,
      0.9998663663864136,
      0.9999279379844666,
      0.9999195337295532,
      0.9998835921287537,
      0.9998948574066162,
      0.9998654723167419,
      0.9998862147331238,
      0.9999645948410034,
      0.9999396800994873,
      0.9994728565216064,
      0.998764157295227,
      0.9872341156005859,
      0.9641421437263489,
      0.9833939075469971,
      0.9975997805595398,
      0.9924266934394836,
      0.9849780201911926,
      0.9981130957603455,
      0.9991569519042969,
      0.9938598871231079,
      0.9949846863746643,
      0.9994567036628723,
      0.9995487928390503,
      0.9998345375061035,
      0.9999226927757263,
      0.9999643564224243,
      0.9999481439590454,
      0.9999364614486694,
      0.9999607801437378,
      0.9999606609344482,
      0.9999023079872131,
      0.999962329864502,
      0.9999698400497437,
      0.9999420046806335,
      0.9999351501464844,
      0.9999569058418274,
      0.9999189972877502
    ],
    [
      0.7131376266479492,
      0.7391802072525024,
      0.7567499279975891,
      0.7721832990646362,
      0.7704018354415894,
      0.7979086637496948,
      0.7956421971321106,
      0.7846628427505493,
      0.8065998554229736,
      0.8311567306518555,
      0.7911144495010376,
      0.7992701530456543,
      0.8126856088638306,
      0.7987563014030457,
      0.7859635353088379,
      0.7960951924324036,
      0.8201712369918823,
      0.7901820540428162,
      0.7894448637962341,
      0.8215979337692261,
      0.8205971717834473,
      0.7922205924987793,
      0.8056539297103882,
      0.8392975330352783,
      0.8362470865249634,
      0.8088455200195312,
      0.8136227130889893,
      0.842108428478241,
      0.8047016859054565,
      0.7901676893234253,
      0.8280803561210632,
      0.8238375186920166,
      0.7746196985244751,
      0.780515193939209,
      0.8243756294250488,
      0.7803996801376343,
      0.738760232925415,
      0.7635703086853027,
      0.775703489780426,
      0.6964682340621948,
      0.6450639367103577,
      0.5953800678253174,
      0.7257688641548157,
      0.7673224210739136,
      0.7861407399177551,
      0.7629998922348022,
      0.7672231793403625,
      0.8068523406982422,
      0.7918555736541748,
      0.7722216248512268,
      0.78971266746521,
      0.8187588453292847,
      0.765529990196228,
      0.7724972367286682,
      0.8142167329788208,
      0.8028699159622192,
      0.7687461376190186,
      0.7860252261161804,
      0.8232260346412659,
      0.7883456945419312,
      0.7688127756118774,
      0.8096119165420532,
      0.8138971924781799,
      0.7714799046516418,
      0.7863959074020386,
      0.8242714405059814,
      0.8070117235183716,
      0.7762320041656494,
      0.7940888404846191,
      0.8350269794464111,
      0.8015344142913818,
      0.7765523195266724,
      0.811517596244812,
      0.8253850340843201,
      0.777256429195404,
      0.7785535454750061,
      0.8204076290130615,
      0.7980126142501831,
      0.7537403106689453,
      0.7703743577003479,
      0.8174471855163574,
      0.7611100077629089,
      0.7384819984436035,
      0.9995282292366028,
      0.9993093609809875,
      0.99940025806427,
      0.9993475079536438,
      0.999714195728302,
      0.9995546340942383,
      0.998919665813446,
      0.994888186454773,
      0.9647215008735657,
      0.9701794385910034,
      0.9320430755615234,
      0.9253657460212708,
      0.9416240453720093,
      0.9775090217590332,
      0.9810059070587158,
      0.9982699751853943,
      0.9993107914924622,
      0.9997904300689697,
      0.9998566508293152,
      0.9999052882194519,
      0.9998612403869629,
      0.9999129176139832,
      0.9999046921730042,
      0.9997750520706177,
      0.9996179342269897,
      0.9987556338310242,
      0.9911654591560364,
      0.9647217392921448,
      0.9399943947792053,
      0.9500120282173157,
      0.9417955279350281,
      0.9630600810050964,
      0.9690309762954712,
      0.989858090877533,
      0.9901967644691467,
      0.9995822310447693,
      0.9996855854988098,
      0.9998220801353455,
      0.99980229139328,
      0.9998877644538879,
      0.9999209642410278,
      0.9999464750289917,
      0.9999337792396545,
      0.9999210238456726,
      0.9992928504943848,
      0.9946255087852478,
      0.9994996190071106,
      0.9999261498451233,
      0.9999715685844421,
      0.999958872795105,
      0.9995054006576538,
      0.9999399781227112,
      0.999923825263977,
      0.9999582171440125,
      0.9999397397041321,
      0.9997684359550476,
      0.9998679161071777,
      0.999868631362915,
      0.9999274015426636,
      0.9996722340583801,
      0.9994218349456787,
      0.9997967481613159,
      0.9997849464416504,
      0.998745858669281,
      0.9971345663070679,
      0.9998679161071777,
      0.9999470114707947,
      0.9999495148658752,
      0.9999620318412781,
      0.9999222755432129,
      0.9999635219573975,
      0.9998981952667236,
      0.9999397993087769,
      0.9999195337295532,
      0.9999487400054932,
      0.9999310374259949,
      0.9998216032981873,
      0.9998726844787598,
      0.9996346235275269,
      0.9968127012252808,
      0.9781650900840759,
      0.9924772381782532,
      0.9995931386947632,
      0.9998060464859009,
      0.9999558329582214,
      0.9999510049819946,
      0.9998934268951416,
      0.9996997714042664,
      0.9942335486412048,
      0.976142406463623,
      0.9499480724334717,
      0.9265076518058777,
      0.9516810178756714,
      0.9550948143005371,
      0.9865736961364746,
      0.9971332550048828,
      0.9997767210006714,
      0.9998871088027954,
      0.9999229311943054,
      0.9999491572380066,
      0.9999581575393677,
      0.9997052550315857,
      0.9991262555122375,
      0.987302839756012,
      0.9680460691452026,
      0.9767493009567261,
      0.9746350049972534,
      0.9885407090187073,
      0.999501645565033,
      0.9998688101768494,
      0.9998887181282043,
      0.9998447895050049,
      0.9998324513435364,
      0.9995190501213074,
      0.9982250928878784,
      0.9901578426361084,
      0.9822403788566589,
      0.9822289347648621,
      0.9499220252037048,
      0.9656214118003845,
      0.9937708377838135,
      0.9988110065460205,
      0.9944610595703125,
      0.9977853298187256,
      0.9837470054626465,
      0.9998990893363953,
      0.9999057054519653,
      0.9998853206634521,
      0.9999557137489319,
      0.9999401569366455,
      0.9999107718467712,
      0.9999337792396545,
      0.9999030828475952,
      0.9999380111694336,
      0.9999074339866638,
      0.9998250603675842,
      0.9995806217193604,
      0.9970752000808716,
      0.9752163887023926,
      0.9299613833427429,
      0.8929606676101685,
      0.9137734174728394,
      0.8842328786849976,
      0.8702918291091919,
      0.9104300737380981,
      0.9509261846542358,
      0.9849864840507507,
      0.9798848032951355,
      0.9896279573440552,
      0.9833584427833557,
      0.9841986298561096,
      0.9789531230926514,
      0.9760638475418091,
      0.9449684619903564,
      0.8898901343345642,
      0.8660018444061279,
      0.9116400480270386,
      0.8959420323371887,
      0.920996904373169,
      0.9233918190002441,
      0.9327834248542786,
      0.9656360149383545,
      0.9223589301109314,
      0.9469528794288635,
      0.9716973304748535,
      0.9335408806800842,
      0.8918377161026001,
      0.9281170964241028,
      0.9434879422187805,
      0.8883190155029297,
      0.8681223392486572,
      0.9183453321456909,
      0.9250938892364502,
      0.867813229560852,
      0.8676761984825134,
      0.9237273931503296,
      0.9128447771072388,
      0.8738386034965515,
      0.9004206657409668,
      0.9440416097640991,
      0.9199881553649902,
      0.8879507780075073,
      0.9241284728050232,
      0.9480007886886597,
      0.9414161443710327,
      0.9547100067138672,
      0.9771696925163269,
      0.9808408617973328,
      0.997347891330719,
      0.9998651742935181,
      0.9999597668647766,
      0.9999561309814453,
      0.9998982548713684,
      0.9991404414176941,
      0.9998287558555603,
      0.9998157620429993,
      0.9997738599777222,
      0.9998867511749268,
      0.999940037727356,
      0.9999158382415771,
      0.9998856782913208,
      0.999944269657135,
      0.9999586939811707,
      0.99990314245224,
      0.999911904335022,
      0.9999346137046814,
      0.9999529719352722,
      0.9999146461486816,
      0.9999070763587952,
      0.9997696280479431,
      0.9998983144760132,
      0.9999191164970398,
      0.9997788667678833,
      0.9996374845504761,
      0.9998627305030823,
      0.9998700618743896,
      0.9995689392089844,
      0.9995850324630737,
      0.99986732006073,
      0.9997891187667847,
      0.9990592002868652,
      0.9996721744537354,
      0.9998645782470703,
      0.9995945692062378,
      0.9992486238479614,
      0.9998894929885864,
      0.9998433589935303,
      0.9994086027145386,
      0.9996557831764221,
      0.9999169111251831,
      0.9999002814292908,
      0.9998418092727661,
      0.9999467730522156,
      0.9999570250511169,
      0.9999591112136841,
      0.9999587535858154,
      0.9999548196792603,
      0.9999393224716187,
      0.9999540448188782,
      0.9999452233314514,
      0.9999114274978638,
      0.9998817443847656,
      0.9999686479568481,
      0.9999527931213379,
      0.9999403953552246,
      0.9999182224273682,
      0.9998794794082642,
      0.9998717308044434,
      0.9999336004257202,
      0.999929666519165,
      0.9999009370803833,
      0.9999071955680847,
      0.9998815655708313,
      0.9998995065689087,
      0.9999670386314392,
      0.9999459385871887,
      0.999547004699707,
      0.9990527629852295,
      0.9896082878112793,
      0.9685371518135071,
      0.9864155054092407,
      0.9982335567474365,
      0.9940401911735535,
      0.9870126843452454,
      0.9986525774002075,
      0.999372124671936,
      0.9950713515281677,
      0.9960200190544128,
      0.999566912651062,
      0.9996249079704285,
      0.9998586773872375,
      0.9999287128448486,
      0.9999664425849915,
      0.9999492764472961,
      0.9999398589134216,
      0.9999637603759766,
      0.9999613761901855,
      0.9999038577079773,
      0.999963641166687,
      0.9999712705612183,
      0.9999426603317261,
      0.999936044216156,
      0.9999584555625916,
      0.999920129776001
    ],
    [
      0.7247229814529419,
      0.7541821002960205,
      0.769055962562561,
      0.7837883830070496,
      0.7826505303382874,
      0.8084046244621277,
      0.8081108927726746,
      0.7946360111236572,
      0.8166468143463135,
      0.8404958248138428,
      0.800388514995575,
      0.8091532588005066,
      0.8222851157188416,
      0.8106417655944824,
      0.7986495494842529,
      0.8060869574546814,
      0.8280237913131714,
      0.8012667894363403,
      0.8005885481834412,
      0.8294021487236023,
      0.8290175199508667,
      0.801875114440918,
      0.8145273923873901,
      0.8462790250778198,
      0.8453510999679565,
      0.817983865737915,
      0.8234643340110779,
      0.8498007655143738,
      0.8173908591270447,
      0.8059728145599365,
      0.8389095664024353,
      0.8317990303039551,
      0.788631796836853,
      0.7927529811859131,
      0.8339080810546875,
      0.7888708114624023,
      0.7512931823730469,
      0.7740049362182617,
      0.7892624139785767,
      0.7286340594291687,
      0.6587805151939392,
      0.6220337152481079,
      0.750575840473175,
      0.7777345776557922,
      0.7994009852409363,
      0.7716228365898132,
      0.7776979804039001,
      0.8118390440940857,
      0.7989417910575867,
      0.7810476422309875,
      0.798528790473938,
      0.8253417015075684,
      0.7782838344573975,
      0.7844944596290588,
      0.8215125799179077,
      0.810368001461029,
      0.7766563892364502,
      0.7921506762504578,
      0.8298859000205994,
      0.7911986708641052,
      0.7722856998443604,
      0.8154634237289429,
      0.8174962401390076,
      0.7765845060348511,
      0.792363703250885,
      0.8290448784828186,
      0.8125419616699219,
      0.7826686501502991,
      0.800251305103302,
      0.8393992185592651,
      0.8080165386199951,
      0.7843940258026123,
      0.8169839382171631,
      0.8310012221336365,
      0.7839253544807434,
      0.7855695486068726,
      0.8255562782287598,
      0.8056707382202148,
      0.7633459568023682,
      0.7772027850151062,
      0.8215633630752563,
      0.7689167261123657,
      0.7442731857299805,
      0.9995902180671692,
      0.9994639754295349,
      0.999530017375946,
      0.9994524121284485,
      0.9997748732566833,
      0.999610185623169,
      0.9990241527557373,
      0.9947336912155151,
      0.9667209386825562,
      0.9729747772216797,
      0.9368112683296204,
      0.9302157163619995,
      0.946051836013794,
      0.9795017838478088,
      0.9827454686164856,
      0.9985352158546448,
      0.999413788318634,
      0.9998102188110352,
      0.99986732006073,
      0.9999082684516907,
      0.9998628497123718,
      0.9999162554740906,
      0.9999102354049683,
      0.999798059463501,
      0.9996726512908936,
      0.9989702701568604,
      0.9921911954879761,
      0.9679958820343018,
      0.944316565990448,
      0.9527148008346558,
      0.9462881088256836,
      0.9653851985931396,
      0.9712961912155151,
      0.9906723499298096,
      0.9911714196205139,
      0.9996454119682312,
      0.9997326731681824,
      0.9998429417610168,
      0.9998178482055664,
      0.9998931884765625,
      0.9999241232872009,
      0.9999483227729797,
      0.9999386668205261,
      0.9999286532402039,
      0.9993578195571899,
      0.9953784346580505,
      0.9995579719543457,
      0.9999318718910217,
      0.9999728798866272,
      0.9999598860740662,
      0.9995131492614746,
      0.9999418258666992,
      0.9999285340309143,
      0.99996018409729,
      0.9999404549598694,
      0.9997740983963013,
      0.9998740553855896,
      0.9998714923858643,
      0.9999287128448486,
      0.9996752738952637,
      0.9994511604309082,
      0.9998149871826172,
      0.9998182654380798,
      0.9988908171653748,
      0.9973539113998413,
      0.9998767971992493,
      0.9999500513076782,
      0.9999502897262573,
      0.999962568283081,
      0.9999220967292786,
      0.9999635219573975,
      0.9998983144760132,
      0.9999405145645142,
      0.9999197721481323,
      0.9999491572380066,
      0.9999334216117859,
      0.9998282790184021,
      0.9998829364776611,
      0.9996787905693054,
      0.9970111846923828,
      0.9793866872787476,
      0.9928458333015442,
      0.999617874622345,
      0.9998196959495544,
      0.9999573230743408,
      0.9999528527259827,
      0.9999005794525146,
      0.9997313618659973,
      0.9946133494377136,
      0.9773740768432617,
      0.953065037727356,
      0.9309065937995911,
      0.9549028873443604,
      0.9579483270645142,
      0.9876002073287964,
      0.9973905682563782,
      0.9998003244400024,
      0.9998976588249207,
      0.9999279975891113,
      0.9999528527259827,
      0.9999611973762512,
      0.9997389316558838,
      0.9992059469223022,
      0.9881123900413513,
      0.9699313640594482,
      0.9780409932136536,
      0.9761139154434204,
      0.9894730448722839,
      0.999542236328125,
      0.9998807907104492,
      0.9998947381973267,
      0.9998551607131958,
      0.9998437166213989,
      0.9995670318603516,
      0.9983898997306824,
      0.9910255670547485,
      0.9837045669555664,
      0.9841110110282898,
      0.9531042575836182,
      0.9671617746353149,
      0.994476318359375,
      0.9989354610443115,
      0.9951794743537903,
      0.998188316822052,
      0.9857633113861084,
      0.999901294708252,
      0.9999055862426758,
      0.9998872876167297,
      0.9999564290046692,
      0.9999432563781738,
      0.9999179244041443,
      0.9999390840530396,
      0.9999059438705444,
      0.9999403357505798,
      0.9999164938926697,
      0.9998429417610168,
      0.9996554255485535,
      0.9976212382316589,
      0.9778382778167725,
      0.9348745346069336,
      0.8990099430084229,
      0.918647050857544,
      0.8911789655685425,
      0.876908004283905,
      0.9142065048217773,
      0.9533699154853821,
      0.9861730337142944,
      0.9809869527816772,
      0.9904650449752808,
      0.9852288961410522,
      0.9859727025032043,
      0.9813321232795715,
      0.978393018245697,
      0.9493932723999023,
      0.8960620760917664,
      0.8740912079811096,
      0.9175025820732117,
      0.9021823406219482,
      0.9239824414253235,
      0.9265826940536499,
      0.9357614517211914,
      0.9673269987106323,
      0.9253970384597778,
      0.9490948915481567,
      0.9729089736938477,
      0.9357109665870667,
      0.8956800699234009,
      0.9310672283172607,
      0.9462191462516785,
      0.8933553695678711,
      0.8735772371292114,
      0.9214426279067993,
      0.9284378290176392,
      0.8731879591941833,
      0.8725433349609375,
      0.9260355830192566,
      0.9167460203170776,
      0.879176914691925,
      0.9042391777038574,
      0.9469382166862488,
      0.9240925908088684,
      0.8930395841598511,
      0.9272088408470154,
      0.9507904052734375,
      0.9447813034057617,
      0.9577100276947021,
      0.9787765145301819,
      0.9823511242866516,
      0.9976927042007446,
      0.9998813271522522,
      0.9999624490737915,
      0.9999569654464722,
      0.9998992681503296,
      0.9991399645805359,
      0.9998292326927185,
      0.999815046787262,
      0.9997743368148804,
      0.9998882412910461,
      0.9999412894248962,
      0.9999170303344727,
      0.9998887777328491,
      0.9999472498893738,
      0.9999611377716064,
      0.9999069571495056,
      0.9999170303344727,
      0.9999416470527649,
      0.999957263469696,
      0.9999203085899353,
      0.999917209148407,
      0.9998040795326233,
      0.9999116659164429,
      0.9999263286590576,
      0.9998094439506531,
      0.999700129032135,
      0.9998795986175537,
      0.9998834729194641,
      0.9996440410614014,
      0.9996593594551086,
      0.9998824596405029,
      0.9998170137405396,
      0.9992355704307556,
      0.999724268913269,
      0.9998760223388672,
      0.9996519088745117,
      0.9993305802345276,
      0.9998983144760132,
      0.9998547434806824,
      0.9994776248931885,
      0.9996835589408875,
      0.9999212026596069,
      0.9999054670333862,
      0.9998574256896973,
      0.9999498128890991,
      0.9999574422836304,
      0.9999602437019348,
      0.9999611973762512,
      0.999954879283905,
      0.9999386072158813,
      0.9999551177024841,
      0.9999457597732544,
      0.9999104738235474,
      0.9998807907104492,
      0.9999687671661377,
      0.9999542832374573,
      0.9999417662620544,
      0.9999196529388428,
      0.9998844265937805,
      0.9998760223388672,
      0.9999380707740784,
      0.9999364018440247,
      0.9999131560325623,
      0.9999156594276428,
      0.9998935461044312,
      0.9999086856842041,
      0.9999685883522034,
      0.9999495148658752,
      0.9996208548545837,
      0.9992353320121765,
      0.9911120533943176,
      0.9714341759681702,
      0.9881952404975891,
      0.998576283454895,
      0.9949348568916321,
      0.9890342950820923,
      0.9988880753517151,
      0.9994820952415466,
      0.9956690669059753,
      0.9965642690658569,
      0.9996227025985718,
      0.9996635317802429,
      0.9998713135719299,
      0.9999316930770874,
      0.9999673962593079,
      0.9999497532844543,
      0.9999415278434753,
      0.9999653697013855,
      0.9999614953994751,
      0.9999040365219116,
      0.9999641180038452,
      0.9999718070030212,
      0.9999426603317261,
      0.9999359846115112,
      0.999958872795105,
      0.9999200701713562
    ],
    [
      0.7381983399391174,
      0.7711753249168396,
      0.7848021388053894,
      0.7978121638298035,
      0.7987107634544373,
      0.8228384852409363,
      0.8242070078849792,
      0.8103945851325989,
      0.8324598073959351,
      0.852472186088562,
      0.8107941150665283,
      0.8231778740882874,
      0.833777129650116,
      0.826320230960846,
      0.81559818983078,
      0.8199989795684814,
      0.8387495279312134,
      0.8151925802230835,
      0.8152205944061279,
      0.8403366804122925,
      0.8400486707687378,
      0.8140072822570801,
      0.8269166350364685,
      0.8573041558265686,
      0.857076108455658,
      0.8351387977600098,
      0.8420267105102539,
      0.867085874080658,
      0.8424527049064636,
      0.8358023166656494,
      0.8640874028205872,
      0.8603777885437012,
      0.8318700790405273,
      0.8323601484298706,
      0.8656296730041504,
      0.8422664999961853,
      0.8168418407440186,
      0.8175753355026245,
      0.8278396725654602,
      0.8134667873382568,
      0.7271562814712524,
      0.7511415481567383,
      0.8457714319229126,
      0.8285729885101318,
      0.842461884021759,
      0.819362998008728,
      0.8333413600921631,
      0.8400541543960571,
      0.827244758605957,
      0.8162850737571716,
      0.830099880695343,
      0.8443015813827515,
      0.8134024739265442,
      0.8164054155349731,
      0.839996874332428,
      0.8229135870933533,
      0.7985672354698181,
      0.8059876561164856,
      0.8370057344436646,
      0.7910231351852417,
      0.7720186114311218,
      0.8205177783966064,
      0.8188978433609009,
      0.7767143249511719,
      0.799101710319519,
      0.832944393157959,
      0.8149664998054504,
      0.7880519032478333,
      0.807353138923645,
      0.8431833386421204,
      0.8123456835746765,
      0.7901801466941833,
      0.8232830762863159,
      0.8370741605758667,
      0.7873347997665405,
      0.7945661544799805,
      0.8301237225532532,
      0.8130917549133301,
      0.7758235335350037,
      0.7840786576271057,
      0.8267112970352173,
      0.7757707238197327,
      0.749254584312439,
      0.9996711611747742,
      0.9996448755264282,
      0.9996885657310486,
      0.9995879530906677,
      0.9998437166213989,
      0.9996953010559082,
      0.9991793632507324,
      0.9954999685287476,
      0.9692009687423706,
      0.9760517477989197,
      0.9422549605369568,
      0.9356663823127747,
      0.951030433177948,
      0.9812807440757751,
      0.9844509959220886,
      0.9987735152244568,
      0.9995078444480896,
      0.9998290538787842,
      0.9998781085014343,
      0.9999112486839294,
      0.9998645186424255,
      0.9999192953109741,
      0.9999154210090637,
      0.999820351600647,
      0.9997236132621765,
      0.9991657137870789,
      0.9932181239128113,
      0.9717658162117004,
      0.9477139711380005,
      0.9577953219413757,
      0.9504371881484985,
      0.9681074619293213,
      0.9738816022872925,
      0.9915938377380371,
      0.9922797679901123,
      0.9997025728225708,
      0.9997689723968506,
      0.9998616576194763,
      0.9998322129249573,
      0.9998982548713684,
      0.9999269247055054,
      0.9999498724937439,
      0.999942421913147,
      0.9999337792396545,
      0.9993905425071716,
      0.9961974620819092,
      0.9995961785316467,
      0.9999359250068665,
      0.9999738335609436,
      0.9999606013298035,
      0.9995250701904297,
      0.9999434947967529,
      0.9999327063560486,
      0.9999616742134094,
      0.9999408721923828,
      0.9997803568840027,
      0.9998822212219238,
      0.9998787045478821,
      0.9999333024024963,
      0.9996881484985352,
      0.9994837641716003,
      0.9998359680175781,
      0.9998586177825928,
      0.9990215301513672,
      0.9975342154502869,
      0.9998891949653625,
      0.9999521970748901,
      0.9999510645866394,
      0.9999629259109497,
      0.9999216198921204,
      0.9999632835388184,
      0.9998980164527893,
      0.9999409317970276,
      0.9999196529388428,
      0.99994957447052,
      0.9999353289604187,
      0.9998337626457214,
      0.9998912215232849,
      0.9997110962867737,
      0.997210681438446,
      0.9807880520820618,
      0.9928179979324341,
      0.9996303915977478,
      0.9998310208320618,
      0.9999586343765259,
      0.9999541640281677,
      0.9999063611030579,
      0.9997596144676208,
      0.9951045513153076,
      0.9791913032531738,
      0.957578718662262,
      0.9372865557670593,
      0.9590303897857666,
      0.9618206024169922,
      0.9887029528617859,
      0.997718095779419,
      0.9998226165771484,
      0.9999072551727295,
      0.9999322891235352,
      0.9999554753303528,
      0.999963104724884,
      0.9997557401657104,
      0.999256432056427,
      0.9889747500419617,
      0.9724599123001099,
      0.9796952605247498,
      0.9781150221824646,
      0.9902384877204895,
      0.9995046257972717,
      0.9998887181282043,
      0.9998999238014221,
      0.9998661875724792,
      0.9998596906661987,
      0.9996187090873718,
      0.9986048340797424,
      0.9919660091400146,
      0.9853541254997253,
      0.9862554669380188,
      0.9589160680770874,
      0.9690119028091431,
      0.9953210949897766,
      0.9990800619125366,
      0.9959445595741272,
      0.9985713958740234,
      0.9876206517219543,
      0.9999016523361206,
      0.9999060034751892,
      0.9998868703842163,
      0.9999575614929199,
      0.9999465942382812,
      0.9999268054962158,
      0.9999454617500305,
      0.9999083876609802,
      0.9999425411224365,
      0.9999257326126099,
      0.999861478805542,
      0.9997234344482422,
      0.998116672039032,
      0.9806748628616333,
      0.940454363822937,
      0.9069103002548218,
      0.923507571220398,
      0.8977892398834229,
      0.8830321431159973,
      0.918066143989563,
      0.9557607173919678,
      0.9876548051834106,
      0.9827703833580017,
      0.9919792413711548,
      0.9879636764526367,
      0.9887033104896545,
      0.983302891254425,
      0.9811004996299744,
      0.9543017148971558,
      0.9074583053588867,
      0.8868803381919861,
      0.923553466796875,
      0.9109655618667603,
      0.9288506507873535,
      0.9304759502410889,
      0.9384019374847412,
      0.9695388674736023,
      0.9283910989761353,
      0.9516717195510864,
      0.9744940400123596,
      0.937831461429596,
      0.8989983797073364,
      0.932349443435669,
      0.9488682746887207,
      0.8981267213821411,
      0.8772900104522705,
      0.9243342876434326,
      0.932235062122345,
      0.8781867027282715,
      0.876880943775177,
      0.9287497997283936,
      0.9208317995071411,
      0.8847670555114746,
      0.9084970355033875,
      0.9505758285522461,
      0.9285885095596313,
      0.899611234664917,
      0.9321586489677429,
      0.9546958208084106,
      0.9505165219306946,
      0.9624228477478027,
      0.9808696508407593,
      0.9839352965354919,
      0.9978506565093994,
      0.9998640418052673,
      0.9999637007713318,
      0.999957263469696,
      0.9998999834060669,
      0.9991353750228882,
      0.9998283982276917,
      0.9998131394386292,
      0.9997731447219849,
      0.9998888969421387,
      0.9999417662620544,
      0.99991774559021,
      0.999890923500061,
      0.9999499917030334,
      0.999963104724884,
      0.9999106526374817,
      0.9999223351478577,
      0.9999479651451111,
      0.9999610185623169,
      0.9999256730079651,
      0.999926745891571,
      0.999832808971405,
      0.9999217987060547,
      0.9999333024024963,
      0.9998372197151184,
      0.9997535943984985,
      0.9998913407325745,
      0.9998943209648132,
      0.99970543384552,
      0.9997217655181885,
      0.9998953938484192,
      0.9998409748077393,
      0.9993855953216553,
      0.9997719526290894,
      0.999887228012085,
      0.9997022747993469,
      0.9994142651557922,
      0.9999082088470459,
      0.9998658299446106,
      0.9995493292808533,
      0.9997254610061646,
      0.9999247193336487,
      0.9999116063117981,
      0.9998728036880493,
      0.9999533295631409,
      0.9999579191207886,
      0.9999617338180542,
      0.999964714050293,
      0.9999549388885498,
      0.9999377727508545,
      0.999956488609314,
      0.9999468922615051,
      0.9999091625213623,
      0.9998796582221985,
      0.9999691843986511,
      0.999957263469696,
      0.9999442100524902,
      0.9999223351478577,
      0.9998928308486938,
      0.9998822808265686,
      0.9999433159828186,
      0.9999444484710693,
      0.9999278783798218,
      0.9999274611473083,
      0.9999114274978638,
      0.9999228715896606,
      0.9999709725379944,
      0.9999555349349976,
      0.9997109770774841,
      0.9995210766792297,
      0.9937919974327087,
      0.9759390950202942,
      0.9911476969718933,
      0.999017596244812,
      0.9962977766990662,
      0.9911205172538757,
      0.9992237091064453,
      0.9996176958084106,
      0.9966511130332947,
      0.9973616003990173,
      0.9996936321258545,
      0.9997140765190125,
      0.9998880624771118,
      0.999936044216156,
      0.9999688863754272,
      0.9999500513076782,
      0.9999440312385559,
      0.9999681115150452,
      0.9999620318412781,
      0.9999053478240967,
      0.9999651908874512,
      0.9999731183052063,
      0.9999428391456604,
      0.9999366998672485,
      0.9999598264694214,
      0.9999135732650757
    ],
    [
      0.7568678855895996,
      0.7952772974967957,
      0.8038862943649292,
      0.8156079649925232,
      0.8180382251739502,
      0.8399062752723694,
      0.8425995707511902,
      0.8296501040458679,
      0.8527225852012634,
      0.864874005317688,
      0.8211578726768494,
      0.8352594375610352,
      0.8453043699264526,
      0.8413108587265015,
      0.8291559219360352,
      0.8327218294143677,
      0.8492770195007324,
      0.8289976716041565,
      0.8290437459945679,
      0.8494099378585815,
      0.8504316210746765,
      0.8265832662582397,
      0.8399618864059448,
      0.8668581247329712,
      0.8694248199462891,
      0.8504300117492676,
      0.8569344282150269,
      0.8801243305206299,
      0.8652151226997375,
      0.8603575229644775,
      0.8859789371490479,
      0.887923538684845,
      0.8724783658981323,
      0.870692253112793,
      0.8955915570259094,
      0.8867748975753784,
      0.8659396171569824,
      0.8547990322113037,
      0.8700706362724304,
      0.8697069883346558,
      0.7656288743019104,
      0.8296139240264893,
      0.9041095972061157,
      0.8676472902297974,
      0.8746405839920044,
      0.8607941269874573,
      0.8766672015190125,
      0.8737501502037048,
      0.8582695722579956,
      0.8580068349838257,
      0.867750883102417,
      0.868201732635498,
      0.8464891910552979,
      0.8488062024116516,
      0.863038957118988,
      0.8388305902481079,
      0.824264645576477,
      0.8242191076278687,
      0.8480254411697388,
      0.7990463972091675,
      0.7804619073867798,
      0.8278830051422119,
      0.824280321598053,
      0.7816147208213806,
      0.8047288060188293,
      0.8384721279144287,
      0.8169717788696289,
      0.7947812676429749,
      0.8145099878311157,
      0.8477332592010498,
      0.814374566078186,
      0.7956912517547607,
      0.8312670588493347,
      0.8419018983840942,
      0.7944793105125427,
      0.8046385645866394,
      0.8358321189880371,
      0.8218177556991577,
      0.7887980341911316,
      0.7923907041549683,
      0.8312237858772278,
      0.7820892333984375,
      0.7537341713905334,
      0.9997323751449585,
      0.9997615218162537,
      0.9997861385345459,
      0.9996858239173889,
      0.9998865127563477,
      0.9997654557228088,
      0.9993085265159607,
      0.9962846040725708,
      0.9721208810806274,
      0.9790290594100952,
      0.9469039440155029,
      0.940200924873352,
      0.9553059339523315,
      0.9828578233718872,
      0.9860565662384033,
      0.9989672899246216,
      0.9995807409286499,
      0.9998452067375183,
      0.9998884797096252,
      0.9999141097068787,
      0.9998659491539001,
      0.999921977519989,
      0.9999203085899353,
      0.9998380541801453,
      0.9997624158859253,
      0.9993090033531189,
      0.9940570592880249,
      0.9748780727386475,
      0.9511981010437012,
      0.9622060656547546,
      0.9550631046295166,
      0.971128523349762,
      0.9770985841751099,
      0.9925124049186707,
      0.993500828742981,
      0.9997574687004089,
      0.9998064637184143,
      0.9998836517333984,
      0.9998536109924316,
      0.9999070763587952,
      0.9999312162399292,
      0.999951958656311,
      0.9999477863311768,
      0.9999402761459351,
      0.9994359612464905,
      0.9964655041694641,
      0.9996338486671448,
      0.9999414086341858,
      0.9999752640724182,
      0.9999616742134094,
      0.9995313882827759,
      0.9999452829360962,
      0.9999374151229858,
      0.9999613761901855,
      0.999940812587738,
      0.9997867345809937,
      0.999889612197876,
      0.9998845458030701,
      0.9999380111694336,
      0.9996819496154785,
      0.9995153546333313,
      0.9998542666435242,
      0.9998836517333984,
      0.9991379380226135,
      0.9978442192077637,
      0.9999014139175415,
      0.9999552369117737,
      0.9999516010284424,
      0.9999632239341736,
      0.9999210238456726,
      0.9999632835388184,
      0.999897837638855,
      0.9999415874481201,
      0.999919593334198,
      0.9999499320983887,
      0.9999383687973022,
      0.99984210729599,
      0.9999026656150818,
      0.9997530579566956,
      0.9975464344024658,
      0.9828652143478394,
      0.9936978816986084,
      0.9996741414070129,
      0.999845564365387,
      0.9999603033065796,
      0.9999564290046692,
      0.999914824962616,
      0.9998026490211487,
      0.9963721632957458,
      0.9818109273910522,
      0.9634273052215576,
      0.9464366436004639,
      0.9647176861763,
      0.9667706489562988,
      0.9902451634407043,
      0.9981167316436768,
      0.999847948551178,
      0.9999186396598816,
      0.9999379515647888,
      0.9999596476554871,
      0.9999663233757019,
      0.9997929930686951,
      0.9993622899055481,
      0.9902482628822327,
      0.9758533835411072,
      0.9824965596199036,
      0.9810538291931152,
      0.991678774356842,
      0.9995596408843994,
      0.9998998641967773,
      0.9999057054519653,
      0.9998735189437866,
      0.9998681545257568,
      0.9996382594108582,
      0.9983417391777039,
      0.9932767152786255,
      0.9871348738670349,
      0.9883695840835571,
      0.9626786708831787,
      0.9717262387275696,
      0.9958572387695312,
      0.9992209076881409,
      0.9963299632072449,
      0.9988269209861755,
      0.9890375137329102,
      0.9999034404754639,
      0.9999077916145325,
      0.999891459941864,
      0.9999589920043945,
      0.9999499917030334,
      0.9999357461929321,
      0.9999486207962036,
      0.9999120831489563,
      0.9999452233314514,
      0.9999341368675232,
      0.9998771548271179,
      0.999768078327179,
      0.998566210269928,
      0.9834872484207153,
      0.9455465078353882,
      0.9145544767379761,
      0.9283056259155273,
      0.9034831523895264,
      0.8887819051742554,
      0.9216535687446594,
      0.95867520570755,
      0.9885141253471375,
      0.9849360585212708,
      0.9939024448394775,
      0.9904459714889526,
      0.9916735887527466,
      0.988639235496521,
      0.9853726029396057,
      0.9616589546203613,
      0.9177849292755127,
      0.8989360332489014,
      0.931810736656189,
      0.9195806384086609,
      0.9347296357154846,
      0.9356882572174072,
      0.9410106539726257,
      0.971914529800415,
      0.931602418422699,
      0.9551929235458374,
      0.9759358167648315,
      0.9403355121612549,
      0.9037371873855591,
      0.9334596395492554,
      0.9515758156776428,
      0.9039145708084106,
      0.8809361457824707,
      0.9263785481452942,
      0.9380591511726379,
      0.8839311599731445,
      0.8816243410110474,
      0.9334931373596191,
      0.9251738786697388,
      0.8907745480537415,
      0.9131108522415161,
      0.9547948837280273,
      0.9337405562400818,
      0.907399594783783,
      0.9381895065307617,
      0.9597034454345703,
      0.9581244587898254,
      0.968767523765564,
      0.9838261604309082,
      0.9863066077232361,
      0.9982078075408936,
      0.9998820424079895,
      0.9999663829803467,
      0.9999581575393677,
      0.9999004006385803,
      0.999137818813324,
      0.999828040599823,
      0.9998114705085754,
      0.9997711181640625,
      0.9998905062675476,
      0.9999432563781738,
      0.9999194741249084,
      0.9998944401741028,
      0.9999531507492065,
      0.9999657869338989,
      0.9999149441719055,
      0.9999276995658875,
      0.9999536871910095,
      0.9999648928642273,
      0.9999304413795471,
      0.9999331831932068,
      0.9998189210891724,
      0.9999276995658875,
      0.9999390840530396,
      0.9998589754104614,
      0.9997923970222473,
      0.9999008774757385,
      0.9999041557312012,
      0.9997594952583313,
      0.99977046251297,
      0.999906599521637,
      0.9998594522476196,
      0.9994962215423584,
      0.9998054504394531,
      0.9998956918716431,
      0.9997345209121704,
      0.9994776844978333,
      0.9999160766601562,
      0.9998756051063538,
      0.9995959401130676,
      0.9997596740722656,
      0.9999315142631531,
      0.9999168515205383,
      0.9998862147331238,
      0.999955952167511,
      0.9999586939811707,
      0.9999644160270691,
      0.9999687671661377,
      0.9999566674232483,
      0.9999375343322754,
      0.9999588131904602,
      0.9999487996101379,
      0.9999086856842041,
      0.9998788237571716,
      0.9999696016311646,
      0.9999597072601318,
      0.9999464750289917,
      0.9999246001243591,
      0.9998992085456848,
      0.9998872876167297,
      0.9999478459358215,
      0.9999510645866394,
      0.999938428401947,
      0.9999368786811829,
      0.9999245405197144,
      0.9999335408210754,
      0.9999726414680481,
      0.9999603629112244,
      0.9997866749763489,
      0.999693751335144,
      0.9967381358146667,
      0.9822642803192139,
      0.9947444200515747,
      0.9993880987167358,
      0.9975356459617615,
      0.9936732053756714,
      0.9994818568229675,
      0.9997368454933167,
      0.997820258140564,
      0.9981819987297058,
      0.9997626543045044,
      0.9997667074203491,
      0.9999073147773743,
      0.9999409914016724,
      0.9999701976776123,
      0.9999505877494812,
      0.9999463558197021,
      0.9999701380729675,
      0.9999621510505676,
      0.9999058246612549,
      0.9999658465385437,
      0.999973714351654,
      0.99994295835495,
      0.9999370574951172,
      0.99996018409729,
      0.999920129776001
    ],
    [
      0.768900990486145,
      0.8101332187652588,
      0.8162262439727783,
      0.8268895745277405,
      0.8286937475204468,
      0.85170578956604,
      0.8535126447677612,
      0.8404695391654968,
      0.8616373538970947,
      0.8740212917327881,
      0.8308258056640625,
      0.8425324559211731,
      0.8540586829185486,
      0.8538872599601746,
      0.840091347694397,
      0.8405030965805054,
      0.8570144772529602,
      0.8397647142410278,
      0.8378832340240479,
      0.855933666229248,
      0.8577966094017029,
      0.835945188999176,
      0.8479027152061462,
      0.8733359575271606,
      0.877378523349762,
      0.8591854572296143,
      0.8651461005210876,
      0.8881300091743469,
      0.8755782842636108,
      0.8715788125991821,
      0.8962291479110718,
      0.89769047498703,
      0.8865559697151184,
      0.8841228485107422,
      0.9054543972015381,
      0.899796724319458,
      0.880785346031189,
      0.8691193461418152,
      0.8861392736434937,
      0.8874863386154175,
      0.7843375205993652,
      0.8579287528991699,
      0.9189391136169434,
      0.8799549341201782,
      0.8871608972549438,
      0.874884843826294,
      0.8897417783737183,
      0.886638879776001,
      0.8705679774284363,
      0.871475875377655,
      0.8823159337043762,
      0.8798366785049438,
      0.8595118522644043,
      0.8634021878242493,
      0.8745659589767456,
      0.8492650985717773,
      0.8378135561943054,
      0.8360685110092163,
      0.8567392826080322,
      0.8106690049171448,
      0.7898169159889221,
      0.8347463607788086,
      0.8336054086685181,
      0.7895649671554565,
      0.8111625909805298,
      0.8446953296661377,
      0.8249201774597168,
      0.8016828298568726,
      0.8206948041915894,
      0.8531557321548462,
      0.8218979239463806,
      0.803381621837616,
      0.8372288942337036,
      0.8467826247215271,
      0.8013402223587036,
      0.809895396232605,
      0.8409460186958313,
      0.8280059099197388,
      0.7974674105644226,
      0.7982360124588013,
      0.8364877104759216,
      0.7883778810501099,
      0.7589800357818604,
      0.9997710585594177,
      0.9998199939727783,
      0.9998406171798706,
      0.9997549057006836,
      0.9999113082885742,
      0.9998108148574829,
      0.9994380474090576,
      0.9974051117897034,
      0.9748327732086182,
      0.9812977313995361,
      0.9505060911178589,
      0.9443674087524414,
      0.9585663080215454,
      0.9841769337654114,
      0.9873966574668884,
      0.9990991353988647,
      0.9996395707130432,
      0.9998579621315002,
      0.9998961091041565,
      0.9999163150787354,
      0.9998672604560852,
      0.9999238848686218,
      0.9999237060546875,
      0.9998496770858765,
      0.9997851252555847,
      0.9993772506713867,
      0.9946218132972717,
      0.9771021604537964,
      0.9548442363739014,
      0.966735303401947,
      0.9595250487327576,
      0.9742518663406372,
      0.9800138473510742,
      0.9935379028320312,
      0.9943895936012268,
      0.9997895956039429,
      0.9998239278793335,
      0.9998932480812073,
      0.9998621940612793,
      0.999910295009613,
      0.9999331831932068,
      0.9999533891677856,
      0.999950647354126,
      0.9999440908432007,
      0.9994586706161499,
      0.9966651201248169,
      0.999649167060852,
      0.9999442100524902,
      0.9999760389328003,
      0.9999626278877258,
      0.999541699886322,
      0.999946653842926,
      0.9999400973320007,
      0.9999632239341736,
      0.9999411702156067,
      0.9997915029525757,
      0.9998959898948669,
      0.9998893737792969,
      0.9999414086341858,
      0.999690592288971,
      0.999538004398346,
      0.9998676180839539,
      0.9999052286148071,
      0.9992619156837463,
      0.9982224702835083,
      0.9999106526374817,
      0.9999573230743408,
      0.9999517798423767,
      0.999963641166687,
      0.9999208450317383,
      0.9999632835388184,
      0.999897837638855,
      0.9999418258666992,
      0.9999197721481323,
      0.9999504685401917,
      0.9999396800994873,
      0.9998463988304138,
      0.9999083876609802,
      0.9997736215591431,
      0.9978273510932922,
      0.9845837354660034,
      0.9943076968193054,
      0.9996963143348694,
      0.9998539090156555,
      0.9999611973762512,
      0.9999574422836304,
      0.9999188780784607,
      0.9998195767402649,
      0.9966670274734497,
      0.9832435250282288,
      0.9669337272644043,
      0.9524382948875427,
      0.9686354398727417,
      0.9703961610794067,
      0.9916459321975708,
      0.9984085559844971,
      0.9998658299446106,
      0.9999252557754517,
      0.9999414086341858,
      0.9999622702598572,
      0.9999680519104004,
      0.999813437461853,
      0.9994714856147766,
      0.991293728351593,
      0.9781007766723633,
      0.984549880027771,
      0.9830305576324463,
      0.9928162097930908,
      0.9996010065078735,
      0.9999100565910339,
      0.9999143481254578,
      0.9998844861984253,
      0.9998794794082642,
      0.9997015595436096,
      0.9989630579948425,
      0.9944638609886169,
      0.9888779520988464,
      0.9889825582504272,
      0.9656660556793213,
      0.974122166633606,
      0.9961715936660767,
      0.9992703795433044,
      0.9964295625686646,
      0.9990097284317017,
      0.9898759126663208,
      0.9999036192893982,
      0.9999082684516907,
      0.9998936653137207,
      0.9999596476554871,
      0.9999524354934692,
      0.999940812587738,
      0.9999514222145081,
      0.9999129176139832,
      0.9999464750289917,
      0.9999393224716187,
      0.9998805522918701,
      0.9997981190681458,
      0.9988545179367065,
      0.9855639934539795,
      0.9486991167068481,
      0.920383632183075,
      0.9332349300384521,
      0.9088516235351562,
      0.8942054510116577,
      0.9251631498336792,
      0.9616391062736511,
      0.9899791479110718,
      0.9866366386413574,
      0.9953746795654297,
      0.9921236038208008,
      0.9936787486076355,
      0.9918789863586426,
      0.9889527559280396,
      0.966996431350708,
      0.9243563413619995,
      0.9060100317001343,
      0.937414824962616,
      0.9247567057609558,
      0.939156174659729,
      0.9395016431808472,
      0.9440008401870728,
      0.9741537570953369,
      0.9351330995559692,
      0.958541750907898,
      0.9777522683143616,
      0.9429918527603149,
      0.9085663557052612,
      0.9365592002868652,
      0.9548226594924927,
      0.9091817140579224,
      0.8864970803260803,
      0.9299911260604858,
      0.9422026872634888,
      0.8905774354934692,
      0.8869714736938477,
      0.9379701614379883,
      0.9294874668121338,
      0.8969829678535461,
      0.916285514831543,
      0.9584490060806274,
      0.9384195804595947,
      0.9131986498832703,
      0.9425147771835327,
      0.9635558724403381,
      0.9628435373306274,
      0.972534716129303,
      0.9857497811317444,
      0.9879899024963379,
      0.9985503554344177,
      0.9998932480812073,
      0.9999681115150452,
      0.9999582171440125,
      0.999900221824646,
      0.9991385340690613,
      0.9998283982276917,
      0.9998112916946411,
      0.9997724294662476,
      0.9998919367790222,
      0.9999442100524902,
      0.9999206066131592,
      0.9998971223831177,
      0.9999555349349976,
      0.9999676942825317,
      0.9999184012413025,
      0.9999321103096008,
      0.9999586343765259,
      0.9999683499336243,
      0.9999350309371948,
      0.9999408721923828,
      0.9998512268066406,
      0.9999378323554993,
      0.9999445676803589,
      0.999884307384491,
      0.9998323321342468,
      0.9999121427536011,
      0.9999131560325623,
      0.9998000860214233,
      0.9998065829277039,
      0.999915599822998,
      0.9998766779899597,
      0.999588131904602,
      0.9998318552970886,
      0.999904453754425,
      0.9997735023498535,
      0.9995545148849487,
      0.9999244809150696,
      0.9998846054077148,
      0.9996492862701416,
      0.9997922778129578,
      0.9999348521232605,
      0.9999213218688965,
      0.9998990893363953,
      0.9999586939811707,
      0.9999591708183289,
      0.9999659061431885,
      0.999972939491272,
      0.9999568462371826,
      0.9999373555183411,
      0.9999604225158691,
      0.9999499917030334,
      0.9999080300331116,
      0.9998779892921448,
      0.9999697208404541,
      0.9999611973762512,
      0.9999478459358215,
      0.9999262094497681,
      0.9999030232429504,
      0.9998899102210999,
      0.9999502301216125,
      0.9999553561210632,
      0.9999456405639648,
      0.9999416470527649,
      0.999933123588562,
      0.9999405741691589,
      0.9999740123748779,
      0.9999632835388184,
      0.999822199344635,
      0.9997761249542236,
      0.9978765845298767,
      0.9860379695892334,
      0.9967926144599915,
      0.9995732307434082,
      0.9983059167861938,
      0.9951710104942322,
      0.9996221661567688,
      0.9998043179512024,
      0.9984447956085205,
      0.9987748861312866,
      0.9998089671134949,
      0.9998016953468323,
      0.9999192953109741,
      0.9999440312385559,
      0.9999709725379944,
      0.9999507069587708,
      0.9999474883079529,
      0.9999711513519287,
      0.9999622702598572,
      0.9999058246612549,
      0.9999660849571228,
      0.9999741911888123,
      0.99994295835495,
      0.9999371767044067,
      0.9999603629112244,
      0.9999198317527771
    ],
    [
      0.7793485522270203,
      0.8212196230888367,
      0.8250824213027954,
      0.8347768783569336,
      0.8364737033843994,
      0.8603242039680481,
      0.8613196611404419,
      0.8483701944351196,
      0.8691195249557495,
      0.8804187774658203,
      0.837072491645813,
      0.8477318286895752,
      0.8600723147392273,
      0.8623512387275696,
      0.8487602472305298,
      0.8467645645141602,
      0.8625116348266602,
      0.8470363616943359,
      0.8442175984382629,
      0.8614351749420166,
      0.8636893630027771,
      0.8444991111755371,
      0.855000376701355,
      0.8796151876449585,
      0.8848109841346741,
      0.8672411441802979,
      0.8729901313781738,
      0.8958014249801636,
      0.8856026530265808,
      0.882586658000946,
      0.9057403802871704,
      0.9071850776672363,
      0.8986183404922485,
      0.8975575566291809,
      0.9146345853805542,
      0.9100663661956787,
      0.8947755098342896,
      0.8827183842658997,
      0.898627519607544,
      0.9000627994537354,
      0.8010272979736328,
      0.8796563148498535,
      0.9299181699752808,
      0.8912707567214966,
      0.896455705165863,
      0.887765645980835,
      0.9028183817863464,
      0.8974877595901489,
      0.881065845489502,
      0.883406400680542,
      0.8953593969345093,
      0.8895543813705444,
      0.87068772315979,
      0.8764020800590515,
      0.8852856159210205,
      0.8605238795280457,
      0.850297749042511,
      0.8476123809814453,
      0.8658329248428345,
      0.8224904537200928,
      0.8007998466491699,
      0.842373251914978,
      0.8414755463600159,
      0.7991721034049988,
      0.8181408643722534,
      0.8506836891174316,
      0.8313236236572266,
      0.8073400855064392,
      0.8268917798995972,
      0.8583139181137085,
      0.8290891051292419,
      0.8105556964874268,
      0.8427001237869263,
      0.8511373996734619,
      0.806649923324585,
      0.81486576795578,
      0.8454826474189758,
      0.8327919840812683,
      0.8045002222061157,
      0.8035057783126831,
      0.8413304090499878,
      0.7916689515113831,
      0.7635825872421265,
      0.9997995495796204,
      0.9998582601547241,
      0.9998745918273926,
      0.99980628490448,
      0.9999279379844666,
      0.9998441338539124,
      0.9995283484458923,
      0.9977909326553345,
      0.977142333984375,
      0.9832792282104492,
      0.9541546106338501,
      0.9480500221252441,
      0.9616081714630127,
      0.9851148128509521,
      0.9882994294166565,
      0.9991859197616577,
      0.9996735453605652,
      0.9998657703399658,
      0.9999011158943176,
      0.9999175667762756,
      0.9998679161071777,
      0.9999249577522278,
      0.9999256134033203,
      0.9998570084571838,
      0.9998018145561218,
      0.9994534254074097,
      0.9950352311134338,
      0.9788203239440918,
      0.9583162665367126,
      0.9681048393249512,
      0.9627487659454346,
      0.9763030409812927,
      0.9817818999290466,
      0.9940775632858276,
      0.9950432777404785,
      0.9998082518577576,
      0.9998353719711304,
      0.999900221824646,
      0.9998684525489807,
      0.9999126195907593,
      0.9999345541000366,
      0.9999542832374573,
      0.9999527931213379,
      0.9999472498893738,
      0.9995214939117432,
      0.9969606995582581,
      0.999671220779419,
      0.9999465942382812,
      0.9999767541885376,
      0.9999632239341736,
      0.9995460510253906,
      0.9999473690986633,
      0.9999423623085022,
      0.9999644756317139,
      0.9999415278434753,
      0.9997941851615906,
      0.9999001026153564,
      0.9998919367790222,
      0.999943196773529,
      0.9996946454048157,
      0.9995478987693787,
      0.9998747706413269,
      0.9999170899391174,
      0.9994025826454163,
      0.9985643625259399,
      0.9999181628227234,
      0.9999592304229736,
      0.9999518990516663,
      0.9999638199806213,
      0.9999209046363831,
      0.9999633431434631,
      0.9998978972434998,
      0.9999421834945679,
      0.9999197721481323,
      0.9999507069587708,
      0.9999408721923828,
      0.9998494386672974,
      0.9999123811721802,
      0.9997894763946533,
      0.9980499744415283,
      0.9862787127494812,
      0.9948832988739014,
      0.9997221827507019,
      0.999860942363739,
      0.9999620318412781,
      0.9999582171440125,
      0.9999220967292786,
      0.9998352527618408,
      0.9969896674156189,
      0.9844869375228882,
      0.9694643020629883,
      0.9563509821891785,
      0.9712890386581421,
      0.9729741215705872,
      0.9929599165916443,
      0.9986085891723633,
      0.9998766779899597,
      0.9999299049377441,
      0.9999440312385559,
      0.9999641180038452,
      0.9999698400497437,
      0.9998342394828796,
      0.9995571374893188,
      0.9923379421234131,
      0.979960560798645,
      0.9860798716545105,
      0.9844815731048584,
      0.9939970970153809,
      0.9996384978294373,
      0.9999163150787354,
      0.9999172687530518,
      0.9998895525932312,
      0.9998845458030701,
      0.9997225403785706,
      0.9990365505218506,
      0.9949056506156921,
      0.98989337682724,
      0.9899964332580566,
      0.9682317972183228,
      0.9761660695075989,
      0.9965532422065735,
      0.9993231892585754,
      0.9967377185821533,
      0.9991535544395447,
      0.9907900094985962,
      0.9999052286148071,
      0.999909520149231,
      0.9998957514762878,
      0.9999600648880005,
      0.9999544024467468,
      0.9999450445175171,
      0.9999538660049438,
      0.9999136328697205,
      0.9999473690986633,
      0.9999435544013977,
      0.9998877048492432,
      0.9998220205307007,
      0.9990637302398682,
      0.9874473810195923,
      0.9536957740783691,
      0.925987958908081,
      0.9383077621459961,
      0.914476215839386,
      0.8999868035316467,
      0.9287304878234863,
      0.9645968079566956,
      0.9913609027862549,
      0.9883677959442139,
      0.996456503868103,
      0.9934186339378357,
      0.995125412940979,
      0.9940701127052307,
      0.9924848079681396,
      0.9726942181587219,
      0.9315038919448853,
      0.9135993719100952,
      0.9430233240127563,
      0.930317223072052,
      0.9446947574615479,
      0.9439772367477417,
      0.9480474591255188,
      0.9769269227981567,
      0.9390348792076111,
      0.9621285200119019,
      0.9798439145088196,
      0.9458637237548828,
      0.9132034778594971,
      0.9398672580718994,
      0.9579401612281799,
      0.9136573672294617,
      0.8908810615539551,
      0.9333540797233582,
      0.9454851150512695,
      0.8964762687683105,
      0.8914964199066162,
      0.9419570565223694,
      0.9329242706298828,
      0.9029427766799927,
      0.919601321220398,
      0.9614611864089966,
      0.9422106742858887,
      0.9176231622695923,
      0.9458645582199097,
      0.9664686322212219,
      0.9662596583366394,
      0.9752904176712036,
      0.987185001373291,
      0.9893026351928711,
      0.9988588094711304,
      0.9999058842658997,
      0.9999697208404541,
      0.9999586343765259,
      0.9999008178710938,
      0.9991406202316284,
      0.9998293519020081,
      0.9998118877410889,
      0.9997739791870117,
      0.9998934864997864,
      0.9999451041221619,
      0.9999216198921204,
      0.9998992085456848,
      0.9999572038650513,
      0.9999688863754272,
      0.9999204277992249,
      0.9999350309371948,
      0.9999619126319885,
      0.9999703764915466,
      0.999937891960144,
      0.9999455809593201,
      0.9998687505722046,
      0.9999428987503052,
      0.9999479651451111,
      0.9998967051506042,
      0.9998541474342346,
      0.9999188184738159,
      0.9999186992645264,
      0.9998255968093872,
      0.9998301267623901,
      0.9999217987060547,
      0.9998882412910461,
      0.9996514320373535,
      0.9998523592948914,
      0.999913215637207,
      0.9997997879981995,
      0.9996243715286255,
      0.9999305605888367,
      0.9998928308486938,
      0.999691367149353,
      0.9998172521591187,
      0.9999372363090515,
      0.9999248385429382,
      0.9999101161956787,
      0.9999610185623169,
      0.9999592900276184,
      0.9999673962593079,
      0.9999753832817078,
      0.9999575018882751,
      0.9999368786811829,
      0.9999620914459229,
      0.9999510049819946,
      0.9999070763587952,
      0.9998767375946045,
      0.9999697208404541,
      0.9999619126319885,
      0.9999483227729797,
      0.9999315738677979,
      0.9999057650566101,
      0.9998917579650879,
      0.9999520778656006,
      0.9999587535858154,
      0.9999504685401917,
      0.9999457001686096,
      0.9999367594718933,
      0.9999451637268066,
      0.9999748468399048,
      0.9999656081199646,
      0.9998492002487183,
      0.9998329877853394,
      0.9985876083374023,
      0.9890936017036438,
      0.9980341196060181,
      0.9997049570083618,
      0.9989375472068787,
      0.9967532157897949,
      0.9997473955154419,
      0.9998626112937927,
      0.9990758299827576,
      0.9995115399360657,
      0.9998645782470703,
      0.9998425841331482,
      0.9999323487281799,
      0.9999472498893738,
      0.9999716877937317,
      0.999950647354126,
      0.9999488592147827,
      0.9999723434448242,
      0.9999622106552124,
      0.9999063014984131,
      0.9999665021896362,
      0.9999745488166809,
      0.999943196773529,
      0.9999375343322754,
      0.9999608993530273,
      0.9999200701713562
    ],
    [
      0.7902883291244507,
      0.8313849568367004,
      0.8338794112205505,
      0.8429759740829468,
      0.8451700806617737,
      0.8686879873275757,
      0.8693470358848572,
      0.8567502498626709,
      0.8758606910705566,
      0.8860305547714233,
      0.8427271246910095,
      0.8533051013946533,
      0.8655070662498474,
      0.8698043823242188,
      0.8557503819465637,
      0.8530513644218445,
      0.8674684762954712,
      0.8533639907836914,
      0.84995436668396,
      0.8663697838783264,
      0.8688032031059265,
      0.8515830039978027,
      0.860832929611206,
      0.8850820064544678,
      0.8914584517478943,
      0.873760461807251,
      0.8797670602798462,
      0.9023554921150208,
      0.8936530351638794,
      0.8909352421760559,
      0.9126026034355164,
      0.9144813418388367,
      0.9069761633872986,
      0.9075623750686646,
      0.922368049621582,
      0.9186298847198486,
      0.90581214427948,
      0.8955078125,
      0.910346269607544,
      0.9116964936256409,
      0.8176595568656921,
      0.8981943130493164,
      0.9399368762969971,
      0.9017897844314575,
      0.9043810367584229,
      0.897956907749176,
      0.913308322429657,
      0.9066261053085327,
      0.889689564704895,
      0.8937065601348877,
      0.9050037860870361,
      0.8975759744644165,
      0.8798599243164062,
      0.8876720666885376,
      0.8941782712936401,
      0.8687068223953247,
      0.85978102684021,
      0.8568523526191711,
      0.8732675313949585,
      0.8318130373954773,
      0.809031069278717,
      0.8481113314628601,
      0.8483578562736511,
      0.8072284460067749,
      0.8238255977630615,
      0.8559573888778687,
      0.8380128145217896,
      0.8138506412506104,
      0.8331134915351868,
      0.863794207572937,
      0.8359803557395935,
      0.8178222179412842,
      0.8486419916152954,
      0.8561537265777588,
      0.8140321373939514,
      0.8212399482727051,
      0.850516676902771,
      0.8388727903366089,
      0.8132628798484802,
      0.8096544742584229,
      0.8468226194381714,
      0.7985380291938782,
      0.769021213054657,
      0.9998186230659485,
      0.9998823404312134,
      0.9998950362205505,
      0.9998396635055542,
      0.9999376535415649,
      0.9998668432235718,
      0.9995914697647095,
      0.9981428980827332,
      0.9792214632034302,
      0.9849534034729004,
      0.957748532295227,
      0.9517833590507507,
      0.9643688201904297,
      0.9861611127853394,
      0.9892079830169678,
      0.9992638826370239,
      0.9997003674507141,
      0.9998725056648254,
      0.9999052882194519,
      0.9999188780784607,
      0.9998687505722046,
      0.9999261498451233,
      0.9999275803565979,
      0.999864399433136,
      0.9998165369033813,
      0.9995061159133911,
      0.9954397678375244,
      0.9804730415344238,
      0.9618682861328125,
      0.9715960025787354,
      0.967223048210144,
      0.9780047535896301,
      0.9830741882324219,
      0.9944264888763428,
      0.9955626726150513,
      0.9998232126235962,
      0.9998445510864258,
      0.9999051094055176,
      0.9998728036880493,
      0.9999150633811951,
      0.99993497133255,
      0.9999546408653259,
      0.9999541640281677,
      0.9999498724937439,
      0.9995675683021545,
      0.9972167015075684,
      0.9996913075447083,
      0.9999487400054932,
      0.9999772310256958,
      0.999963641166687,
      0.9995501041412354,
      0.9999482035636902,
      0.9999442100524902,
      0.9999654293060303,
      0.9999414682388306,
      0.9997967481613159,
      0.9999028444290161,
      0.9998937845230103,
      0.999944806098938,
      0.9996982216835022,
      0.9995564818382263,
      0.9998795986175537,
      0.9999236464500427,
      0.9994609951972961,
      0.9987793564796448,
      0.9999207258224487,
      0.9999603033065796,
      0.9999520182609558,
      0.9999640583992004,
      0.9999209046363831,
      0.9999637007713318,
      0.9998990893363953,
      0.9999426007270813,
      0.9999197721481323,
      0.9999507665634155,
      0.9999416470527649,
      0.9998517036437988,
      0.9999156594276428,
      0.9998031258583069,
      0.9982464909553528,
      0.9876734018325806,
      0.9954003095626831,
      0.9997430443763733,
      0.9998659491539001,
      0.9999626278877258,
      0.9999588131904602,
      0.9999239444732666,
      0.999850332736969,
      0.9973076581954956,
      0.9857367873191833,
      0.9718663096427917,
      0.9598308801651001,
      0.9736534357070923,
      0.9751771688461304,
      0.9936697483062744,
      0.9987675547599792,
      0.9998853802680969,
      0.9999335408210754,
      0.9999460577964783,
      0.9999656677246094,
      0.9999711513519287,
      0.9998501539230347,
      0.9996199607849121,
      0.9932835698127747,
      0.9817291498184204,
      0.9874066710472107,
      0.9857856035232544,
      0.9948095083236694,
      0.9996872544288635,
      0.9999211430549622,
      0.999919593334198,
      0.9998915195465088,
      0.9998862743377686,
      0.999718427658081,
      0.9988311529159546,
      0.9950712323188782,
      0.9906545877456665,
      0.9908954501152039,
      0.9704821109771729,
      0.9780002236366272,
      0.9968828558921814,
      0.9993737936019897,
      0.9971206784248352,
      0.9992799758911133,
      0.992019772529602,
      0.9999058246612549,
      0.9999099969863892,
      0.9998962879180908,
      0.9999603629112244,
      0.9999557733535767,
      0.9999476075172424,
      0.9999557137489319,
      0.9999140501022339,
      0.9999477863311768,
      0.999946117401123,
      0.9998928904533386,
      0.9998412728309631,
      0.9992319941520691,
      0.9889291524887085,
      0.9578734636306763,
      0.9306304454803467,
      0.9427775740623474,
      0.9195992946624756,
      0.9050291776657104,
      0.932188868522644,
      0.9672067165374756,
      0.9923223853111267,
      0.9887695908546448,
      0.9970277547836304,
      0.9942445755004883,
      0.9959375262260437,
      0.9952993392944336,
      0.9942913055419922,
      0.9784652590751648,
      0.9376896619796753,
      0.9201933741569519,
      0.9474468231201172,
      0.9349807500839233,
      0.9498292207717896,
      0.9477235078811646,
      0.9517943859100342,
      0.978857159614563,
      0.9424498081207275,
      0.9647461175918579,
      0.9815322756767273,
      0.9492273330688477,
      0.9176393151283264,
      0.9433852434158325,
      0.9608620405197144,
      0.9181488156318665,
      0.8959453701972961,
      0.9370682835578918,
      0.9485616683959961,
      0.9022351503372192,
      0.8963004350662231,
      0.9453123807907104,
      0.9360683560371399,
      0.9077718257904053,
      0.9228883385658264,
      0.9641538858413696,
      0.9457632303237915,
      0.9217780828475952,
      0.9490256905555725,
      0.9691693782806396,
      0.9690862894058228,
      0.9778225421905518,
      0.9885663986206055,
      0.9903787970542908,
      0.9990306496620178,
      0.9999141097068787,
      0.9999707937240601,
      0.9999592900276184,
      0.9999015927314758,
      0.9991416335105896,
      0.9998303055763245,
      0.9998124837875366,
      0.9997747540473938,
      0.9998946785926819,
      0.9999458193778992,
      0.9999223947525024,
      0.9999006986618042,
      0.9999580979347229,
      0.9999697804450989,
      0.9999217987060547,
      0.9999368190765381,
      0.9999643564224243,
      0.9999719262123108,
      0.999940037727356,
      0.9999492764472961,
      0.9998806715011597,
      0.9999456405639648,
      0.9999509453773499,
      0.9999066591262817,
      0.9998699426651001,
      0.9999244809150696,
      0.9999240040779114,
      0.9998470544815063,
      0.9998491406440735,
      0.9999272227287292,
      0.999898374080658,
      0.9996997117996216,
      0.9998665452003479,
      0.9999175667762756,
      0.9998218417167664,
      0.9996769428253174,
      0.9999354481697083,
      0.9998993277549744,
      0.9997246861457825,
      0.9998360276222229,
      0.9999399185180664,
      0.9999281764030457,
      0.9999179244041443,
      0.9999626278877258,
      0.9999595284461975,
      0.9999680519104004,
      0.9999766945838928,
      0.9999574422836304,
      0.9999366998672485,
      0.9999627470970154,
      0.9999514818191528,
      0.9999067187309265,
      0.9998762607574463,
      0.9999696612358093,
      0.9999623894691467,
      0.9999485611915588,
      0.999932050704956,
      0.9999075531959534,
      0.9998932480812073,
      0.9999531507492065,
      0.9999606609344482,
      0.99995356798172,
      0.9999479055404663,
      0.9999394416809082,
      0.999948263168335,
      0.999975323677063,
      0.999967098236084,
      0.9998676180839539,
      0.9998675584793091,
      0.9989938139915466,
      0.9912745952606201,
      0.9986857175827026,
      0.999777615070343,
      0.999249279499054,
      0.9974700212478638,
      0.9997986555099487,
      0.9998851418495178,
      0.999283492565155,
      0.9995379447937012,
      0.9998746514320374,
      0.9998537302017212,
      0.9999373555183411,
      0.9999485611915588,
      0.9999719858169556,
      0.9999502301216125,
      0.9999492168426514,
      0.9999729990959167,
      0.9999620318412781,
      0.9999062418937683,
      0.999966561794281,
      0.9999747276306152,
      0.9999431371688843,
      0.9999377727508545,
      0.9999608397483826,
      0.9999200701713562
    ],
    [
      0.7982728481292725,
      0.8378457427024841,
      0.8392354249954224,
      0.8491098880767822,
      0.8516661524772644,
      0.8742281198501587,
      0.8750453591346741,
      0.8631887435913086,
      0.8805661797523499,
      0.890190839767456,
      0.8474055528640747,
      0.857424795627594,
      0.8696813583374023,
      0.8755477666854858,
      0.8613762855529785,
      0.8574806451797485,
      0.8716111779212952,
      0.8585937023162842,
      0.8545989394187927,
      0.8701416850090027,
      0.8732977509498596,
      0.8581070899963379,
      0.8659812211990356,
      0.8894709348678589,
      0.8973584175109863,
      0.879575252532959,
      0.8854342103004456,
      0.9075360298156738,
      0.9002083539962769,
      0.8978950381278992,
      0.9176294803619385,
      0.9199202656745911,
      0.912911057472229,
      0.9151856899261475,
      0.9277724027633667,
      0.9224377870559692,
      0.912940502166748,
      0.9037886261940002,
      0.9167008399963379,
      0.9179567098617554,
      0.8276630640029907,
      0.9050473570823669,
      0.9461089968681335,
      0.9082794189453125,
      0.9097955226898193,
      0.9041465520858765,
      0.9201548099517822,
      0.9128681421279907,
      0.8954582214355469,
      0.9009023904800415,
      0.91209876537323,
      0.9041945338249207,
      0.8872885704040527,
      0.8962929248809814,
      0.901747465133667,
      0.8763880133628845,
      0.8676595091819763,
      0.8650383949279785,
      0.8799245357513428,
      0.8403334617614746,
      0.8165738582611084,
      0.8536764979362488,
      0.8542670011520386,
      0.8155519962310791,
      0.8289311528205872,
      0.8602535128593445,
      0.8435208797454834,
      0.8185491561889648,
      0.8381820917129517,
      0.8687529563903809,
      0.8417148590087891,
      0.8249715566635132,
      0.8534418344497681,
      0.8607714772224426,
      0.8209390044212341,
      0.8265753388404846,
      0.854599118232727,
      0.8439648151397705,
      0.8208624124526978,
      0.8149094581604004,
      0.8515424728393555,
      0.8046916127204895,
      0.7735933661460876,
      0.9998336434364319,
      0.9998977780342102,
      0.9999076724052429,
      0.999860405921936,
      0.9999440312385559,
      0.9998804330825806,
      0.9996361136436462,
      0.9983360171318054,
      0.980979323387146,
      0.9864175319671631,
      0.9606174230575562,
      0.9548643231391907,
      0.967007577419281,
      0.9875203967094421,
      0.9905627965927124,
      0.9993306994438171,
      0.9997237324714661,
      0.9998778700828552,
      0.9999085664749146,
      0.9999194741249084,
      0.9998691082000732,
      0.9999271035194397,
      0.9999293684959412,
      0.9998704195022583,
      0.9998290538787842,
      0.9995529055595398,
      0.995790421962738,
      0.9818388223648071,
      0.964443564414978,
      0.97284996509552,
      0.9693419933319092,
      0.9794440865516663,
      0.9841518402099609,
      0.9947569370269775,
      0.9959108829498291,
      0.9998331069946289,
      0.9998500347137451,
      0.9999079704284668,
      0.9998712539672852,
      0.9999159574508667,
      0.9999357461929321,
      0.9999550580978394,
      0.9999550580978394,
      0.999951183795929,
      0.9995929598808289,
      0.9973435401916504,
      0.9996972680091858,
      0.9999498128890991,
      0.9999776482582092,
      0.9999640583992004,
      0.9995533227920532,
      0.9999486804008484,
      0.999945342540741,
      0.9999659061431885,
      0.999941885471344,
      0.9997979998588562,
      0.9999043345451355,
      0.9998945593833923,
      0.9999455213546753,
      0.9996999502182007,
      0.9995636940002441,
      0.9998829960823059,
      0.9999274015426636,
      0.9995020627975464,
      0.9989078640937805,
      0.9999258518218994,
      0.9999613761901855,
      0.999952495098114,
      0.9999643564224243,
      0.999920666217804,
      0.9999635815620422,
      0.9998986124992371,
      0.9999426007270813,
      0.9999198913574219,
      0.9999510645866394,
      0.9999422430992126,
      0.9998530745506287,
      0.9999172687530518,
      0.9998077750205994,
      0.9983145594596863,
      0.988524854183197,
      0.9956789016723633,
      0.9997540712356567,
      0.9998691082000732,
      0.9999627470970154,
      0.9999589323997498,
      0.9999250769615173,
      0.9998525977134705,
      0.9974808692932129,
      0.9864861369132996,
      0.97337406873703,
      0.9622178077697754,
      0.9752269983291626,
      0.9766234159469604,
      0.9941534996032715,
      0.9988699555397034,
      0.9998908638954163,
      0.9999356865882874,
      0.999947190284729,
      0.999966561794281,
      0.9999719858169556,
      0.9998592138290405,
      0.9996547102928162,
      0.9938267469406128,
      0.9828358292579651,
      0.988196849822998,
      0.986578106880188,
      0.9952831864356995,
      0.9997174143791199,
      0.9999245405197144,
      0.9999208450317383,
      0.9998940229415894,
      0.9998885989189148,
      0.9997311234474182,
      0.9989346861839294,
      0.9953979253768921,
      0.9913181662559509,
      0.9915984272956848,
      0.9722622036933899,
      0.9795482158660889,
      0.9971721768379211,
      0.9994341731071472,
      0.9975774884223938,
      0.9993955492973328,
      0.9931411147117615,
      0.9999060034751892,
      0.9999095797538757,
      0.9999001026153564,
      0.9999606013298035,
      0.9999565482139587,
      0.9999499320983887,
      0.9999570846557617,
      0.9999143481254578,
      0.9999482035636902,
      0.9999481439590454,
      0.9998970627784729,
      0.9998569488525391,
      0.999343991279602,
      0.9902181625366211,
      0.9616624116897583,
      0.9346150159835815,
      0.9465318918228149,
      0.9237379431724548,
      0.9094177484512329,
      0.9352215528488159,
      0.9695280194282532,
      0.9930965304374695,
      0.9900588989257812,
      0.9974827170372009,
      0.9949837327003479,
      0.9965148568153381,
      0.995817244052887,
      0.9955015182495117,
      0.9833409190177917,
      0.9432421326637268,
      0.9256038665771484,
      0.9509018063545227,
      0.9389233589172363,
      0.953985333442688,
      0.951204776763916,
      0.9552400708198547,
      0.9807372093200684,
      0.9455225467681885,
      0.9670605659484863,
      0.9830127358436584,
      0.9521016478538513,
      0.9215552806854248,
      0.946413516998291,
      0.9631267189979553,
      0.9217929244041443,
      0.9000997543334961,
      0.9401176571846008,
      0.9509912729263306,
      0.9070319533348083,
      0.9004325866699219,
      0.9479959607124329,
      0.9388376474380493,
      0.9118238091468811,
      0.9256898164749146,
      0.9662483334541321,
      0.948655366897583,
      0.9252164363861084,
      0.951421856880188,
      0.9710060954093933,
      0.9708429574966431,
      0.979263424873352,
      0.9893781542778015,
      0.9910395741462708,
      0.9991644620895386,
      0.9999197125434875,
      0.9999718070030212,
      0.9999595880508423,
      0.9999027252197266,
      0.9991430044174194,
      0.9998309016227722,
      0.9998123645782471,
      0.9997752904891968,
      0.9998956322669983,
      0.999946117401123,
      0.9999227523803711,
      0.9999019503593445,
      0.9999589323997498,
      0.9999704360961914,
      0.9999229311943054,
      0.9999386072158813,
      0.9999662637710571,
      0.9999729990959167,
      0.9999416470527649,
      0.9999521374702454,
      0.9998918771743774,
      0.9999488592147827,
      0.9999530911445618,
      0.9999145269393921,
      0.9998834729194641,
      0.9999285936355591,
      0.9999276995658875,
      0.9998628497123718,
      0.9998621940612793,
      0.9999288320541382,
      0.9999052286148071,
      0.9997345209121704,
      0.9998778700828552,
      0.9999218583106995,
      0.999840259552002,
      0.9997163414955139,
      0.9999377727508545,
      0.999904453754425,
      0.9997515678405762,
      0.9998499155044556,
      0.9999439120292664,
      0.9999309182167053,
      0.9999243021011353,
      0.9999638795852661,
      0.9999597072601318,
      0.9999687075614929,
      0.9999777674674988,
      0.9999575018882751,
      0.9999362230300903,
      0.999963104724884,
      0.9999515414237976,
      0.9999064207077026,
      0.9998761415481567,
      0.9999697208404541,
      0.9999629259109497,
      0.9999496340751648,
      0.9999344348907471,
      0.9999097585678101,
      0.9998943209648132,
      0.9999539852142334,
      0.9999621510505676,
      0.9999558329582214,
      0.9999502301216125,
      0.999942421913147,
      0.9999507069587708,
      0.999975860118866,
      0.9999683499336243,
      0.9998811483383179,
      0.9998900890350342,
      0.9992477893829346,
      0.9934626817703247,
      0.9990972876548767,
      0.9998250007629395,
      0.9994558691978455,
      0.9980689287185669,
      0.9998389482498169,
      0.9999030232429504,
      0.9994680881500244,
      0.999634861946106,
      0.9998935461044312,
      0.9998651742935181,
      0.9999417066574097,
      0.9999492764472961,
      0.9999733567237854,
      0.9999499320983887,
      0.9999494552612305,
      0.9999733567237854,
      0.9999620914459229,
      0.9999067783355713,
      0.9999669790267944,
      0.9999748468399048,
      0.9999434947967529,
      0.9999381303787231,
      0.9999611973762512,
      0.9999203085899353
    ],
    [
      0.8067681193351746,
      0.8461211919784546,
      0.8460639715194702,
      0.8568253517150879,
      0.8598368167877197,
      0.8809593915939331,
      0.8818014860153198,
      0.8702599406242371,
      0.8871437311172485,
      0.8960850238800049,
      0.8534811735153198,
      0.8639647960662842,
      0.876013994216919,
      0.8829788565635681,
      0.8687755465507507,
      0.8638864755630493,
      0.8770373463630676,
      0.8658556938171387,
      0.8611726760864258,
      0.8750238418579102,
      0.8782854080200195,
      0.864342987537384,
      0.8713424205780029,
      0.8939087390899658,
      0.9029031991958618,
      0.8851579427719116,
      0.8906150460243225,
      0.9120826721191406,
      0.9056946039199829,
      0.9038122892379761,
      0.9220267534255981,
      0.9241600632667542,
      0.9181826710700989,
      0.9202433228492737,
      0.9320549964904785,
      0.9270557165145874,
      0.9192070960998535,
      0.9101428389549255,
      0.9215580224990845,
      0.9232622385025024,
      0.838485836982727,
      0.9134032130241394,
      0.950239896774292,
      0.9136862754821777,
      0.914894700050354,
      0.9102057814598083,
      0.9261977672576904,
      0.9182701110839844,
      0.9018641114234924,
      0.9072288274765015,
      0.9176993370056152,
      0.9087713360786438,
      0.8928645849227905,
      0.9025979042053223,
      0.9063446521759033,
      0.8814429044723511,
      0.8744344711303711,
      0.8716431856155396,
      0.8845648765563965,
      0.8475120067596436,
      0.8246599435806274,
      0.8587945699691772,
      0.8594321012496948,
      0.823397159576416,
      0.8360532522201538,
      0.8654972314834595,
      0.8511559367179871,
      0.8280601501464844,
      0.8453806638717651,
      0.8753096461296082,
      0.8498575091362,
      0.833090603351593,
      0.8601805567741394,
      0.8678815364837646,
      0.8320835828781128,
      0.8346580266952515,
      0.8607235550880432,
      0.8510375618934631,
      0.8304035067558289,
      0.822256863117218,
      0.8572884202003479,
      0.8112647533416748,
      0.7795336246490479,
      0.9998446702957153,
      0.9999096989631653,
      0.9999176263809204,
      0.9998763203620911,
      0.9999484419822693,
      0.9998891353607178,
      0.9996656775474548,
      0.9984697699546814,
      0.9822450876235962,
      0.9876211881637573,
      0.9631426930427551,
      0.9575911164283752,
      0.9690430164337158,
      0.9887926578521729,
      0.9912601709365845,
      0.9993878602981567,
      0.9997470378875732,
      0.9998834729194641,
      0.9999119639396667,
      0.9999203085899353,
      0.9998693466186523,
      0.999927818775177,
      0.9999308586120605,
      0.9998756647109985,
      0.9998403191566467,
      0.9995973110198975,
      0.9962326288223267,
      0.983293890953064,
      0.9670172333717346,
      0.9749146699905396,
      0.9715386033058167,
      0.9809545278549194,
      0.985329806804657,
      0.9951351284980774,
      0.9962956309318542,
      0.9998453855514526,
      0.9998571872711182,
      0.9999111890792847,
      0.9998736381530762,
      0.9999162554740906,
      0.9999361038208008,
      0.9999555349349976,
      0.9999561905860901,
      0.9999533891677856,
      0.9996303915977478,
      0.9975206851959229,
      0.9997119903564453,
      0.9999515414237976,
      0.9999780654907227,
      0.9999644756317139,
      0.9995572566986084,
      0.9999496936798096,
      0.9999475479125977,
      0.9999648928642273,
      0.9999415874481201,
      0.9997999668121338,
      0.999906063079834,
      0.9998952746391296,
      0.9999465942382812,
      0.9997017979621887,
      0.9995686411857605,
      0.9998856782913208,
      0.9999305605888367,
      0.9995423555374146,
      0.9990143775939941,
      0.9999290704727173,
      0.9999623894691467,
      0.9999527335166931,
      0.9999645948410034,
      0.9999207258224487,
      0.9999637603759766,
      0.9998999238014221,
      0.9999428391456604,
      0.9999197721481323,
      0.999951183795929,
      0.9999428987503052,
      0.9998552799224854,
      0.9999198317527771,
      0.9998188614845276,
      0.9984442591667175,
      0.9895890355110168,
      0.9960423707962036,
      0.9997707009315491,
      0.9998733997344971,
      0.9999631643295288,
      0.9999592900276184,
      0.9999263286590576,
      0.9998599290847778,
      0.9976970553398132,
      0.9872692823410034,
      0.9752420783042908,
      0.9650705456733704,
      0.9770230054855347,
      0.9782396554946899,
      0.9946889877319336,
      0.9989805221557617,
      0.9998975992202759,
      0.9999383091926575,
      0.9999487996101379,
      0.9999677538871765,
      0.9999732971191406,
      0.999869167804718,
      0.9996926188468933,
      0.9943786263465881,
      0.9840699434280396,
      0.9890717267990112,
      0.9875243306159973,
      0.9957811236381531,
      0.9997457265853882,
      0.9999280571937561,
      0.9999226331710815,
      0.9998970627784729,
      0.9998922944068909,
      0.9997470378875732,
      0.9990181922912598,
      0.9957373142242432,
      0.9920358657836914,
      0.9923948645591736,
      0.9741191864013672,
      0.9811346530914307,
      0.9974198937416077,
      0.9994841814041138,
      0.9978565573692322,
      0.9994744062423706,
      0.9939393401145935,
      0.9999071955680847,
      0.9999102354049683,
      0.9999017715454102,
      0.9999610781669617,
      0.9999577403068542,
      0.9999518990516663,
      0.9999584555625916,
      0.9999150633811951,
      0.9999486207962036,
      0.9999496936798096,
      0.9999004602432251,
      0.9998679161071777,
      0.9994280934333801,
      0.9911944270133972,
      0.9641672968864441,
      0.9375331401824951,
      0.9494167566299438,
      0.9273848533630371,
      0.9133365154266357,
      0.9381347894668579,
      0.9712563157081604,
      0.9935622215270996,
      0.990863561630249,
      0.9978144764900208,
      0.9954301714897156,
      0.9969134330749512,
      0.9962817430496216,
      0.9963768720626831,
      0.9863537549972534,
      0.9476238489151001,
      0.9306005835533142,
      0.9540082216262817,
      0.9418219923973083,
      0.9565423727035522,
      0.953913688659668,
      0.9577271938323975,
      0.9819818735122681,
      0.9481761455535889,
      0.9689146280288696,
      0.9840530157089233,
      0.9549574851989746,
      0.9264519810676575,
      0.9500386118888855,
      0.9655047059059143,
      0.9265204668045044,
      0.9066132307052612,
      0.9439934492111206,
      0.9539763927459717,
      0.9128497838973999,
      0.9053795337677002,
      0.9509844183921814,
      0.9425461888313293,
      0.9164943695068359,
      0.9289720058441162,
      0.9684897661209106,
      0.9519490003585815,
      0.9288960099220276,
      0.953934371471405,
      0.9730721712112427,
      0.972843587398529,
      0.9809666872024536,
      0.9902667999267578,
      0.991719663143158,
      0.9992473721504211,
      0.9999240040779114,
      0.9999726414680481,
      0.9999599456787109,
      0.9999032020568848,
      0.9991442561149597,
      0.9998317956924438,
      0.9998129606246948,
      0.9997763633728027,
      0.9998967051506042,
      0.9999467730522156,
      0.9999236464500427,
      0.9999032020568848,
      0.9999599456787109,
      0.9999710321426392,
      0.9999241828918457,
      0.9999400973320007,
      0.9999681115150452,
      0.9999740719795227,
      0.9999432563781738,
      0.999954879283905,
      0.9999028444290161,
      0.9999520182609558,
      0.9999553561210632,
      0.9999221563339233,
      0.9998965263366699,
      0.9999333024024963,
      0.9999316930770874,
      0.9998786449432373,
      0.9998762011528015,
      0.9999328255653381,
      0.9999125003814697,
      0.9997687935829163,
      0.99988853931427,
      0.9999264478683472,
      0.9998589754104614,
      0.9997550845146179,
      0.9999427795410156,
      0.9999104142189026,
      0.9997777342796326,
      0.9998627305030823,
      0.999945878982544,
      0.9999336004257202,
      0.9999294877052307,
      0.999964714050293,
      0.9999597668647766,
      0.9999690055847168,
      0.9999783635139465,
      0.999957263469696,
      0.9999358654022217,
      0.9999632835388184,
      0.9999517798423767,
      0.9999061226844788,
      0.9998758435249329,
      0.9999696016311646,
      0.9999631643295288,
      0.9999499320983887,
      0.999934732913971,
      0.9999111890792847,
      0.9998953342437744,
      0.9999545812606812,
      0.9999631643295288,
      0.9999576210975647,
      0.9999535083770752,
      0.9999446272850037,
      0.999952495098114,
      0.9999760389328003,
      0.9999691843986511,
      0.9998912215232849,
      0.9999055862426758,
      0.9993897080421448,
      0.9946067333221436,
      0.9993160367012024,
      0.9998562932014465,
      0.999584972858429,
      0.9983903765678406,
      0.9998617172241211,
      0.9999141097068787,
      0.9995586276054382,
      0.9996873140335083,
      0.9999023675918579,
      0.9998725652694702,
      0.9999443292617798,
      0.9999498724937439,
      0.9999735951423645,
      0.99994957447052,
      0.9999520778656006,
      0.999973714351654,
      0.9999620318412781,
      0.9999064803123474,
      0.9999669194221497,
      0.9999748468399048,
      0.9999433159828186,
      0.9999381899833679,
      0.999961256980896,
      0.9999201893806458
    ],
    [
      0.8139562606811523,
      0.8531981706619263,
      0.8525518178939819,
      0.8634310364723206,
      0.8667960166931152,
      0.8860626816749573,
      0.8875515460968018,
      0.8760367035865784,
      0.8920361399650574,
      0.9017652273178101,
      0.8593934178352356,
      0.8702725172042847,
      0.881362795829773,
      0.8895506262779236,
      0.8763326406478882,
      0.8695541620254517,
      0.8822487592697144,
      0.8724828362464905,
      0.8670501708984375,
      0.8793389797210693,
      0.882550060749054,
      0.8692911863327026,
      0.87605220079422,
      0.8973391056060791,
      0.9070605039596558,
      0.8898137807846069,
      0.8941415548324585,
      0.9152864217758179,
      0.9100267291069031,
      0.9080031514167786,
      0.9253473281860352,
      0.9272947907447815,
      0.9222779273986816,
      0.9242206811904907,
      0.9352072477340698,
      0.9326678514480591,
      0.9241304397583008,
      0.9150232672691345,
      0.9267159104347229,
      0.9281986951828003,
      0.8479535579681396,
      0.922885537147522,
      0.9544202089309692,
      0.9182521104812622,
      0.919275164604187,
      0.9148193001747131,
      0.9312276840209961,
      0.9226009845733643,
      0.9060584306716919,
      0.9124513864517212,
      0.9224523901939392,
      0.911827564239502,
      0.897447407245636,
      0.9068836569786072,
      0.9098384380340576,
      0.8861523866653442,
      0.8807365894317627,
      0.8763878345489502,
      0.8885517120361328,
      0.8540937900543213,
      0.8319330215454102,
      0.863527774810791,
      0.8646118640899658,
      0.8317522406578064,
      0.8434009552001953,
      0.8708560466766357,
      0.8585917949676514,
      0.8376432657241821,
      0.8527228832244873,
      0.8814926147460938,
      0.8585846424102783,
      0.8410700559616089,
      0.8670052886009216,
      0.8749385476112366,
      0.842657744884491,
      0.8422312140464783,
      0.8662311434745789,
      0.8575398325920105,
      0.8392089605331421,
      0.8290151357650757,
      0.8622432351112366,
      0.8173450827598572,
      0.7856857180595398,
      0.9998546242713928,
      0.9999179244041443,
      0.9999247193336487,
      0.9998883008956909,
      0.9999520182609558,
      0.9998970627784729,
      0.9996921420097351,
      0.9985976219177246,
      0.9832396507263184,
      0.98842853307724,
      0.9634778499603271,
      0.9592554569244385,
      0.9701637029647827,
      0.9888353943824768,
      0.9912382960319519,
      0.9994242191314697,
      0.9997609257698059,
      0.9998873472213745,
      0.9999147057533264,
      0.9999216198921204,
      0.9998701214790344,
      0.99992835521698,
      0.9999319911003113,
      0.999879002571106,
      0.9998478889465332,
      0.9996209740638733,
      0.9965059161186218,
      0.9843018054962158,
      0.9689011573791504,
      0.9762399196624756,
      0.9719394445419312,
      0.9820911884307861,
      0.9862462878227234,
      0.9954056143760681,
      0.9965816140174866,
      0.999854564666748,
      0.99986332654953,
      0.9999141097068787,
      0.9998757243156433,
      0.9999169707298279,
      0.9999367594718933,
      0.9999560713768005,
      0.9999570846557617,
      0.9999549984931946,
      0.9996575117111206,
      0.9976643919944763,
      0.9997230172157288,
      0.9999529123306274,
      0.9999786019325256,
      0.9999648928642273,
      0.9995628595352173,
      0.9999504685401917,
      0.9999489188194275,
      0.9999656677246094,
      0.9999419450759888,
      0.9998024702072144,
      0.9999078512191772,
      0.9998965263366699,
      0.9999475479125977,
      0.999704897403717,
      0.999573290348053,
      0.9998881816864014,
      0.9999334216117859,
      0.9995695948600769,
      0.9991046190261841,
      0.9999334216117859,
      0.9999632835388184,
      0.999953031539917,
      0.9999648332595825,
      0.9999207258224487,
      0.9999638795852661,
      0.9998971223831177,
      0.9999432563781738,
      0.9999200701713562,
      0.9999514818191528,
      0.9999434947967529,
      0.9998568296432495,
      0.999921977519989,
      0.9998272657394409,
      0.9985443353652954,
      0.990440845489502,
      0.9963634014129639,
      0.9997842907905579,
      0.999876856803894,
      0.9999637007713318,
      0.9999597072601318,
      0.9999275207519531,
      0.9998632669448853,
      0.9978660345077515,
      0.987905740737915,
      0.9767546057701111,
      0.9673076272010803,
      0.9785057306289673,
      0.9796192049980164,
      0.9951059222221375,
      0.9990613460540771,
      0.9999027848243713,
      0.9999407529830933,
      0.9999502897262573,
      0.9999691843986511,
      0.999974250793457,
      0.9998791813850403,
      0.9997240900993347,
      0.9948422312736511,
      0.9850348234176636,
      0.9897593259811401,
      0.9883250594139099,
      0.9961475729942322,
      0.99976646900177,
      0.9999310374259949,
      0.9999240040779114,
      0.9998997449874878,
      0.9998946785926819,
      0.9997569918632507,
      0.9990835189819336,
      0.9959757328033447,
      0.9925484657287598,
      0.9929842352867126,
      0.975623369216919,
      0.9823751449584961,
      0.9976898431777954,
      0.9995334148406982,
      0.9981045126914978,
      0.999530017375946,
      0.9944907426834106,
      0.9999070167541504,
      0.9999102354049683,
      0.9999022483825684,
      0.9999611973762512,
      0.9999585747718811,
      0.9999534487724304,
      0.9999592304229736,
      0.999914824962616,
      0.9999486207962036,
      0.9999507665634155,
      0.9999029636383057,
      0.9998763799667358,
      0.9994893074035645,
      0.9917100071907043,
      0.9670239686965942,
      0.9399144053459167,
      0.9516844153404236,
      0.9302339553833008,
      0.9169495105743408,
      0.940703809261322,
      0.9727551341056824,
      0.9940313696861267,
      0.9924098253250122,
      0.9981170892715454,
      0.9958827495574951,
      0.9971936941146851,
      0.9965539574623108,
      0.9966962337493896,
      0.9873424172401428,
      0.9504945278167725,
      0.9345676898956299,
      0.9574329853057861,
      0.9448885917663574,
      0.9591013789176941,
      0.9569358229637146,
      0.9602588415145874,
      0.9833095073699951,
      0.951126217842102,
      0.9709171056747437,
      0.9850612878799438,
      0.957474946975708,
      0.9311739802360535,
      0.9535291194915771,
      0.9676550626754761,
      0.9307595491409302,
      0.9127461910247803,
      0.9472523927688599,
      0.9566366672515869,
      0.9176645278930664,
      0.9097111225128174,
      0.9536131620407104,
      0.9459017515182495,
      0.9204832315444946,
      0.9318747520446777,
      0.9705315828323364,
      0.9547442197799683,
      0.9318323135375977,
      0.9560444355010986,
      0.9748762845993042,
      0.9745654463768005,
      0.9823765754699707,
      0.9911364912986755,
      0.9923197031021118,
      0.9993420839309692,
      0.9999266862869263,
      0.9999733567237854,
      0.9999603629112244,
      0.9999037384986877,
      0.9991447925567627,
      0.9998323917388916,
      0.9998131394386292,
      0.9997768998146057,
      0.999897301197052,
      0.999947190284729,
      0.9999240636825562,
      0.9999041557312012,
      0.9999605417251587,
      0.9999716877937317,
      0.9999250769615173,
      0.999941349029541,
      0.9999694228172302,
      0.9999750256538391,
      0.9999446272850037,
      0.9999545812606812,
      0.999911367893219,
      0.9999545812606812,
      0.9999569058418274,
      0.9999280571937561,
      0.9999058246612549,
      0.9999365210533142,
      0.9999348521232605,
      0.9998905062675476,
      0.9998865723609924,
      0.9999377727508545,
      0.9999188780784607,
      0.9997952580451965,
      0.9998977184295654,
      0.9999301433563232,
      0.9998733401298523,
      0.9997842311859131,
      0.9999459981918335,
      0.9999148845672607,
      0.9997961521148682,
      0.999873161315918,
      0.9999484419822693,
      0.9999361038208008,
      0.9999339580535889,
      0.999965488910675,
      0.9999598264694214,
      0.9999691843986511,
      0.9999776482582092,
      0.9999569654464722,
      0.9999354481697083,
      0.9999635815620422,
      0.9999517798423767,
      0.9999058842658997,
      0.9998762607574463,
      0.999969482421875,
      0.9999633431434631,
      0.9999501705169678,
      0.9999348521232605,
      0.9999117851257324,
      0.9998953938484192,
      0.999954879283905,
      0.9999639391899109,
      0.9999602437019348,
      0.999951958656311,
      0.9999457001686096,
      0.9999537467956543,
      0.999976396560669,
      0.9999699592590332,
      0.9998981952667236,
      0.9999167323112488,
      0.9994825124740601,
      0.9954070448875427,
      0.9994731545448303,
      0.9998799562454224,
      0.9996657967567444,
      0.9987237453460693,
      0.9998828172683716,
      0.9999239444732666,
      0.9996496438980103,
      0.9997396469116211,
      0.9999116063117981,
      0.9998809695243835,
      0.9999470710754395,
      0.9999504089355469,
      0.9999735355377197,
      0.9999495148658752,
      0.9999496340751648,
      0.9999738335609436,
      0.9999620318412781,
      0.9999070167541504,
      0.999967098236084,
      0.9999750852584839,
      0.9999434947967529,
      0.9999383091926575,
      0.9999616146087646,
      0.9999206066131592
    ],
    [
      0.819548487663269,
      0.8593619465827942,
      0.8586246967315674,
      0.8700346946716309,
      0.8729100227355957,
      0.890751838684082,
      0.8934230804443359,
      0.8820926547050476,
      0.8969290852546692,
      0.9071677327156067,
      0.8655267953872681,
      0.8771752715110779,
      0.8866995573043823,
      0.8962510824203491,
      0.8838056921958923,
      0.8753278255462646,
      0.8872212767601013,
      0.8792809247970581,
      0.8731051683425903,
      0.8839386701583862,
      0.8870304822921753,
      0.8742989301681519,
      0.8805190324783325,
      0.9014149308204651,
      0.911361038684845,
      0.8949922323226929,
      0.8983216285705566,
      0.9186455011367798,
      0.9141711592674255,
      0.9122760891914368,
      0.9288245439529419,
      0.9303537607192993,
      0.9262381792068481,
      0.9283129572868347,
      0.938488245010376,
      0.9363609552383423,
      0.9291210174560547,
      0.9198414087295532,
      0.9312198162078857,
      0.9326947331428528,
      0.8561151623725891,
      0.9294043779373169,
      0.9580830335617065,
      0.9232555627822876,
      0.9237655401229858,
      0.919366180896759,
      0.9361240863800049,
      0.9269765615463257,
      0.9114060401916504,
      0.917595624923706,
      0.9271285533905029,
      0.9162592887878418,
      0.9022480249404907,
      0.9117313027381897,
      0.9136955142021179,
      0.8909106254577637,
      0.8866722583770752,
      0.8822781443595886,
      0.8932493925094604,
      0.8607980012893677,
      0.8405475616455078,
      0.8695322275161743,
      0.8703104257583618,
      0.8410148620605469,
      0.8514429330825806,
      0.8769501447677612,
      0.8672246932983398,
      0.8487848043441772,
      0.8605482578277588,
      0.8879199028015137,
      0.8681946992874146,
      0.8493484258651733,
      0.8738129734992981,
      0.8818063735961914,
      0.8523845076560974,
      0.8495275974273682,
      0.8718888759613037,
      0.8643692135810852,
      0.8480510711669922,
      0.8356916904449463,
      0.8673408031463623,
      0.8231103420257568,
      0.7917263507843018,
      0.9998588562011719,
      0.9999232292175293,
      0.9999304413795471,
      0.9998983144760132,
      0.999955415725708,
      0.9999043941497803,
      0.9997168779373169,
      0.9987119436264038,
      0.9842020273208618,
      0.9891279935836792,
      0.9650967121124268,
      0.9609261155128479,
      0.9710952639579773,
      0.9887974858283997,
      0.9914970397949219,
      0.9994515180587769,
      0.9997756481170654,
      0.9998915195465088,
      0.9999173879623413,
      0.9999222755432129,
      0.9998706579208374,
      0.9999289512634277,
      0.999933123588562,
      0.9998810887336731,
      0.9998481273651123,
      0.9995343685150146,
      0.996576726436615,
      0.9850497245788574,
      0.9705880284309387,
      0.9777976274490356,
      0.9736478924751282,
      0.9834867715835571,
      0.9873355627059937,
      0.9957427382469177,
      0.9968288540840149,
      0.9998617768287659,
      0.9998682737350464,
      0.9999170303344727,
      0.9998743534088135,
      0.9999184608459473,
      0.9999373555183411,
      0.9999573230743408,
      0.9999576210975647,
      0.9999558925628662,
      0.9996740221977234,
      0.9977739453315735,
      0.9997314214706421,
      0.9999539256095886,
      0.9999788403511047,
      0.9999650716781616,
      0.9995655417442322,
      0.9999507665634155,
      0.99994957447052,
      0.9999660849571228,
      0.9999420046806335,
      0.9998036623001099,
      0.9999086856842041,
      0.9998969435691833,
      0.9999480843544006,
      0.9997069835662842,
      0.999577522277832,
      0.9998900294303894,
      0.999934732913971,
      0.9995810985565186,
      0.9991496801376343,
      0.99993497133255,
      0.9999639391899109,
      0.9999532103538513,
      0.9999650120735168,
      0.9999207258224487,
      0.9999638795852661,
      0.9998971223831177,
      0.9999435544013977,
      0.9999202489852905,
      0.9999516010284424,
      0.9999439716339111,
      0.9998579621315002,
      0.9999232888221741,
      0.9998341202735901,
      0.9986329674720764,
      0.9911493062973022,
      0.9966239333152771,
      0.9997940063476562,
      0.9998796582221985,
      0.9999639987945557,
      0.9999601244926453,
      0.9999285340309143,
      0.9998689889907837,
      0.9980212450027466,
      0.9885870218276978,
      0.9779732823371887,
      0.9691140055656433,
      0.9797629117965698,
      0.9807440638542175,
      0.9954726696014404,
      0.9991269707679749,
      0.9999071955680847,
      0.9999426007270813,
      0.999951183795929,
      0.9999693632125854,
      0.9999747276306152,
      0.999886691570282,
      0.9997451305389404,
      0.9951508045196533,
      0.9858148694038391,
      0.9902384281158447,
      0.9888386130332947,
      0.9961020350456238,
      0.9997765421867371,
      0.9999334812164307,
      0.9999254941940308,
      0.9999048113822937,
      0.9998997449874878,
      0.9997851252555847,
      0.9994099736213684,
      0.9964297413825989,
      0.9931802153587341,
      0.993531346321106,
      0.9770330190658569,
      0.9834544658660889,
      0.9978548884391785,
      0.9995571374893188,
      0.9981887340545654,
      0.9995676875114441,
      0.9949138760566711,
      0.9999080300331116,
      0.999910831451416,
      0.9999035596847534,
      0.999961793422699,
      0.9999595284461975,
      0.9999552369117737,
      0.9999603033065796,
      0.9999151229858398,
      0.9999491572380066,
      0.9999523162841797,
      0.999906063079834,
      0.9998862743377686,
      0.9995434284210205,
      0.9922305941581726,
      0.9688023328781128,
      0.9423166513442993,
      0.9539133906364441,
      0.9331282377243042,
      0.9205648899078369,
      0.9433785080909729,
      0.974257230758667,
      0.9946185350418091,
      0.9929512739181519,
      0.998296856880188,
      0.9963330626487732,
      0.9975162148475647,
      0.9968323111534119,
      0.9968729019165039,
      0.9880499243736267,
      0.9531860947608948,
      0.9384374618530273,
      0.9605712294578552,
      0.9477805495262146,
      0.961638331413269,
      0.9598861932754517,
      0.9625949859619141,
      0.9844788312911987,
      0.9543018341064453,
      0.9729628562927246,
      0.9861048460006714,
      0.9600686430931091,
      0.9360194206237793,
      0.9569790959358215,
      0.9696942567825317,
      0.9346884489059448,
      0.9186224937438965,
      0.9503645300865173,
      0.9591420888900757,
      0.9221455454826355,
      0.9136649370193481,
      0.9555853605270386,
      0.948593258857727,
      0.9230754971504211,
      0.9344843626022339,
      0.9723291397094727,
      0.9572750926017761,
      0.9344417452812195,
      0.9578535556793213,
      0.9763748645782471,
      0.9759427309036255,
      0.983519971370697,
      0.9917865991592407,
      0.9927846193313599,
      0.9994008541107178,
      0.9999297261238098,
      0.9999735355377197,
      0.9999606609344482,
      0.9999037981033325,
      0.9991468787193298,
      0.9998334646224976,
      0.9998138546943665,
      0.9997777342796326,
      0.9998980760574341,
      0.9999475479125977,
      0.9999246597290039,
      0.9999051094055176,
      0.999961256980896,
      0.9999721646308899,
      0.9999264478683472,
      0.9999426603317261,
      0.999970555305481,
      0.9999760389328003,
      0.999946117401123,
      0.9999574422836304,
      0.9999200105667114,
      0.9999576210975647,
      0.9999584555625916,
      0.999933123588562,
      0.9999154210090637,
      0.9999397397041321,
      0.9999375343322754,
      0.9999004602432251,
      0.9998961091041565,
      0.9999406337738037,
      0.9999246597290039,
      0.9998185634613037,
      0.9999063611030579,
      0.9999337792396545,
      0.9998873472213745,
      0.9998114705085754,
      0.9999489784240723,
      0.9999197125434875,
      0.9998173713684082,
      0.9998833537101746,
      0.9999504089355469,
      0.9999386072158813,
      0.9999382495880127,
      0.9999663829803467,
      0.9999600648880005,
      0.9999696016311646,
      0.9999781847000122,
      0.9999588131904602,
      0.9999354481697083,
      0.9999638199806213,
      0.9999517202377319,
      0.9999057054519653,
      0.9998758435249329,
      0.9999693632125854,
      0.9999633431434631,
      0.9999502301216125,
      0.9999352693557739,
      0.9999117851257324,
      0.9998958706855774,
      0.9999555945396423,
      0.9999648332595825,
      0.9999616146087646,
      0.9999529123306274,
      0.9999465942382812,
      0.9999545216560364,
      0.9999765157699585,
      0.9999703764915466,
      0.999902606010437,
      0.9999241828918457,
      0.9995446801185608,
      0.9960227608680725,
      0.9995594620704651,
      0.9998956322669983,
      0.9997293949127197,
      0.9989920258522034,
      0.9998997449874878,
      0.999932050704956,
      0.9997120499610901,
      0.9997756481170654,
      0.9999181628227234,
      0.9998871088027954,
      0.9999491572380066,
      0.9999507665634155,
      0.9999735951423645,
      0.9999494552612305,
      0.9999498128890991,
      0.9999741315841675,
      0.9999619126319885,
      0.9999071359634399,
      0.9999669790267944,
      0.9999750256538391,
      0.9999435544013977,
      0.9999383687973022,
      0.9999615550041199,
      0.9999206066131592
    ],
    [
      0.8267234563827515,
      0.8655394911766052,
      0.8658525943756104,
      0.8770747780799866,
      0.8796327114105225,
      0.8974459171295166,
      0.8999309539794922,
      0.8890094757080078,
      0.9026654362678528,
      0.9136098623275757,
      0.8727561831474304,
      0.8838071823120117,
      0.8929145336151123,
      0.9039623737335205,
      0.891655445098877,
      0.8813309669494629,
      0.8930989503860474,
      0.886644721031189,
      0.8795483708381653,
      0.8888360261917114,
      0.8918776512145996,
      0.8792335391044617,
      0.8852282762527466,
      0.9051631689071655,
      0.9152814745903015,
      0.8995733261108398,
      0.9021888375282288,
      0.921534538269043,
      0.917903482913971,
      0.9163625240325928,
      0.9316465854644775,
      0.9330600500106812,
      0.9302629232406616,
      0.9322327375411987,
      0.9418495297431946,
      0.9401290416717529,
      0.9338067173957825,
      0.9244976043701172,
      0.9347407817840576,
      0.9368480443954468,
      0.8647308945655823,
      0.9353802800178528,
      0.9615210294723511,
      0.9290570020675659,
      0.9287987947463989,
      0.9240047335624695,
      0.9403733015060425,
      0.931288480758667,
      0.9166474342346191,
      0.922207236289978,
      0.9312916398048401,
      0.9203882217407227,
      0.9064916968345642,
      0.9161689877510071,
      0.9170305728912354,
      0.8952920436859131,
      0.8925752639770508,
      0.8875066637992859,
      0.897540807723999,
      0.8667702674865723,
      0.8476211428642273,
      0.8751910924911499,
      0.875608503818512,
      0.8496044874191284,
      0.8591882586479187,
      0.8829245567321777,
      0.8752805590629578,
      0.8598766326904297,
      0.868615448474884,
      0.8940994739532471,
      0.8774917125701904,
      0.8581321239471436,
      0.8806288242340088,
      0.8884686827659607,
      0.8620803356170654,
      0.8565825819969177,
      0.8774917721748352,
      0.871253252029419,
      0.8569741249084473,
      0.8423975706100464,
      0.8729705214500427,
      0.8287023305892944,
      0.7982233166694641,
      0.9998649954795837,
      0.9999284148216248,
      0.9999354481697083,
      0.999906599521637,
      0.999958336353302,
      0.9999098181724548,
      0.9997355937957764,
      0.9988041520118713,
      0.9850656390190125,
      0.9897235631942749,
      0.9666054248809814,
      0.9627569913864136,
      0.9722267389297485,
      0.9893940687179565,
      0.9920024871826172,
      0.9994896650314331,
      0.9997863173484802,
      0.9998921155929565,
      0.999919593334198,
      0.9999232292175293,
      0.9998711347579956,
      0.9999291300773621,
      0.9999336004257202,
      0.9998847842216492,
      0.9998570680618286,
      0.9996094703674316,
      0.99687260389328,
      0.9860455989837646,
      0.9723469614982605,
      0.9789755344390869,
      0.9752547144889832,
      0.9845648407936096,
      0.9881743788719177,
      0.9959545135498047,
      0.9970875978469849,
      0.9998692870140076,
      0.9998732805252075,
      0.9999195337295532,
      0.9998759031295776,
      0.9999189972877502,
      0.9999380111694336,
      0.9999576210975647,
      0.9999587535858154,
      0.9999575614929199,
      0.9997052550315857,
      0.9979453682899475,
      0.9997457265853882,
      0.9999553561210632,
      0.9999791383743286,
      0.9999653100967407,
      0.9995662569999695,
      0.999951183795929,
      0.9999505281448364,
      0.9999681711196899,
      0.9999417662620544,
      0.9998050928115845,
      0.9999098181724548,
      0.9998973608016968,
      0.9999486207962036,
      0.9997066259384155,
      0.9995790123939514,
      0.9998915195465088,
      0.9999370574951172,
      0.9996045827865601,
      0.9992176294326782,
      0.9999369382858276,
      0.9999642968177795,
      0.9999532699584961,
      0.999965250492096,
      0.9999207258224487,
      0.9999639987945557,
      0.9998975992202759,
      0.9999439120292664,
      0.9999207258224487,
      0.9999520182609558,
      0.999944806098938,
      0.9998599886894226,
      0.9999256134033203,
      0.9998423457145691,
      0.9987245202064514,
      0.991933286190033,
      0.9969469308853149,
      0.9998056888580322,
      0.9998828768730164,
      0.9999644756317139,
      0.9999605417251587,
      0.9999299645423889,
      0.9998752474784851,
      0.9981976747512817,
      0.98945152759552,
      0.9794433116912842,
      0.9711624979972839,
      0.9812942743301392,
      0.9822865128517151,
      0.9959126114845276,
      0.9992138743400574,
      0.999911904335022,
      0.999944806098938,
      0.9999526739120483,
      0.9999708533287048,
      0.9999756813049316,
      0.9998959302902222,
      0.9997663497924805,
      0.9955484867095947,
      0.9868198037147522,
      0.990994930267334,
      0.9898590445518494,
      0.9968205690383911,
      0.999799907207489,
      0.9999362230300903,
      0.9999268054962158,
      0.9999058246612549,
      0.9999008178710938,
      0.9997817277908325,
      0.9992669820785522,
      0.9965779781341553,
      0.993619441986084,
      0.9940918684005737,
      0.9784989356994629,
      0.9845196008682251,
      0.9980410933494568,
      0.9995925426483154,
      0.9983665347099304,
      0.9996020793914795,
      0.9951900243759155,
      0.9999081492424011,
      0.9999110102653503,
      0.999904215335846,
      0.9999619126319885,
      0.99996018409729,
      0.9999561309814453,
      0.9999611377716064,
      0.9999157190322876,
      0.9999496936798096,
      0.9999530911445618,
      0.9999090433120728,
      0.9998926520347595,
      0.999579668045044,
      0.9925530552864075,
      0.9701403379440308,
      0.9443725943565369,
      0.9557591080665588,
      0.9353559017181396,
      0.9242788553237915,
      0.9459033012390137,
      0.9755908846855164,
      0.9950845241546631,
      0.9934532642364502,
      0.9984644055366516,
      0.9967320561408997,
      0.9978694319725037,
      0.9970983266830444,
      0.9970523118972778,
      0.9890138506889343,
      0.9561059474945068,
      0.9419472217559814,
      0.9633328914642334,
      0.9505329132080078,
      0.9638248682022095,
      0.9626060724258423,
      0.964810848236084,
      0.9854950904846191,
      0.9573308229446411,
      0.9749915599822998,
      0.9870268106460571,
      0.9624520540237427,
      0.9404585361480713,
      0.9602565765380859,
      0.9716424942016602,
      0.938692569732666,
      0.9239465594291687,
      0.9535341262817383,
      0.9617453813552856,
      0.9270673990249634,
      0.9180735349655151,
      0.9581722021102905,
      0.9515978693962097,
      0.9268527030944824,
      0.9375141263008118,
      0.974503219127655,
      0.9601907730102539,
      0.9371024370193481,
      0.9602813720703125,
      0.9783671498298645,
      0.9777144193649292,
      0.985063910484314,
      0.9928284883499146,
      0.9935340881347656,
      0.9994648098945618,
      0.9999332427978516,
      0.9999741315841675,
      0.9999608397483826,
      0.9999042749404907,
      0.9991454482078552,
      0.999833345413208,
      0.9998136162757874,
      0.999778151512146,
      0.9998988509178162,
      0.9999480247497559,
      0.9999253749847412,
      0.9999062418937683,
      0.9999619126319885,
      0.9999727010726929,
      0.999927282333374,
      0.9999434947967529,
      0.9999718070030212,
      0.9999766945838928,
      0.999946653842926,
      0.9999581575393677,
      0.9999256730079651,
      0.9999589920043945,
      0.9999598860740662,
      0.9999377131462097,
      0.9999226331710815,
      0.9999440908432007,
      0.9999405741691589,
      0.9999105930328369,
      0.9999048709869385,
      0.9999433159828186,
      0.9999298453330994,
      0.9998387694358826,
      0.9999136924743652,
      0.9999368190765381,
      0.9998981356620789,
      0.999832034111023,
      0.9999515414237976,
      0.9999234080314636,
      0.9998334646224976,
      0.9998915195465088,
      0.9999499917030334,
      0.9999406337738037,
      0.9999417066574097,
      0.999967098236084,
      0.9999600648880005,
      0.9999698400497437,
      0.999978244304657,
      0.9999584555625916,
      0.9999352693557739,
      0.9999639391899109,
      0.9999517202377319,
      0.9999058246612549,
      0.9998762011528015,
      0.9999693036079407,
      0.9999634623527527,
      0.9999502301216125,
      0.999935507774353,
      0.9999119639396667,
      0.9998966455459595,
      0.999955952167511,
      0.999965488910675,
      0.9999622106552124,
      0.9999533891677856,
      0.9999476075172424,
      0.9999553561210632,
      0.9999767541885376,
      0.9999707341194153,
      0.9999063014984131,
      0.999930202960968,
      0.9995936155319214,
      0.9964883327484131,
      0.9996131062507629,
      0.9999075531959534,
      0.9997773766517639,
      0.9992113709449768,
      0.9999118447303772,
      0.9999386072158813,
      0.9997555017471313,
      0.9998043179512024,
      0.9999238848686218,
      0.9998922348022461,
      0.9999509453773499,
      0.9999513626098633,
      0.9999738335609436,
      0.9999493956565857,
      0.9999499917030334,
      0.9999743103981018,
      0.9999622106552124,
      0.9999076724052429,
      0.9999674558639526,
      0.9999752044677734,
      0.9999436736106873,
      0.9999384880065918,
      0.9999617338180542,
      0.9999206066131592
    ],
    [
      0.833594799041748,
      0.8717941045761108,
      0.8720932006835938,
      0.8830121755599976,
      0.88599693775177,
      0.9038805365562439,
      0.9058241844177246,
      0.8956729769706726,
      0.908201277256012,
      0.9194073677062988,
      0.8795353770256042,
      0.8899092674255371,
      0.8987135887145996,
      0.9109786748886108,
      0.8993098735809326,
      0.8869441747665405,
      0.8983761072158813,
      0.8932225108146667,
      0.8857478499412537,
      0.8934473395347595,
      0.8961102962493896,
      0.8837259411811829,
      0.8898864388465881,
      0.9085785150527954,
      0.9188474416732788,
      0.9039502143859863,
      0.9059953093528748,
      0.9243652820587158,
      0.9215008616447449,
      0.9204667210578918,
      0.9340515732765198,
      0.9355379343032837,
      0.9335002899169922,
      0.9359101057052612,
      0.9445486068725586,
      0.9431442618370056,
      0.937820315361023,
      0.9278582334518433,
      0.9372720718383789,
      0.9396001100540161,
      0.8717029690742493,
      0.9389073848724365,
      0.9635560512542725,
      0.9334405660629272,
      0.9334856271743774,
      0.9283550381660461,
      0.9439486265182495,
      0.9350122809410095,
      0.9214048385620117,
      0.9268113374710083,
      0.9351748824119568,
      0.9247123599052429,
      0.911484956741333,
      0.9209028482437134,
      0.9210889339447021,
      0.900126576423645,
      0.8986674547195435,
      0.8935725688934326,
      0.901964008808136,
      0.8731203079223633,
      0.8543851375579834,
      0.8808602690696716,
      0.8807919025421143,
      0.8587481379508972,
      0.8656320571899414,
      0.8885844945907593,
      0.8832190632820129,
      0.8692600727081299,
      0.8756530284881592,
      0.8998223543167114,
      0.8862075209617615,
      0.8666640520095825,
      0.8872742652893066,
      0.8950522541999817,
      0.8718439340591431,
      0.8637419939041138,
      0.8830578923225403,
      0.8781036734580994,
      0.8650707006454468,
      0.8494068384170532,
      0.878395676612854,
      0.8351088762283325,
      0.8040164709091187,
      0.9998692274093628,
      0.9999338984489441,
      0.9999408721923828,
      0.9999157786369324,
      0.9999615550041199,
      0.9999158382415771,
      0.999754786491394,
      0.998895525932312,
      0.9858283996582031,
      0.990264892578125,
      0.9676289558410645,
      0.9644866585731506,
      0.9733888506889343,
      0.9898589253425598,
      0.9923896789550781,
      0.9995216727256775,
      0.9997983574867249,
      0.9998952150344849,
      0.9999220967292786,
      0.9999243021011353,
      0.9998718500137329,
      0.9999298453330994,
      0.999934732913971,
      0.9998881816864014,
      0.9998629689216614,
      0.9996286034584045,
      0.9970691800117493,
      0.9869186282157898,
      0.9742483496665955,
      0.9804173707962036,
      0.9767691493034363,
      0.9856697916984558,
      0.9890188574790955,
      0.9961699843406677,
      0.9973001480102539,
      0.9998750686645508,
      0.9998774528503418,
      0.9999217987060547,
      0.999878466129303,
      0.9999198913574219,
      0.999938428401947,
      0.9999578595161438,
      0.9999592900276184,
      0.9999588131904602,
      0.9997226595878601,
      0.9980535507202148,
      0.9997567534446716,
      0.9999563694000244,
      0.999979555606842,
      0.9999656677246094,
      0.9995737671852112,
      0.9999515414237976,
      0.9999511241912842,
      0.999968409538269,
      0.9999420642852783,
      0.9998062252998352,
      0.9999105930328369,
      0.9998975396156311,
      0.9999490976333618,
      0.9997102618217468,
      0.9995872378349304,
      0.9998937845230103,
      0.9999384880065918,
      0.9996111989021301,
      0.9992458820343018,
      0.999935507774353,
      0.9999648332595825,
      0.9999534487724304,
      0.9999653100967407,
      0.9999208450317383,
      0.9999641180038452,
      0.9998976588249207,
      0.9999443292617798,
      0.9999209046363831,
      0.9999521374702454,
      0.9999451637268066,
      0.9998616576194763,
      0.9999271631240845,
      0.9998487830162048,
      0.9988052248954773,
      0.9926628470420837,
      0.9972454905509949,
      0.9998151659965515,
      0.9998858571052551,
      0.9999648332595825,
      0.9999608993530273,
      0.9999310970306396,
      0.999883234500885,
      0.9983571171760559,
      0.9902392029762268,
      0.9808598756790161,
      0.9729158282279968,
      0.9825229644775391,
      0.9835401177406311,
      0.9957302212715149,
      0.9992644786834717,
      0.999915361404419,
      0.9999462366104126,
      0.9999534487724304,
      0.9999714493751526,
      0.9999763369560242,
      0.999902606010437,
      0.9997810125350952,
      0.9959256052970886,
      0.9878121018409729,
      0.991592288017273,
      0.9904610514640808,
      0.9967576861381531,
      0.9998068809509277,
      0.9999377727508545,
      0.9999280571937561,
      0.9999077916145325,
      0.9999015927314758,
      0.9997901320457458,
      0.9993086457252502,
      0.9968200922012329,
      0.9940776228904724,
      0.9946014881134033,
      0.9799575805664062,
      0.985611081123352,
      0.9982063174247742,
      0.9996193647384644,
      0.9984593391418457,
      0.9996246695518494,
      0.9954138398170471,
      0.9999086856842041,
      0.9999113082885742,
      0.9999050498008728,
      0.9999622702598572,
      0.9999610781669617,
      0.9999573826789856,
      0.9999622106552124,
      0.9999164342880249,
      0.9999502301216125,
      0.999954342842102,
      0.9999116659164429,
      0.9998979568481445,
      0.9996189475059509,
      0.99271559715271,
      0.9713754653930664,
      0.94638991355896,
      0.9575343728065491,
      0.9374547004699707,
      0.9277627468109131,
      0.9481368660926819,
      0.9768867492675781,
      0.9954792857170105,
      0.9940952062606812,
      0.9986568093299866,
      0.9971709847450256,
      0.9982949495315552,
      0.9974313378334045,
      0.9973356127738953,
      0.9901322722434998,
      0.9615315198898315,
      0.9462438225746155,
      0.9662997722625732,
      0.9536769986152649,
      0.9663194417953491,
      0.9656342267990112,
      0.9670754671096802,
      0.9866332411766052,
      0.9607380032539368,
      0.9770064353942871,
      0.9878902435302734,
      0.9648702144622803,
      0.9446764588356018,
      0.9632468223571777,
      0.9734392166137695,
      0.9424101114273071,
      0.9288703799247742,
      0.9565755128860474,
      0.9641733765602112,
      0.9315409064292908,
      0.9224551916122437,
      0.9607475399971008,
      0.9545558094978333,
      0.9307969808578491,
      0.9404519200325012,
      0.9766318202018738,
      0.9629135131835938,
      0.9401694536209106,
      0.9627324938774109,
      0.9800612926483154,
      0.9792664051055908,
      0.9864667654037476,
      0.9936352968215942,
      0.9941765069961548,
      0.9995251893997192,
      0.9999366402626038,
      0.9999748468399048,
      0.9999611377716064,
      0.9999047517776489,
      0.9991511106491089,
      0.9998347759246826,
      0.9998143315315247,
      0.9997793436050415,
      0.9998998641967773,
      0.9999483823776245,
      0.9999261498451233,
      0.999907374382019,
      0.9999626278877258,
      0.9999732375144958,
      0.9999284744262695,
      0.9999446272850037,
      0.9999728798866272,
      0.9999774694442749,
      0.9999479055404663,
      0.9999601244926453,
      0.999931812286377,
      0.9999610185623169,
      0.9999613165855408,
      0.9999422430992126,
      0.9999297261238098,
      0.9999469518661499,
      0.9999433755874634,
      0.9999193549156189,
      0.9999130964279175,
      0.9999459385871887,
      0.9999346137046814,
      0.9998565912246704,
      0.9999203085899353,
      0.9999398589134216,
      0.9999079704284668,
      0.9998500943183899,
      0.9999539256095886,
      0.9999271035194397,
      0.9998475313186646,
      0.9998990297317505,
      0.9999511241912842,
      0.9999424815177917,
      0.999944806098938,
      0.9999676942825317,
      0.9999603033065796,
      0.9999699592590332,
      0.9999786019325256,
      0.9999584555625916,
      0.9999353885650635,
      0.99996417760849,
      0.9999516606330872,
      0.9999059438705444,
      0.9998762607574463,
      0.9999691247940063,
      0.9999634027481079,
      0.9999502897262573,
      0.9999357461929321,
      0.9999127388000488,
      0.9998974800109863,
      0.999956488609314,
      0.9999662637710571,
      0.9999634027481079,
      0.999954104423523,
      0.9999484419822693,
      0.9999558925628662,
      0.9999768137931824,
      0.9999710321426392,
      0.9999100565910339,
      0.999936580657959,
      0.9996421337127686,
      0.9970057010650635,
      0.999680757522583,
      0.9999195337295532,
      0.9998196363449097,
      0.999380350112915,
      0.9999210834503174,
      0.9999437928199768,
      0.9997963309288025,
      0.9998274445533752,
      0.9999284744262695,
      0.9998964667320251,
      0.9999521374702454,
      0.9999516606330872,
      0.9999738931655884,
      0.9999491572380066,
      0.9999529123306274,
      0.9999746680259705,
      0.9999622106552124,
      0.9999075531959534,
      0.9999673366546631,
      0.9999752044677734,
      0.9999434947967529,
      0.9999383687973022,
      0.9999616146087646,
      0.9999203681945801
    ],
    [
      0.841786801815033,
      0.8790588974952698,
      0.8796612620353699,
      0.8903546929359436,
      0.8936748504638672,
      0.9109861850738525,
      0.9123257398605347,
      0.9039274454116821,
      0.9144640564918518,
      0.9256986379623413,
      0.8874504566192627,
      0.8971564769744873,
      0.9053291082382202,
      0.9185402393341064,
      0.9071908593177795,
      0.8940715193748474,
      0.9047977924346924,
      0.9012908935546875,
      0.8927304148674011,
      0.8988246321678162,
      0.9018187522888184,
      0.8896572589874268,
      0.895552396774292,
      0.9127260446548462,
      0.9233425855636597,
      0.9097005724906921,
      0.9109206199645996,
      0.9277125000953674,
      0.9255958795547485,
      0.9251112937927246,
      0.9368385672569275,
      0.938543438911438,
      0.9364931583404541,
      0.9396640658378601,
      0.9475640058517456,
      0.946519672870636,
      0.9421511888504028,
      0.9323365688323975,
      0.9412679672241211,
      0.9434607028961182,
      0.8820784091949463,
      0.9463562965393066,
      0.9668267369270325,
      0.9383792281150818,
      0.9377405047416687,
      0.9329006671905518,
      0.9477941393852234,
      0.9387034177780151,
      0.9260038733482361,
      0.931430995464325,
      0.9391776323318481,
      0.9288050532341003,
      0.9168585538864136,
      0.9259470701217651,
      0.9254230856895447,
      0.9053852558135986,
      0.905078649520874,
      0.9008771181106567,
      0.9069216251373291,
      0.8801178932189941,
      0.8633455038070679,
      0.887412428855896,
      0.8861324787139893,
      0.8680223822593689,
      0.8735116124153137,
      0.8943436145782471,
      0.8912175893783569,
      0.8796900510787964,
      0.8837767839431763,
      0.9063615798950195,
      0.8959800601005554,
      0.876742959022522,
      0.8947024345397949,
      0.9025410413742065,
      0.8829963803291321,
      0.871896505355835,
      0.8892983794212341,
      0.8850321769714355,
      0.8739478588104248,
      0.8572825193405151,
      0.8835928440093994,
      0.8409816026687622,
      0.8105701804161072,
      0.9998738765716553,
      0.999937891960144,
      0.999943196773529,
      0.9999228715896606,
      0.9999642372131348,
      0.9999217987060547,
      0.9997747540473938,
      0.9989914894104004,
      0.9868425130844116,
      0.9909265637397766,
      0.9693562984466553,
      0.9663658738136292,
      0.9747219681739807,
      0.9904604554176331,
      0.9928656816482544,
      0.9995535016059875,
      0.999810516834259,
      0.9998986124992371,
      0.9999246001243591,
      0.9999254941940308,
      0.9998729825019836,
      0.9999306797981262,
      0.9999356269836426,
      0.9998909831047058,
      0.9998679757118225,
      0.9996461868286133,
      0.9972453117370605,
      0.9878218770027161,
      0.9763359427452087,
      0.9818845987319946,
      0.9784947633743286,
      0.987035870552063,
      0.9901818037033081,
      0.9965819120407104,
      0.997551679611206,
      0.9998817443847656,
      0.9998821020126343,
      0.9999244213104248,
      0.9998814463615417,
      0.999921977519989,
      0.9999392032623291,
      0.9999584555625916,
      0.9999602437019348,
      0.9999601244926453,
      0.999740481376648,
      0.9981443881988525,
      0.9997658729553223,
      0.9999574422836304,
      0.9999798536300659,
      0.9999659657478333,
      0.9995750188827515,
      0.9999520182609558,
      0.9999520778656006,
      0.9999688863754272,
      0.9999421238899231,
      0.9998083710670471,
      0.999911904335022,
      0.9998983144760132,
      0.9999498724937439,
      0.9997117519378662,
      0.9995908141136169,
      0.9998959302902222,
      0.9999406933784485,
      0.9996236562728882,
      0.999309241771698,
      0.999939501285553,
      0.9999654293060303,
      0.9999538064002991,
      0.9999656081199646,
      0.9999210238456726,
      0.9999637603759766,
      0.9998978972434998,
      0.9999445676803589,
      0.9999213814735413,
      0.9999526143074036,
      0.999945878982544,
      0.9998632073402405,
      0.999928891658783,
      0.9998539090156555,
      0.9988811016082764,
      0.993366003036499,
      0.9975571036338806,
      0.9998260140419006,
      0.99988853931427,
      0.9999651908874512,
      0.9999613165855408,
      0.9999323487281799,
      0.9998888969421387,
      0.9985219836235046,
      0.9909761548042297,
      0.9823466539382935,
      0.9749201536178589,
      0.9839522242546082,
      0.9850915670394897,
      0.9962020516395569,
      0.9993405342102051,
      0.9999194145202637,
      0.9999480247497559,
      0.9999544620513916,
      0.9999722242355347,
      0.9999769926071167,
      0.9999107122421265,
      0.9997988343238831,
      0.9963427186012268,
      0.9889349937438965,
      0.9925183653831482,
      0.991360068321228,
      0.9971150755882263,
      0.9998204708099365,
      0.9999397397041321,
      0.9999291300773621,
      0.9999110698699951,
      0.999907910823822,
      0.9998064041137695,
      0.9994457960128784,
      0.9971862435340881,
      0.9946090579032898,
      0.9950903654098511,
      0.9813790321350098,
      0.9867779612541199,
      0.9983577728271484,
      0.9996374249458313,
      0.9985373020172119,
      0.9996446967124939,
      0.9957785606384277,
      0.9999096989631653,
      0.9999119639396667,
      0.999906063079834,
      0.9999626278877258,
      0.9999616742134094,
      0.9999585151672363,
      0.9999628663063049,
      0.9999170899391174,
      0.9999504089355469,
      0.999955415725708,
      0.9999138712882996,
      0.9999041557312012,
      0.9996536374092102,
      0.9931552410125732,
      0.9728028178215027,
      0.9485883712768555,
      0.9596260786056519,
      0.9401113390922546,
      0.9315087795257568,
      0.9512683153152466,
      0.9785243272781372,
      0.9960343241691589,
      0.9947965145111084,
      0.9988377690315247,
      0.9975442886352539,
      0.9986031651496887,
      0.9976682662963867,
      0.9977220892906189,
      0.9911948442459106,
      0.9658210277557373,
      0.9499765634536743,
      0.9689111709594727,
      0.9567806720733643,
      0.9688625335693359,
      0.9684723615646362,
      0.9697757959365845,
      0.9878778457641602,
      0.9646819829940796,
      0.978977382183075,
      0.9888537526130676,
      0.9673864841461182,
      0.9490456581115723,
      0.966329038143158,
      0.9754183292388916,
      0.9463156461715698,
      0.933838963508606,
      0.9595780372619629,
      0.9666573405265808,
      0.9362053275108337,
      0.9270297884941101,
      0.9632089138031006,
      0.9575719833374023,
      0.9349032640457153,
      0.9432443976402283,
      0.9788051843643188,
      0.9657844305038452,
      0.9433379173278809,
      0.9650623798370361,
      0.9819123148918152,
      0.9812027215957642,
      0.9882615804672241,
      0.99460369348526,
      0.9947949051856995,
      0.9995840787887573,
      0.9999414682388306,
      0.9999743700027466,
      0.9999618530273438,
      0.9999055862426758,
      0.999152660369873,
      0.9998355507850647,
      0.9998152256011963,
      0.9997803568840027,
      0.9999005794525146,
      0.9999488592147827,
      0.999926745891571,
      0.9999082684516907,
      0.999963104724884,
      0.9999736547470093,
      0.9999291300773621,
      0.9999454617500305,
      0.9999738335609436,
      0.9999780058860779,
      0.9999489188194275,
      0.9999616146087646,
      0.9999384880065918,
      0.9999635815620422,
      0.9999628663063049,
      0.9999465346336365,
      0.9999368190765381,
      0.9999508857727051,
      0.9999462962150574,
      0.9999268651008606,
      0.9999200701713562,
      0.9999483823776245,
      0.9999386072158813,
      0.9998713135719299,
      0.9999262690544128,
      0.9999427795410156,
      0.9999166131019592,
      0.9998666644096375,
      0.9999561905860901,
      0.9999302625656128,
      0.9998604655265808,
      0.9999063611030579,
      0.9999523758888245,
      0.9999439120292664,
      0.9999477863311768,
      0.9999685287475586,
      0.9999605417251587,
      0.9999703168869019,
      0.9999789595603943,
      0.9999608397483826,
      0.9999361634254456,
      0.9999644160270691,
      0.9999516606330872,
      0.9999061822891235,
      0.9998762607574463,
      0.9999690651893616,
      0.9999634623527527,
      0.9999503493309021,
      0.9999359846115112,
      0.9999131560325623,
      0.999897837638855,
      0.9999569654464722,
      0.9999669194221497,
      0.9999643564224243,
      0.9999571442604065,
      0.9999494552612305,
      0.9999563097953796,
      0.9999768137931824,
      0.9999712705612183,
      0.9999135732650757,
      0.9999417066574097,
      0.9996857047080994,
      0.9974778890609741,
      0.9997297525405884,
      0.999927818775177,
      0.9998474717140198,
      0.9994800686836243,
      0.9999282360076904,
      0.9999482035636902,
      0.9998291730880737,
      0.9998461008071899,
      0.9999324083328247,
      0.9998996257781982,
      0.9999527335166931,
      0.9999535083770752,
      0.9999739527702332,
      0.9999490976333618,
      0.9999528527259827,
      0.9999748468399048,
      0.9999622106552124,
      0.9999079704284668,
      0.9999674558639526,
      0.9999751448631287,
      0.9999436736106873,
      0.9999385476112366,
      0.9999617338180542,
      0.9999208450317383
    ],
    [
      0.8509521484375,
      0.8874354362487793,
      0.8870481848716736,
      0.8984686136245728,
      0.901633620262146,
      0.9181169271469116,
      0.9185793399810791,
      0.9122002124786377,
      0.9211629629135132,
      0.931918203830719,
      0.8957680463790894,
      0.9052985906600952,
      0.9129365086555481,
      0.926332950592041,
      0.9155747294425964,
      0.901839017868042,
      0.9122735857963562,
      0.9099912047386169,
      0.9008474349975586,
      0.9052021503448486,
      0.9086840152740479,
      0.896851658821106,
      0.9022840857505798,
      0.9179900288581848,
      0.9283747673034668,
      0.915755033493042,
      0.9165929555892944,
      0.93157958984375,
      0.9301257729530334,
      0.929893970489502,
      0.9401512145996094,
      0.9420702457427979,
      0.940311074256897,
      0.9438754320144653,
      0.9513686895370483,
      0.9506122469902039,
      0.9465070962905884,
      0.9383542537689209,
      0.9465625286102295,
      0.948553204536438,
      0.8953557014465332,
      0.9566177725791931,
      0.9713547825813293,
      0.944391667842865,
      0.9424629211425781,
      0.9376918077468872,
      0.9515690803527832,
      0.942667543888092,
      0.9311156868934631,
      0.9364193081855774,
      0.9432523250579834,
      0.9332374930381775,
      0.922410249710083,
      0.9309194684028625,
      0.9299651384353638,
      0.9111555814743042,
      0.9115136861801147,
      0.9083613157272339,
      0.9122152328491211,
      0.8876459002494812,
      0.8727954030036926,
      0.8942837715148926,
      0.8924735188484192,
      0.87888503074646,
      0.8819467425346375,
      0.9010502696037292,
      0.8998521566390991,
      0.8917076587677002,
      0.8928601145744324,
      0.9136713147163391,
      0.9064778685569763,
      0.8878606557846069,
      0.9027308821678162,
      0.9108951091766357,
      0.8954339623451233,
      0.8809435367584229,
      0.8958364725112915,
      0.8923053741455078,
      0.8833104372024536,
      0.8666739463806152,
      0.8899108171463013,
      0.8468310236930847,
      0.8172829747200012,
      0.9998767971992493,
      0.9999408721923828,
      0.9999458193778992,
      0.9999299049377441,
      0.9999663233757019,
      0.9999268054962158,
      0.9997919201850891,
      0.9990869760513306,
      0.9879291653633118,
      0.991624116897583,
      0.9712834358215332,
      0.9684324860572815,
      0.976091206073761,
      0.9905267357826233,
      0.9931364059448242,
      0.9995023608207703,
      0.9998169541358948,
      0.9999010562896729,
      0.9999271631240845,
      0.9999265074729919,
      0.9998737573623657,
      0.9999313354492188,
      0.9999364018440247,
      0.9998928308486938,
      0.9998723864555359,
      0.999664306640625,
      0.9974591135978699,
      0.9888024926185608,
      0.9784237742424011,
      0.9833964109420776,
      0.9802064299583435,
      0.9882622957229614,
      0.9912011623382568,
      0.9969604015350342,
      0.9978494644165039,
      0.9998892545700073,
      0.9998869895935059,
      0.9999269843101501,
      0.9998834133148193,
      0.9999196529388428,
      0.9999395608901978,
      0.9999588131904602,
      0.9999611377716064,
      0.999961793422699,
      0.999760091304779,
      0.9983076453208923,
      0.9997808933258057,
      0.9999584555625916,
      0.9999802112579346,
      0.9999662041664124,
      0.9995818138122559,
      0.9999525547027588,
      0.9999529123306274,
      0.9999691247940063,
      0.9999425411224365,
      0.9998108744621277,
      0.9999135136604309,
      0.9998995065689087,
      0.9999507069587708,
      0.9997156262397766,
      0.9995986819267273,
      0.9998986124992371,
      0.9999427795410156,
      0.999640703201294,
      0.9993563890457153,
      0.999941349029541,
      0.9999660849571228,
      0.9999539256095886,
      0.9999657273292542,
      0.9999210238456726,
      0.9999639391899109,
      0.9998980760574341,
      0.9999450445175171,
      0.9999219179153442,
      0.999953031539917,
      0.9999464750289917,
      0.9998654723167419,
      0.9999309182167053,
      0.9998621940612793,
      0.9989790916442871,
      0.9940891861915588,
      0.9978706240653992,
      0.99983811378479,
      0.9998915195465088,
      0.9999655485153198,
      0.9999616146087646,
      0.999933660030365,
      0.999894917011261,
      0.998697817325592,
      0.9918733239173889,
      0.9838494658470154,
      0.9771058559417725,
      0.9853482246398926,
      0.9865227937698364,
      0.9966767430305481,
      0.9994155168533325,
      0.9999239444732666,
      0.9999500513076782,
      0.9999554753303528,
      0.9999729990959167,
      0.999977707862854,
      0.9999182820320129,
      0.9998161792755127,
      0.9967775344848633,
      0.989983081817627,
      0.9933943152427673,
      0.992400050163269,
      0.9974705576896667,
      0.9998351335525513,
      0.9999419450759888,
      0.9999301433563232,
      0.99991375207901,
      0.9999105930328369,
      0.9998160600662231,
      0.9994960427284241,
      0.997447669506073,
      0.9950852394104004,
      0.9955884218215942,
      0.9830136299133301,
      0.988082766532898,
      0.9985273480415344,
      0.9996631145477295,
      0.9986554980278015,
      0.9996742606163025,
      0.9961161017417908,
      0.9999098777770996,
      0.9999123215675354,
      0.9999060034751892,
      0.9999627470970154,
      0.9999623894691467,
      0.9999595284461975,
      0.9999635815620422,
      0.9999173283576965,
      0.9999505877494812,
      0.9999564290046692,
      0.999915599822998,
      0.9999087452888489,
      0.9996954798698425,
      0.993578314781189,
      0.9744098782539368,
      0.9510092735290527,
      0.9619237780570984,
      0.9431207776069641,
      0.9356079697608948,
      0.9547438621520996,
      0.9803173542022705,
      0.996532678604126,
      0.9954512715339661,
      0.9989914894104004,
      0.9978578090667725,
      0.9988266229629517,
      0.9978311657905579,
      0.9979071617126465,
      0.9919414520263672,
      0.9689453840255737,
      0.9534956216812134,
      0.9710916876792908,
      0.9597336649894714,
      0.9717311859130859,
      0.9711466431617737,
      0.9720484018325806,
      0.989059567451477,
      0.9682899713516235,
      0.9808900356292725,
      0.9898121356964111,
      0.9699360132217407,
      0.953436017036438,
      0.9692323207855225,
      0.9775028824806213,
      0.9504638910293579,
      0.938877284526825,
      0.9628643989562988,
      0.9693087339401245,
      0.9411749243736267,
      0.9319601058959961,
      0.9656927585601807,
      0.9605802893638611,
      0.939226508140564,
      0.9458917379379272,
      0.9806724190711975,
      0.9683107137680054,
      0.9461300373077393,
      0.9671040177345276,
      0.983583927154541,
      0.9830000400543213,
      0.9898633360862732,
      0.9953536987304688,
      0.9953663349151611,
      0.9996342658996582,
      0.9999454021453857,
      0.9999745488166809,
      0.999961793422699,
      0.9999059438705444,
      0.9991605877876282,
      0.9998378753662109,
      0.9998165369033813,
      0.999782383441925,
      0.9999018311500549,
      0.99994957447052,
      0.9999277591705322,
      0.9999095797538757,
      0.9999637603759766,
      0.9999741911888123,
      0.9999303817749023,
      0.999946653842926,
      0.9999749660491943,
      0.9999786615371704,
      0.9999501705169678,
      0.9999633431434631,
      0.9999444484710693,
      0.999965250492096,
      0.9999640583992004,
      0.9999501705169678,
      0.9999423027038574,
      0.999953031539917,
      0.9999483227729797,
      0.9999324083328247,
      0.9999262690544128,
      0.9999505281448364,
      0.9999423027038574,
      0.9998854994773865,
      0.9999321699142456,
      0.9999452233314514,
      0.9999247193336487,
      0.9998816847801208,
      0.9999582171440125,
      0.9999334216117859,
      0.9998728036880493,
      0.9999134540557861,
      0.9999537467956543,
      0.9999455213546753,
      0.9999507069587708,
      0.9999692440032959,
      0.9999606609344482,
      0.9999704957008362,
      0.9999789595603943,
      0.9999608993530273,
      0.9999364018440247,
      0.999964714050293,
      0.9999517798423767,
      0.9999066591262817,
      0.9998767971992493,
      0.9999690055847168,
      0.9999633431434631,
      0.9999507665634155,
      0.9999364614486694,
      0.99991375207901,
      0.9998985528945923,
      0.9999573826789856,
      0.9999673962593079,
      0.9999651312828064,
      0.9999575018882751,
      0.9999497532844543,
      0.999956488609314,
      0.9999767541885376,
      0.9999713897705078,
      0.9999157786369324,
      0.9999455213546753,
      0.9997166395187378,
      0.9978662133216858,
      0.9997687339782715,
      0.9999340176582336,
      0.9998661279678345,
      0.9995563626289368,
      0.9999337196350098,
      0.9999515414237976,
      0.9998528957366943,
      0.9998613595962524,
      0.999936044216156,
      0.999902606010437,
      0.9999536871910095,
      0.99995356798172,
      0.9999738931655884,
      0.9999487996101379,
      0.9999527335166931,
      0.9999748468399048,
      0.9999620914459229,
      0.9999077916145325,
      0.9999673366546631,
      0.9999751448631287,
      0.999943733215332,
      0.9999385476112366,
      0.9999616742134094,
      0.9999208450317383
    ],
    [
      0.8609986901283264,
      0.894099235534668,
      0.8941348791122437,
      0.907686710357666,
      0.9096130132675171,
      0.9246830344200134,
      0.9252225756645203,
      0.9199038743972778,
      0.9279242753982544,
      0.9380995631217957,
      0.9054356813430786,
      0.9141103029251099,
      0.9207793474197388,
      0.9338234663009644,
      0.9241350889205933,
      0.9104983806610107,
      0.920501708984375,
      0.9187687039375305,
      0.9095791578292847,
      0.9122589826583862,
      0.9149011373519897,
      0.9026101231575012,
      0.9095354676246643,
      0.9237934350967407,
      0.932715117931366,
      0.9208593368530273,
      0.9222931861877441,
      0.9355592727661133,
      0.934503436088562,
      0.9346857666969299,
      0.9432070255279541,
      0.9455206394195557,
      0.9436831474304199,
      0.9478281736373901,
      0.9546850919723511,
      0.9522271156311035,
      0.9502021670341492,
      0.9445806741714478,
      0.9513505101203918,
      0.9523611068725586,
      0.906018078327179,
      0.9621165990829468,
      0.9739229679107666,
      0.9484032392501831,
      0.9462209939956665,
      0.942159116268158,
      0.9546196460723877,
      0.9465802907943726,
      0.9365516901016235,
      0.9407193660736084,
      0.9470963478088379,
      0.9378319978713989,
      0.9287607669830322,
      0.935625433921814,
      0.934420645236969,
      0.9171258211135864,
      0.9183558225631714,
      0.9149437546730042,
      0.9171589612960815,
      0.8947916030883789,
      0.8809232115745544,
      0.9010640382766724,
      0.8994371294975281,
      0.8914238810539246,
      0.8920193314552307,
      0.9085788726806641,
      0.9096852540969849,
      0.9047591686248779,
      0.9030312299728394,
      0.9214158058166504,
      0.9172307252883911,
      0.8994669318199158,
      0.911144495010376,
      0.9201912879943848,
      0.9075078964233398,
      0.8912227153778076,
      0.9032304286956787,
      0.8993208408355713,
      0.8933080434799194,
      0.8773342370986938,
      0.8959259390830994,
      0.8551685810089111,
      0.8255422115325928,
      0.9998804926872253,
      0.9999440908432007,
      0.9999487996101379,
      0.9999346137046814,
      0.9999683499336243,
      0.9999314546585083,
      0.999806821346283,
      0.9991689920425415,
      0.9887096881866455,
      0.9920623898506165,
      0.9729275703430176,
      0.9702613949775696,
      0.9772779941558838,
      0.9909128546714783,
      0.9934062361717224,
      0.9994953274726868,
      0.9998210072517395,
      0.9999023675918579,
      0.9999288320541382,
      0.9999272227287292,
      0.9998742341995239,
      0.999931812286377,
      0.9999368786811829,
      0.9998941421508789,
      0.9998760223388672,
      0.9996780157089233,
      0.9976474642753601,
      0.9896270036697388,
      0.9803726673126221,
      0.9847195744514465,
      0.9816955327987671,
      0.9893513917922974,
      0.9920949339866638,
      0.9973044395446777,
      0.9981338977813721,
      0.9998955726623535,
      0.9998911023139954,
      0.9999297857284546,
      0.9998869299888611,
      0.999921441078186,
      0.9999410510063171,
      0.999958336353302,
      0.9999618530273438,
      0.9999628067016602,
      0.9997757077217102,
      0.9984244704246521,
      0.9997979998588562,
      0.9999598860740662,
      0.9999808073043823,
      0.9999666213989258,
      0.9995813369750977,
      0.9999527931213379,
      0.9999537467956543,
      0.9999695420265198,
      0.9999424815177917,
      0.9998128414154053,
      0.9999144673347473,
      0.9998998641967773,
      0.9999510645866394,
      0.9997159242630005,
      0.9996020793914795,
      0.9999004602432251,
      0.9999446868896484,
      0.9996679425239563,
      0.9994215965270996,
      0.9999432563781738,
      0.9999665021896362,
      0.9999539852142334,
      0.9999659061431885,
      0.9999212622642517,
      0.9999640583992004,
      0.9998984336853027,
      0.9999454021453857,
      0.9999222755432129,
      0.9999533891677856,
      0.9999470710754395,
      0.9998670816421509,
      0.999932587146759,
      0.9998697638511658,
      0.9990770816802979,
      0.994732141494751,
      0.9981343746185303,
      0.9998499155044556,
      0.9998936653137207,
      0.9999659061431885,
      0.9999619722366333,
      0.9999346733093262,
      0.9999006986618042,
      0.9988685250282288,
      0.9927338361740112,
      0.9852511286735535,
      0.9789624214172363,
      0.9864956736564636,
      0.9877415299415588,
      0.9971274137496948,
      0.9994802474975586,
      0.999927818775177,
      0.9999514222145081,
      0.9999563097953796,
      0.9999735355377197,
      0.9999781847000122,
      0.9999253749847412,
      0.9998323917388916,
      0.997239887714386,
      0.9909296035766602,
      0.9940500259399414,
      0.9931544065475464,
      0.9977294206619263,
      0.9998465776443481,
      0.9999438524246216,
      0.999930202960968,
      0.999915599822998,
      0.9999126195907593,
      0.999823808670044,
      0.9995381236076355,
      0.9974886178970337,
      0.9954112768173218,
      0.9961331486701965,
      0.9843758940696716,
      0.9892123341560364,
      0.9986638426780701,
      0.999693751335144,
      0.9988119602203369,
      0.9996945858001709,
      0.9962465167045593,
      0.999910831451416,
      0.9999136924743652,
      0.9999065399169922,
      0.9999633431434631,
      0.9999631643295288,
      0.9999604821205139,
      0.9999642372131348,
      0.9999183416366577,
      0.9999509453773499,
      0.9999573230743408,
      0.9999175667762756,
      0.9999116659164429,
      0.9997087717056274,
      0.9938182234764099,
      0.9753296971321106,
      0.9529110193252563,
      0.9636289477348328,
      0.9453599452972412,
      0.939804196357727,
      0.9581924080848694,
      0.9817681908607483,
      0.9969720840454102,
      0.9960154891014099,
      0.9991251826286316,
      0.9981159567832947,
      0.9990143179893494,
      0.9980008602142334,
      0.9981021285057068,
      0.9927558898925781,
      0.9724987149238586,
      0.9575523734092712,
      0.9733918905258179,
      0.9632217288017273,
      0.9739660024642944,
      0.9740173816680908,
      0.9742264747619629,
      0.9902056455612183,
      0.9720021486282349,
      0.9829490184783936,
      0.9907186031341553,
      0.9726924896240234,
      0.9588719606399536,
      0.972403883934021,
      0.9795461893081665,
      0.9550737142562866,
      0.9439530372619629,
      0.9661089181900024,
      0.9719088077545166,
      0.9448800086975098,
      0.9366522431373596,
      0.9679628014564514,
      0.9633971452713013,
      0.9432674646377563,
      0.9485259056091309,
      0.9822572469711304,
      0.9705690145492554,
      0.9487435221672058,
      0.9687714576721191,
      0.9849932789802551,
      0.9843747615814209,
      0.9910295605659485,
      0.9958950877189636,
      0.9958040714263916,
      0.9996818900108337,
      0.9999496340751648,
      0.9999752640724182,
      0.9999623894691467,
      0.999907910823822,
      0.9991579055786133,
      0.9998384118080139,
      0.9998171925544739,
      0.9997831583023071,
      0.9999023079872131,
      0.9999499320983887,
      0.9999282956123352,
      0.9999106526374817,
      0.9999642372131348,
      0.9999745488166809,
      0.999931275844574,
      0.999945878982544,
      0.9999756813049316,
      0.9999793171882629,
      0.999951183795929,
      0.9999646544456482,
      0.9999489784240723,
      0.9999669194221497,
      0.9999654293060303,
      0.9999510049819946,
      0.9999470114707947,
      0.9999545812606812,
      0.9999500513076782,
      0.9999375343322754,
      0.999930739402771,
      0.999951958656311,
      0.9999452829360962,
      0.9998964071273804,
      0.9999359846115112,
      0.9999468922615051,
      0.9999313950538635,
      0.9998940229415894,
      0.9999600052833557,
      0.9999364614486694,
      0.9998834133148193,
      0.999919593334198,
      0.9999556541442871,
      0.9999474287033081,
      0.9999535083770752,
      0.9999697804450989,
      0.9999607801437378,
      0.9999707341194153,
      0.9999791383743286,
      0.9999600052833557,
      0.9999359250068665,
      0.9999648332595825,
      0.9999514818191528,
      0.9999063014984131,
      0.9998766183853149,
      0.9999687671661377,
      0.9999631643295288,
      0.999950647354126,
      0.9999366402626038,
      0.9999139308929443,
      0.9998990297317505,
      0.9999575614929199,
      0.9999679327011108,
      0.9999656677246094,
      0.9999577403068542,
      0.9999496340751648,
      0.9999567866325378,
      0.9999766945838928,
      0.9999713897705078,
      0.9999179244041443,
      0.999949038028717,
      0.9997483491897583,
      0.9982163906097412,
      0.99980229139328,
      0.9999404549598694,
      0.9998844861984253,
      0.9996367692947388,
      0.9999406337738037,
      0.9999549984931946,
      0.999867856502533,
      0.9998773336410522,
      0.9999397993087769,
      0.9999065399169922,
      0.9999547004699707,
      0.9999536275863647,
      0.9999737739562988,
      0.9999485015869141,
      0.999950110912323,
      0.9999748468399048,
      0.9999620914459229,
      0.9999080300331116,
      0.9999673962593079,
      0.9999751448631287,
      0.9999440312385559,
      0.9999385476112366,
      0.9999618530273438,
      0.9999213814735413
    ],
    [
      0.8717189431190491,
      0.9024826884269714,
      0.9028862714767456,
      0.917731523513794,
      0.9181212782859802,
      0.9313027858734131,
      0.9318904876708984,
      0.927635669708252,
      0.9351407289505005,
      0.9449861645698547,
      0.9166080355644226,
      0.9234999418258667,
      0.929766833782196,
      0.941494345664978,
      0.9327106475830078,
      0.9196217060089111,
      0.9297580122947693,
      0.928492546081543,
      0.9180498719215393,
      0.9199745655059814,
      0.9228841662406921,
      0.9110978245735168,
      0.9173203706741333,
      0.9303907752037048,
      0.9379980564117432,
      0.9273242950439453,
      0.9291141033172607,
      0.9403220415115356,
      0.939586877822876,
      0.94047611951828,
      0.9473053216934204,
      0.9493006467819214,
      0.9479813575744629,
      0.9523919224739075,
      0.9584487676620483,
      0.9559568762779236,
      0.954416811466217,
      0.9506713151931763,
      0.9557180404663086,
      0.9561302661895752,
      0.9175500273704529,
      0.9659251570701599,
      0.9759076833724976,
      0.9529241919517517,
      0.9502105712890625,
      0.9463779926300049,
      0.9577687382698059,
      0.9511946439743042,
      0.9424843788146973,
      0.945143461227417,
      0.9517737627029419,
      0.9435771107673645,
      0.9359151721000671,
      0.9410221576690674,
      0.9397692680358887,
      0.9246912002563477,
      0.926731526851654,
      0.9228883981704712,
      0.9229737520217896,
      0.9037668704986572,
      0.8932180404663086,
      0.9101076126098633,
      0.9069594740867615,
      0.9026139974594116,
      0.9031112194061279,
      0.916949987411499,
      0.9182470440864563,
      0.9163767099380493,
      0.913536548614502,
      0.9289777278900146,
      0.9275097846984863,
      0.9104660153388977,
      0.9196181297302246,
      0.9286695122718811,
      0.9188471436500549,
      0.9025145769119263,
      0.9114059209823608,
      0.9075273871421814,
      0.9033394455909729,
      0.8897900581359863,
      0.9030399322509766,
      0.8646444082260132,
      0.8356310725212097,
      0.9998852014541626,
      0.9999477863311768,
      0.9999520182609558,
      0.999940037727356,
      0.9999706745147705,
      0.9999364018440247,
      0.999820351600647,
      0.9992344379425049,
      0.9896423816680908,
      0.9923993349075317,
      0.975062906742096,
      0.9727369546890259,
      0.9788085222244263,
      0.9913334846496582,
      0.9933918714523315,
      0.9995055198669434,
      0.9998287558555603,
      0.9999048113822937,
      0.999930739402771,
      0.9999277591705322,
      0.9998749494552612,
      0.9999324083328247,
      0.9999375939369202,
      0.999896228313446,
      0.9998787641525269,
      0.9996820688247681,
      0.9976291060447693,
      0.9903061985969543,
      0.9824997782707214,
      0.9862663149833679,
      0.9834832549095154,
      0.9905314445495605,
      0.9930022358894348,
      0.9976457953453064,
      0.9983972311019897,
      0.9999015927314758,
      0.9998949766159058,
      0.9999323487281799,
      0.9998900890350342,
      0.9999223351478577,
      0.9999415874481201,
      0.9999586939811707,
      0.9999628067016602,
      0.9999640583992004,
      0.9997900128364563,
      0.9985331892967224,
      0.999812662601471,
      0.9999610781669617,
      0.9999810457229614,
      0.9999669790267944,
      0.9995850324630737,
      0.9999529123306274,
      0.9999544620513916,
      0.9999699592590332,
      0.9999423027038574,
      0.999814510345459,
      0.9999154210090637,
      0.9999004006385803,
      0.9999513626098633,
      0.9997124075889587,
      0.9996076226234436,
      0.9999020099639893,
      0.999946117401123,
      0.9996730089187622,
      0.9994738101959229,
      0.9999446272850037,
      0.9999669790267944,
      0.9999539852142334,
      0.9999659061431885,
      0.9999212622642517,
      0.9999639987945557,
      0.9998984932899475,
      0.9999459385871887,
      0.9999226927757263,
      0.9999538660049438,
      0.9999479651451111,
      0.9998698830604553,
      0.9999352693557739,
      0.9998791217803955,
      0.9991982579231262,
      0.9954163432121277,
      0.9983824491500854,
      0.9998608827590942,
      0.9998961091041565,
      0.9999661445617676,
      0.9999622106552124,
      0.9999356865882874,
      0.9999064803123474,
      0.9990585446357727,
      0.9935308694839478,
      0.9866809844970703,
      0.9807049036026001,
      0.9876169562339783,
      0.9889519214630127,
      0.9975951910018921,
      0.9995465278625488,
      0.9999315738677979,
      0.9999532699584961,
      0.9999571442604065,
      0.9999738931655884,
      0.9999786019325256,
      0.9999305605888367,
      0.9998467564582825,
      0.9976840615272522,
      0.9920242428779602,
      0.9947893023490906,
      0.993948221206665,
      0.9980092644691467,
      0.9998583197593689,
      0.999945342540741,
      0.9999317526817322,
      0.9999175667762756,
      0.9999144077301025,
      0.999832034111023,
      0.9995924830436707,
      0.9976946115493774,
      0.9958599805831909,
      0.9963950514793396,
      0.9858361482620239,
      0.9903648495674133,
      0.9987884163856506,
      0.9996718168258667,
      0.9988411664962769,
      0.999709963798523,
      0.9965565204620361,
      0.9999111890792847,
      0.9999136328697205,
      0.9999121427536011,
      0.9999634623527527,
      0.9999637603759766,
      0.9999610781669617,
      0.999964714050293,
      0.9999192953109741,
      0.9999499320983887,
      0.9999582171440125,
      0.9999193549156189,
      0.9999148845672607,
      0.9997237920761108,
      0.9942556619644165,
      0.9769541025161743,
      0.9556041955947876,
      0.9658271670341492,
      0.9486627578735352,
      0.9441661834716797,
      0.9618359804153442,
      0.9834959506988525,
      0.9974493980407715,
      0.9966294765472412,
      0.9992725849151611,
      0.9984315633773804,
      0.9992845058441162,
      0.9983939528465271,
      0.9984716773033142,
      0.9938107132911682,
      0.9768121838569641,
      0.9623180627822876,
      0.9770022630691528,
      0.9675294160842896,
      0.9764927625656128,
      0.9771592617034912,
      0.9767041802406311,
      0.991375744342804,
      0.9752762913703918,
      0.9847493171691895,
      0.99162358045578,
      0.975722074508667,
      0.9643630981445312,
      0.9754327535629272,
      0.9814919233322144,
      0.9596525430679321,
      0.9493025541305542,
      0.9693242907524109,
      0.9745293259620667,
      0.949738085269928,
      0.9417538642883301,
      0.9704376459121704,
      0.9666558504104614,
      0.9476711750030518,
      0.9519323110580444,
      0.9838837385177612,
      0.973139226436615,
      0.9517332911491394,
      0.9707285761833191,
      0.9865540266036987,
      0.98582524061203,
      0.9922112226486206,
      0.9964818954467773,
      0.9963359236717224,
      0.9997177124023438,
      0.9999532103538513,
      0.9999757409095764,
      0.9999623894691467,
      0.9999076724052429,
      0.9991617202758789,
      0.9998399019241333,
      0.9998180270195007,
      0.9997843503952026,
      0.9999028444290161,
      0.9999500513076782,
      0.9999288320541382,
      0.9999114871025085,
      0.9999645352363586,
      0.9999748468399048,
      0.9999319314956665,
      0.9999465346336365,
      0.9999765157699585,
      0.9999797344207764,
      0.999951958656311,
      0.9999657869338989,
      0.9999528527259827,
      0.9999682903289795,
      0.999966025352478,
      0.9999536871910095,
      0.999950647354126,
      0.9999541640281677,
      0.9999510645866394,
      0.9999383687973022,
      0.9999349117279053,
      0.9999536275863647,
      0.999948263168335,
      0.9999070763587952,
      0.9999397993087769,
      0.9999493360519409,
      0.9999370574951172,
      0.9999046325683594,
      0.9999617338180542,
      0.9999405741691589,
      0.9998934864997864,
      0.9999256730079651,
      0.9999560117721558,
      0.9999489784240723,
      0.9999561905860901,
      0.9999707341194153,
      0.999961256980896,
      0.9999712705612183,
      0.9999803304672241,
      0.9999610185623169,
      0.9999362826347351,
      0.9999650716781616,
      0.9999517202377319,
      0.9999065399169922,
      0.9998766779899597,
      0.9999686479568481,
      0.9999631643295288,
      0.9999505877494812,
      0.9999367594718933,
      0.9999141693115234,
      0.9998992681503296,
      0.9999581575393677,
      0.9999684691429138,
      0.9999664425849915,
      0.9999579191207886,
      0.9999499320983887,
      0.9999569654464722,
      0.999976634979248,
      0.9999715089797974,
      0.9999209046363831,
      0.9999523162841797,
      0.9997824430465698,
      0.9985352754592896,
      0.9998264312744141,
      0.9999465346336365,
      0.9999002814292908,
      0.9997278451919556,
      0.9999458193778992,
      0.9999582767486572,
      0.999893844127655,
      0.9998915195465088,
      0.9999430179595947,
      0.9999092221260071,
      0.9999552965164185,
      0.9999534487724304,
      0.9999737739562988,
      0.9999482035636902,
      0.9999525547027588,
      0.9999749660491943,
      0.9999622106552124,
      0.9999083280563354,
      0.9999673366546631,
      0.9999750256538391,
      0.9999443888664246,
      0.9999386668205261,
      0.9999619126319885,
      0.9999224543571472
    ],
    [
      0.8841233849525452,
      0.9126133918762207,
      0.9136272072792053,
      0.9280011653900146,
      0.9273093938827515,
      0.9395064115524292,
      0.9395251870155334,
      0.9358862042427063,
      0.9432981014251709,
      0.9518552422523499,
      0.9296658635139465,
      0.9337879419326782,
      0.9394446015357971,
      0.9496521353721619,
      0.9420056343078613,
      0.9293525218963623,
      0.9393449425697327,
      0.938606321811676,
      0.9273345470428467,
      0.9286376237869263,
      0.9323309063911438,
      0.9209715127944946,
      0.9261771440505981,
      0.9373697638511658,
      0.9438368082046509,
      0.9350728392601013,
      0.9373302459716797,
      0.9458019733428955,
      0.9449933767318726,
      0.946481466293335,
      0.9519031047821045,
      0.9532804489135742,
      0.9528985023498535,
      0.9575690627098083,
      0.9631166458129883,
      0.9606662392616272,
      0.9593800902366638,
      0.957861602306366,
      0.9619275331497192,
      0.9615753889083862,
      0.9325687289237976,
      0.9718596339225769,
      0.9789183735847473,
      0.958709180355072,
      0.9553414583206177,
      0.951471745967865,
      0.9621304869651794,
      0.9569467902183533,
      0.9488116502761841,
      0.9501760005950928,
      0.9565556645393372,
      0.9494085907936096,
      0.9429342746734619,
      0.9466289281845093,
      0.9453936815261841,
      0.9337881803512573,
      0.9358736872673035,
      0.9306380152702332,
      0.9299453496932983,
      0.9152743220329285,
      0.9073792695999146,
      0.9198980331420898,
      0.9164331555366516,
      0.9155656099319458,
      0.9159669876098633,
      0.9254755973815918,
      0.9294772148132324,
      0.9291062355041504,
      0.9251153469085693,
      0.9373471736907959,
      0.9389352798461914,
      0.9242311716079712,
      0.9283139705657959,
      0.9373335838317871,
      0.9299039244651794,
      0.9143335819244385,
      0.9200524091720581,
      0.915921688079834,
      0.9136936664581299,
      0.9034827947616577,
      0.9104849100112915,
      0.8762766122817993,
      0.848407506942749,
      0.9998894333839417,
      0.9999510049819946,
      0.9999562501907349,
      0.9999421834945679,
      0.9999722242355347,
      0.9999405741691589,
      0.9998335242271423,
      0.9992935657501221,
      0.9906638860702515,
      0.9929928183555603,
      0.9776605367660522,
      0.9757307767868042,
      0.9810894131660461,
      0.991968035697937,
      0.9941025972366333,
      0.9995573163032532,
      0.9998435974121094,
      0.9999085068702698,
      0.9999334812164307,
      0.9999293088912964,
      0.9998763799667358,
      0.9999337792396545,
      0.9999390840530396,
      0.9999003410339355,
      0.9998859763145447,
      0.9997180104255676,
      0.998106837272644,
      0.9914844632148743,
      0.9849922060966492,
      0.9878480434417725,
      0.985207200050354,
      0.991965651512146,
      0.9941074848175049,
      0.9980565309524536,
      0.9987030625343323,
      0.9999088644981384,
      0.9999001622200012,
      0.9999355673789978,
      0.9998931288719177,
      0.9999233484268188,
      0.9999423027038574,
      0.9999592900276184,
      0.9999642372131348,
      0.9999655485153198,
      0.9998070597648621,
      0.9986926913261414,
      0.9998261332511902,
      0.9999623894691467,
      0.9999813437461853,
      0.9999672770500183,
      0.9995905160903931,
      0.9999530911445618,
      0.9999545216560364,
      0.9999704957008362,
      0.9999430775642395,
      0.9998134970664978,
      0.9999161958694458,
      0.9999013543128967,
      0.9999521374702454,
      0.9997166991233826,
      0.9996146559715271,
      0.999904215335846,
      0.9999479651451111,
      0.9996984601020813,
      0.9995647072792053,
      0.9999470710754395,
      0.9999675750732422,
      0.9999541640281677,
      0.9999661445617676,
      0.9999215006828308,
      0.9999638199806213,
      0.9999001622200012,
      0.999946117401123,
      0.9999234676361084,
      0.9999544620513916,
      0.999949038028717,
      0.9998730421066284,
      0.9999384880065918,
      0.9998923540115356,
      0.9993765950202942,
      0.9963850378990173,
      0.998680830001831,
      0.999874472618103,
      0.9998986721038818,
      0.9999663233757019,
      0.9999623894691467,
      0.9999371767044067,
      0.9999130368232727,
      0.9992407560348511,
      0.9944531917572021,
      0.9882817268371582,
      0.9826459884643555,
      0.9889432787895203,
      0.9904212355613708,
      0.9981070160865784,
      0.9996190071105957,
      0.9999361038208008,
      0.9999496340751648,
      0.9999577403068542,
      0.9999746680259705,
      0.9999791383743286,
      0.9999374747276306,
      0.9998645782470703,
      0.9982443451881409,
      0.9934720993041992,
      0.9956918358802795,
      0.9949379563331604,
      0.9983277320861816,
      0.9998722076416016,
      0.9999475479125977,
      0.9999329447746277,
      0.9999203681945801,
      0.9999176859855652,
      0.9998435378074646,
      0.999653697013855,
      0.9980748295783997,
      0.996549665927887,
      0.9970749020576477,
      0.9880140423774719,
      0.9917726516723633,
      0.99892657995224,
      0.9996835589408875,
      0.998871386051178,
      0.9997381567955017,
      0.9968484044075012,
      0.9999117851257324,
      0.9999146461486816,
      0.9999135732650757,
      0.9999639391899109,
      0.9999645948410034,
      0.9999619722366333,
      0.9999657869338989,
      0.9999212622642517,
      0.9999505281448364,
      0.999959409236908,
      0.9999217987060547,
      0.9999184012413025,
      0.9997384548187256,
      0.9947460889816284,
      0.9787575602531433,
      0.9588571190834045,
      0.9683054685592651,
      0.9529821872711182,
      0.9492946863174438,
      0.9658660292625427,
      0.9855205416679382,
      0.997951090335846,
      0.9973015189170837,
      0.9994145631790161,
      0.9987176060676575,
      0.9994775652885437,
      0.9987335205078125,
      0.9987671971321106,
      0.9947031140327454,
      0.9808595776557922,
      0.9673478007316589,
      0.9801284074783325,
      0.9715464115142822,
      0.9790633320808411,
      0.9804569482803345,
      0.9794746041297913,
      0.992682695388794,
      0.9785963892936707,
      0.9866584539413452,
      0.9926547408103943,
      0.9787181615829468,
      0.96971595287323,
      0.9786017537117004,
      0.9836187362670898,
      0.9643455147743225,
      0.9553740620613098,
      0.9732027053833008,
      0.9777087569236755,
      0.9556559324264526,
      0.948080837726593,
      0.9739211201667786,
      0.9705770611763,
      0.9532740712165833,
      0.9557656645774841,
      0.9857555627822876,
      0.9762614369392395,
      0.9556188583374023,
      0.972826361656189,
      0.9883946776390076,
      0.987538754940033,
      0.9936023354530334,
      0.9971311092376709,
      0.9970694184303284,
      0.9997711777687073,
      0.9999608397483826,
      0.9999766945838928,
      0.9999630451202393,
      0.9999080896377563,
      0.9991628527641296,
      0.999842643737793,
      0.9998208284378052,
      0.9997907280921936,
      0.9999039769172668,
      0.9999504685401917,
      0.9999293684959412,
      0.9999122619628906,
      0.9999648332595825,
      0.9999752640724182,
      0.9999324679374695,
      0.999949038028717,
      0.9999772310256958,
      0.9999803900718689,
      0.9999529123306274,
      0.9999669790267944,
      0.9999568462371826,
      0.9999692440032959,
      0.9999675750732422,
      0.9999572038650513,
      0.9999553561210632,
      0.9999571442604065,
      0.9999536275863647,
      0.9999446272850037,
      0.9999402165412903,
      0.9999555945396423,
      0.9999511241912842,
      0.9999167919158936,
      0.9999433159828186,
      0.9999486207962036,
      0.9999426603317261,
      0.9999150037765503,
      0.9999630451202393,
      0.9999417662620544,
      0.99990314245224,
      0.9999318718910217,
      0.9999573826789856,
      0.9999527335166931,
      0.9999589920043945,
      0.9999715685844421,
      0.9999614357948303,
      0.9999715089797974,
      0.9999809861183167,
      0.9999614357948303,
      0.9999362826347351,
      0.999965250492096,
      0.9999516606330872,
      0.9999066591262817,
      0.9998771548271179,
      0.9999687075614929,
      0.9999634027481079,
      0.9999510645866394,
      0.9999375939369202,
      0.9999151229858398,
      0.999900221824646,
      0.9999588131904602,
      0.9999691247940063,
      0.9999670386314392,
      0.9999582767486572,
      0.9999523758888245,
      0.9999576210975647,
      0.9999769330024719,
      0.9999715089797974,
      0.9999223351478577,
      0.9999517202377319,
      0.9998070001602173,
      0.998873233795166,
      0.9998487234115601,
      0.9999518394470215,
      0.9999182820320129,
      0.9998537302017212,
      0.9999529719352722,
      0.9999618530273438,
      0.9999256730079651,
      0.9999096393585205,
      0.9999469518661499,
      0.9999130368232727,
      0.9999564290046692,
      0.9999534487724304,
      0.999973714351654,
      0.9999483227729797,
      0.9999529123306274,
      0.9999752044677734,
      0.9999625086784363,
      0.9999088644981384,
      0.9999673962593079,
      0.9999752640724182,
      0.9999446272850037,
      0.9999386072158813,
      0.9999620318412781,
      0.9999234676361084
    ],
    [
      0.9030221700668335,
      0.9254970550537109,
      0.9280935525894165,
      0.9402552843093872,
      0.9389282464981079,
      0.9493064880371094,
      0.949226975440979,
      0.9460525512695312,
      0.9529953002929688,
      0.9598832726478577,
      0.94507896900177,
      0.9457756876945496,
      0.9508249759674072,
      0.9581695199012756,
      0.9523034691810608,
      0.9407782554626465,
      0.9493839740753174,
      0.9497078061103821,
      0.9386040568351746,
      0.9385130405426025,
      0.9415086507797241,
      0.932206392288208,
      0.9373437166213989,
      0.9458149671554565,
      0.9510336518287659,
      0.9441787004470825,
      0.9468719363212585,
      0.9523787498474121,
      0.9514888525009155,
      0.9534722566604614,
      0.9581769108772278,
      0.9586066007614136,
      0.9589371085166931,
      0.9649255275726318,
      0.969401478767395,
      0.9674614071846008,
      0.9663952589035034,
      0.9670162796974182,
      0.969911515712738,
      0.9700430631637573,
      0.9522922039031982,
      0.97869473695755,
      0.9824355244636536,
      0.9657037854194641,
      0.9616682529449463,
      0.9580254554748535,
      0.969032883644104,
      0.964918851852417,
      0.9551756978034973,
      0.9571126699447632,
      0.9635564088821411,
      0.9566442966461182,
      0.9508224725723267,
      0.9539010524749756,
      0.9516310095787048,
      0.9431341886520386,
      0.945439338684082,
      0.9390186071395874,
      0.9375381469726562,
      0.927696168422699,
      0.9208333492279053,
      0.9309751987457275,
      0.9288173317909241,
      0.9305754899978638,
      0.9307243824005127,
      0.9369350075721741,
      0.9424064755439758,
      0.9429205656051636,
      0.9385981559753418,
      0.9476475119590759,
      0.9504866600036621,
      0.9399084448814392,
      0.9397763013839722,
      0.9483323097229004,
      0.9426056146621704,
      0.9280521273612976,
      0.9303330779075623,
      0.9264678359031677,
      0.9265670776367188,
      0.9197174310684204,
      0.920486569404602,
      0.8925333023071289,
      0.8673044443130493,
      0.999893069267273,
      0.9999538660049438,
      0.9999591112136841,
      0.9999470710754395,
      0.9999741911888123,
      0.9999449849128723,
      0.9998504519462585,
      0.9993613958358765,
      0.9917334318161011,
      0.9936232566833496,
      0.9812511801719666,
      0.9797996878623962,
      0.9837712049484253,
      0.9928687810897827,
      0.9949461817741394,
      0.9996125102043152,
      0.9998583197593689,
      0.9999120235443115,
      0.9999362230300903,
      0.9999303817749023,
      0.9998775720596313,
      0.9999344348907471,
      0.999940037727356,
      0.9999033212661743,
      0.9998927116394043,
      0.9997529983520508,
      0.9984592199325562,
      0.9928416609764099,
      0.9877886772155762,
      0.9904006123542786,
      0.9879058003425598,
      0.9935588836669922,
      0.9954617619514465,
      0.998500645160675,
      0.9990332126617432,
      0.9999178051948547,
      0.9999058842658997,
      0.99993896484375,
      0.9999039769172668,
      0.9999281764030457,
      0.9999442100524902,
      0.9999610781669617,
      0.9999659061431885,
      0.9999683499336243,
      0.9998376965522766,
      0.9990260601043701,
      0.9998559355735779,
      0.9999647736549377,
      0.9999821186065674,
      0.9999678134918213,
      0.9995976686477661,
      0.9999538064002991,
      0.9999569654464722,
      0.9999714493751526,
      0.9999433755874634,
      0.9998213648796082,
      0.9999192953109741,
      0.9999027252197266,
      0.99995356798172,
      0.9997223019599915,
      0.9996262788772583,
      0.9999080300331116,
      0.9999518394470215,
      0.9997481107711792,
      0.9997074604034424,
      0.9999521970748901,
      0.9999692440032959,
      0.9999544620513916,
      0.9999662041664124,
      0.9999215006828308,
      0.9999639987945557,
      0.9999004602432251,
      0.9999470114707947,
      0.9999245405197144,
      0.9999549984931946,
      0.9999503493309021,
      0.999876856803894,
      0.9999426603317261,
      0.9999107122421265,
      0.999592125415802,
      0.997566819190979,
      0.999053418636322,
      0.9998939037322998,
      0.9999027848243713,
      0.9999666810035706,
      0.9999632239341736,
      0.9999393224716187,
      0.999922513961792,
      0.9994515180587769,
      0.9956380724906921,
      0.9902963042259216,
      0.9850400686264038,
      0.9907383322715759,
      0.9922575354576111,
      0.9986700415611267,
      0.999715268611908,
      0.999942421913147,
      0.9999526143074036,
      0.9999592304229736,
      0.9999754428863525,
      0.9999798536300659,
      0.9999459385871887,
      0.9998865127563477,
      0.9988951683044434,
      0.9952793121337891,
      0.996819794178009,
      0.9962007999420166,
      0.9987248778343201,
      0.9998908042907715,
      0.9999505281448364,
      0.9999344944953918,
      0.999923825263977,
      0.9999213218688965,
      0.999857485294342,
      0.9997150301933289,
      0.9985256195068359,
      0.9974648952484131,
      0.9977946281433105,
      0.9905470013618469,
      0.9933925867080688,
      0.9991265535354614,
      0.9997206330299377,
      0.9990864396095276,
      0.9997863173484802,
      0.9972870945930481,
      0.9999129772186279,
      0.9999146461486816,
      0.9999135732650757,
      0.9999645352363586,
      0.9999645948410034,
      0.9999625086784363,
      0.999967098236084,
      0.9999232888221741,
      0.9999518394470215,
      0.9999608397483826,
      0.9999242424964905,
      0.9999218583106995,
      0.9997571110725403,
      0.9951863288879395,
      0.9810229539871216,
      0.9629969000816345,
      0.9709975719451904,
      0.9580682516098022,
      0.9552600383758545,
      0.9705554246902466,
      0.9878166317939758,
      0.9983835220336914,
      0.9978508353233337,
      0.9995397925376892,
      0.9989104866981506,
      0.9995977282524109,
      0.9989607334136963,
      0.9989683032035828,
      0.9955083727836609,
      0.9844666123390198,
      0.9721434116363525,
      0.9831693172454834,
      0.9753096103668213,
      0.9814043045043945,
      0.983395516872406,
      0.9822997450828552,
      0.9938414692878723,
      0.9821210503578186,
      0.9890017509460449,
      0.9936275482177734,
      0.9821540713310242,
      0.9755343198776245,
      0.9825080633163452,
      0.9863072633743286,
      0.9706581830978394,
      0.964552104473114,
      0.9783452749252319,
      0.9819394946098328,
      0.9640271663665771,
      0.9568696022033691,
      0.9784517288208008,
      0.9754964113235474,
      0.9611894488334656,
      0.9614012241363525,
      0.9880020618438721,
      0.9798809289932251,
      0.9613659977912903,
      0.9758832454681396,
      0.990414023399353,
      0.9895902276039124,
      0.9950223565101624,
      0.9978151917457581,
      0.9978752732276917,
      0.9998260140419006,
      0.9999660849571228,
      0.999977707862854,
      0.9999630451202393,
      0.999908447265625,
      0.9991663098335266,
      0.999843418598175,
      0.9998216032981873,
      0.9997977614402771,
      0.9999048113822937,
      0.9999509453773499,
      0.999930202960968,
      0.9999135136604309,
      0.9999654293060303,
      0.9999758005142212,
      0.9999337196350098,
      0.9999501705169678,
      0.9999784231185913,
      0.9999814033508301,
      0.9999545812606812,
      0.9999688267707825,
      0.9999611973762512,
      0.9999722242355347,
      0.9999693036079407,
      0.9999613761901855,
      0.9999598860740662,
      0.9999598860740662,
      0.9999558925628662,
      0.9999489188194275,
      0.9999436736106873,
      0.9999573826789856,
      0.9999545812606812,
      0.9999276399612427,
      0.9999461770057678,
      0.9999513030052185,
      0.9999489784240723,
      0.999925971031189,
      0.9999651312828064,
      0.9999449849128723,
      0.9999138712882996,
      0.9999370574951172,
      0.999957263469696,
      0.9999541640281677,
      0.9999620318412781,
      0.999972939491272,
      0.9999620914459229,
      0.9999721646308899,
      0.9999815225601196,
      0.9999626278877258,
      0.9999366402626038,
      0.999965250492096,
      0.9999515414237976,
      0.9999064207077026,
      0.9998769164085388,
      0.9999683499336243,
      0.9999632835388184,
      0.9999510645866394,
      0.9999381899833679,
      0.999916136264801,
      0.9999019503593445,
      0.9999598860740662,
      0.9999699592590332,
      0.9999681115150452,
      0.999958872795105,
      0.999952495098114,
      0.999957799911499,
      0.9999765753746033,
      0.9999716877937317,
      0.9999227523803711,
      0.999955415725708,
      0.999826967716217,
      0.9991672039031982,
      0.999865710735321,
      0.9999552965164185,
      0.9999253749847412,
      0.999882698059082,
      0.9999558925628662,
      0.9999637603759766,
      0.999930739402771,
      0.9999218583106995,
      0.9999503493309021,
      0.9999153017997742,
      0.9999566674232483,
      0.9999529123306274,
      0.9999733567237854,
      0.9999479055404663,
      0.9999526739120483,
      0.9999751448631287,
      0.9999625086784363,
      0.9999088644981384,
      0.9999673366546631,
      0.9999751448631287,
      0.9999446272850037,
      0.9999385476112366,
      0.9999617338180542,
      0.9999237060546875
    ],
    [
      0.9243986010551453,
      0.9411165714263916,
      0.9443364143371582,
      0.9528626203536987,
      0.9524143934249878,
      0.9612724184989929,
      0.9606746435165405,
      0.9582087993621826,
      0.9652562141418457,
      0.970117449760437,
      0.9603577256202698,
      0.9594510197639465,
      0.9631266593933105,
      0.9683665633201599,
      0.9636068344116211,
      0.9547901749610901,
      0.9614343643188477,
      0.962063193321228,
      0.9531863331794739,
      0.9519557356834412,
      0.9543778896331787,
      0.9491692781448364,
      0.9521080255508423,
      0.9573810696601868,
      0.9619811773300171,
      0.9564591646194458,
      0.9585176706314087,
      0.9622052311897278,
      0.960321307182312,
      0.9629066586494446,
      0.9672942161560059,
      0.9664371609687805,
      0.9670643210411072,
      0.9740259051322937,
      0.9766937494277954,
      0.9748627543449402,
      0.9747495055198669,
      0.9760692119598389,
      0.9771363735198975,
      0.9767768383026123,
      0.966319739818573,
      0.9836010932922363,
      0.9848785996437073,
      0.9719579219818115,
      0.9685473442077637,
      0.9651015400886536,
      0.9754501581192017,
      0.9732711911201477,
      0.9641105532646179,
      0.9669429063796997,
      0.9717451333999634,
      0.9645262956619263,
      0.9600095152854919,
      0.9631022214889526,
      0.9602183103561401,
      0.9540477991104126,
      0.9567060470581055,
      0.9522775411605835,
      0.9486214518547058,
      0.9421746730804443,
      0.9394357204437256,
      0.947096049785614,
      0.9449313282966614,
      0.9479957222938538,
      0.9495298266410828,
      0.9521792531013489,
      0.9568352699279785,
      0.9580135345458984,
      0.9541099667549133,
      0.9608383178710938,
      0.9623422622680664,
      0.9559983015060425,
      0.9535908699035645,
      0.9600478410720825,
      0.9558272361755371,
      0.9451482892036438,
      0.9445110559463501,
      0.9406551122665405,
      0.941865086555481,
      0.9369330406188965,
      0.9343097805976868,
      0.9121119976043701,
      0.8885715007781982,
      0.9998969435691833,
      0.9999571442604065,
      0.9999614357948303,
      0.9999517202377319,
      0.999976396560669,
      0.9999504685401917,
      0.9998654723167419,
      0.9994542002677917,
      0.9934307932853699,
      0.9951149225234985,
      0.98582524061203,
      0.9847632050514221,
      0.9875932931900024,
      0.9941399097442627,
      0.9958131909370422,
      0.9996013641357422,
      0.9998672008514404,
      0.9999138712882996,
      0.9999390840530396,
      0.9999319314956665,
      0.9998794794082642,
      0.9999352693557739,
      0.9999406933784485,
      0.999905526638031,
      0.9998981952667236,
      0.9997957348823547,
      0.9988722205162048,
      0.9944279193878174,
      0.9909221529960632,
      0.9932724237442017,
      0.9914430379867554,
      0.9957996606826782,
      0.9974499344825745,
      0.9990514516830444,
      0.9993630051612854,
      0.9999277591705322,
      0.9999127388000488,
      0.9999430179595947,
      0.9999083280563354,
      0.9999290108680725,
      0.999945342540741,
      0.9999618530273438,
      0.9999677538871765,
      0.9999710321426392,
      0.9998742341995239,
      0.9994308352470398,
      0.9998757839202881,
      0.9999673366546631,
      0.9999825954437256,
      0.9999678134918213,
      0.9995995163917542,
      0.9999538660049438,
      0.9999592304229736,
      0.9999723434448242,
      0.9999427795410156,
      0.9998227953910828,
      0.9999220371246338,
      0.9999027252197266,
      0.999954104423523,
      0.9997208118438721,
      0.9996234774589539,
      0.9999097585678101,
      0.9999562501907349,
      0.999817967414856,
      0.9998293519020081,
      0.9999546408653259,
      0.9999696612358093,
      0.9999546408653259,
      0.9999663233757019,
      0.9999217391014099,
      0.9999640583992004,
      0.9999011158943176,
      0.9999477863311768,
      0.9999253749847412,
      0.9999556541442871,
      0.9999517798423767,
      0.9998806715011597,
      0.999946653842926,
      0.9999234080314636,
      0.9997521042823792,
      0.9985210299491882,
      0.9993772506713867,
      0.9999114871025085,
      0.9999062418937683,
      0.9999667406082153,
      0.9999634623527527,
      0.9999411106109619,
      0.9999327659606934,
      0.9996345043182373,
      0.9969979524612427,
      0.9926778078079224,
      0.9880669713020325,
      0.9934651851654053,
      0.9946644306182861,
      0.9991994500160217,
      0.9998204708099365,
      0.99994957447052,
      0.9999555945396423,
      0.9999604225158691,
      0.9999763369560242,
      0.9999802112579346,
      0.9999533891677856,
      0.9999077320098877,
      0.9993830919265747,
      0.9969006776809692,
      0.9979243874549866,
      0.9975537061691284,
      0.9991656541824341,
      0.9999102354049683,
      0.9999536871910095,
      0.999936044216156,
      0.9999282956123352,
      0.9999234080314636,
      0.9998762607574463,
      0.9997920393943787,
      0.999008059501648,
      0.9984484910964966,
      0.9984568953514099,
      0.9934470057487488,
      0.9953081011772156,
      0.9993274807929993,
      0.999767541885376,
      0.9993083477020264,
      0.9998404383659363,
      0.9980030655860901,
      0.9999135732650757,
      0.9999164342880249,
      0.9999159574508667,
      0.9999651908874512,
      0.9999655485153198,
      0.9999632835388184,
      0.9999688863754272,
      0.9999250173568726,
      0.9999520182609558,
      0.9999623894691467,
      0.9999273419380188,
      0.9999307990074158,
      0.9998034238815308,
      0.9959916472434998,
      0.9847888946533203,
      0.9703353047370911,
      0.9764009118080139,
      0.966977596282959,
      0.9648246765136719,
      0.9774709939956665,
      0.991246223449707,
      0.9988736510276794,
      0.9984797835350037,
      0.9997015595436096,
      0.999197781085968,
      0.9997037649154663,
      0.9992047548294067,
      0.9991957545280457,
      0.9968629479408264,
      0.9881611466407776,
      0.9780006408691406,
      0.9863850474357605,
      0.9796650409698486,
      0.9847456216812134,
      0.9871026873588562,
      0.9863426685333252,
      0.9952768087387085,
      0.9866976737976074,
      0.9913839101791382,
      0.9948521852493286,
      0.9866362810134888,
      0.9814518690109253,
      0.9865970611572266,
      0.9896179437637329,
      0.9785455465316772,
      0.9749935269355774,
      0.9842385649681091,
      0.9870230555534363,
      0.9746180772781372,
      0.9689714908599854,
      0.984355628490448,
      0.9814847111701965,
      0.9709195494651794,
      0.9693516492843628,
      0.9905149936676025,
      0.9839125275611877,
      0.9690816402435303,
      0.9800986647605896,
      0.9926279187202454,
      0.9921458959579468,
      0.9965069890022278,
      0.9986332654953003,
      0.9986876249313354,
      0.9998756051063538,
      0.9999719262123108,
      0.9999786615371704,
      0.9999632835388184,
      0.9999086856842041,
      0.9991744160652161,
      0.9998452067375183,
      0.9998238682746887,
      0.9998012185096741,
      0.9999065399169922,
      0.9999517798423767,
      0.9999319911003113,
      0.999915599822998,
      0.9999662041664124,
      0.999976634979248,
      0.9999352097511292,
      0.9999514222145081,
      0.999979555606842,
      0.9999821186065674,
      0.9999560713768005,
      0.9999706149101257,
      0.999966025352478,
      0.9999744892120361,
      0.9999695420265198,
      0.9999659657478333,
      0.9999653100967407,
      0.999963104724884,
      0.9999587535858154,
      0.9999552369117737,
      0.9999475479125977,
      0.9999591708183289,
      0.9999585151672363,
      0.9999389052391052,
      0.9999512434005737,
      0.999954342842102,
      0.9999558925628662,
      0.9999378323554993,
      0.9999670386314392,
      0.999946117401123,
      0.9999237656593323,
      0.999941885471344,
      0.9999572038650513,
      0.9999554753303528,
      0.9999650716781616,
      0.9999735951423645,
      0.9999618530273438,
      0.9999722838401794,
      0.9999817609786987,
      0.9999621510505676,
      0.9999362826347351,
      0.9999656081199646,
      0.9999516010284424,
      0.999906599521637,
      0.9998779892921448,
      0.9999684691429138,
      0.9999632835388184,
      0.9999513626098633,
      0.9999390840530396,
      0.9999173879623413,
      0.9999038577079773,
      0.9999605417251587,
      0.9999706149101257,
      0.9999693036079407,
      0.9999595880508423,
      0.9999516010284424,
      0.9999579787254333,
      0.999976634979248,
      0.9999717473983765,
      0.9999252557754517,
      0.9999581575393677,
      0.9998483657836914,
      0.9994012117385864,
      0.9998812079429626,
      0.9999585151672363,
      0.9999326467514038,
      0.9999000430107117,
      0.9999592900276184,
      0.9999662637710571,
      0.9999358654022217,
      0.9999290108680725,
      0.9999530911445618,
      0.9999180436134338,
      0.9999575018882751,
      0.9999530911445618,
      0.9999734163284302,
      0.9999477863311768,
      0.9999527931213379,
      0.9999753832817078,
      0.9999626278877258,
      0.9999092817306519,
      0.9999674558639526,
      0.9999753832817078,
      0.9999450445175171,
      0.9999386072158813,
      0.9999618530273438,
      0.9999243021011353
    ],
    [
      0.9440127015113831,
      0.955643892288208,
      0.958414614200592,
      0.9646891355514526,
      0.9645286798477173,
      0.9727609753608704,
      0.9718811511993408,
      0.9699130058288574,
      0.9768434166908264,
      0.980215311050415,
      0.9722644090652466,
      0.9715350866317749,
      0.9748184084892273,
      0.9789793491363525,
      0.9752678275108337,
      0.9678404331207275,
      0.9729553461074829,
      0.9736482501029968,
      0.9669656753540039,
      0.9656660556793213,
      0.9672537446022034,
      0.9655817747116089,
      0.9669303894042969,
      0.9710155129432678,
      0.9740905165672302,
      0.9692604541778564,
      0.9711542129516602,
      0.9740085601806641,
      0.9712343811988831,
      0.9734807014465332,
      0.9775588512420654,
      0.9759246706962585,
      0.9762173891067505,
      0.9816266894340515,
      0.9829891920089722,
      0.981312096118927,
      0.9817526340484619,
      0.9834094047546387,
      0.9833701252937317,
      0.9824035167694092,
      0.9781660437583923,
      0.9872643947601318,
      0.9868001937866211,
      0.9776136875152588,
      0.9740909337997437,
      0.9724972248077393,
      0.9813169836997986,
      0.9794535040855408,
      0.9735618233680725,
      0.97662353515625,
      0.9799937009811401,
      0.9734476208686829,
      0.9702703356742859,
      0.9734426736831665,
      0.9711886644363403,
      0.9656513333320618,
      0.9681531190872192,
      0.9661985039710999,
      0.9623171091079712,
      0.9575009346008301,
      0.9583409428596497,
      0.963026762008667,
      0.961656391620636,
      0.9639191031455994,
      0.9651328921318054,
      0.9674121737480164,
      0.9694321155548096,
      0.9706161618232727,
      0.968268096446991,
      0.9718046188354492,
      0.9724035859107971,
      0.9694395065307617,
      0.966960072517395,
      0.9709510803222656,
      0.9677726030349731,
      0.9605615139007568,
      0.958749532699585,
      0.9553321599960327,
      0.9567334651947021,
      0.9528636932373047,
      0.9490366578102112,
      0.9310886263847351,
      0.9099595546722412,
      0.9998992681503296,
      0.9999609589576721,
      0.9999653697013855,
      0.9999580383300781,
      0.99997878074646,
      0.9999563097953796,
      0.9998894929885864,
      0.9996007084846497,
      0.9956939220428467,
      0.9968964457511902,
      0.9906003475189209,
      0.9899725317955017,
      0.9916329979896545,
      0.9958674907684326,
      0.9972853064537048,
      0.9997463226318359,
      0.9998897314071655,
      0.9999182820320129,
      0.9999424815177917,
      0.9999344348907471,
      0.9998831748962402,
      0.9999374151229858,
      0.99994295835495,
      0.9999122023582458,
      0.9999094009399414,
      0.9998496770858765,
      0.9992843866348267,
      0.9963940978050232,
      0.9940850138664246,
      0.9963409900665283,
      0.9955186247825623,
      0.9977329969406128,
      0.9987354278564453,
      0.9994907379150391,
      0.9996410012245178,
      0.9999377131462097,
      0.9999198317527771,
      0.9999464750289917,
      0.9999099969863892,
      0.9999259114265442,
      0.9999440312385559,
      0.9999613165855408,
      0.9999687671661377,
      0.9999733567237854,
      0.9999067783355713,
      0.9996760487556458,
      0.99988853931427,
      0.9999693036079407,
      0.9999827742576599,
      0.9999675750732422,
      0.9996035695075989,
      0.9999539256095886,
      0.9999608993530273,
      0.9999729990959167,
      0.9999419450759888,
      0.9998251795768738,
      0.9999255537986755,
      0.9999039769172668,
      0.999955415725708,
      0.9997438788414001,
      0.9996266961097717,
      0.9999129176139832,
      0.9999610781669617,
      0.9998653531074524,
      0.9998992681503296,
      0.9999603629112244,
      0.9999706149101257,
      0.999954342842102,
      0.9999662637710571,
      0.9999220967292786,
      0.9999644756317139,
      0.999901533126831,
      0.9999478459358215,
      0.9999254941940308,
      0.9999555349349976,
      0.9999522566795349,
      0.9998817443847656,
      0.9999488592147827,
      0.9999323487281799,
      0.9998379945755005,
      0.9991538524627686,
      0.9996457099914551,
      0.9999224543571472,
      0.999908983707428,
      0.9999666213989258,
      0.999963641166687,
      0.9999419450759888,
      0.9999399781227112,
      0.9997562170028687,
      0.9980347156524658,
      0.9955185651779175,
      0.992350697517395,
      0.9962648153305054,
      0.9969744086265564,
      0.999545693397522,
      0.9998924136161804,
      0.9999562501907349,
      0.9999585747718811,
      0.9999614357948303,
      0.9999769926071167,
      0.9999804496765137,
      0.9999585151672363,
      0.9999260306358337,
      0.9996643662452698,
      0.9981503486633301,
      0.998786211013794,
      0.9986377358436584,
      0.9994774460792542,
      0.999927282333374,
      0.9999567270278931,
      0.9999375939369202,
      0.9999328255653381,
      0.9999299049377441,
      0.9998934268951416,
      0.9998514652252197,
      0.9994057416915894,
      0.9991719722747803,
      0.9991263747215271,
      0.9963161945343018,
      0.9971015453338623,
      0.9995371103286743,
      0.9998206496238708,
      0.9996342062950134,
      0.9998882412910461,
      0.9987815618515015,
      0.9999170303344727,
      0.9999183416366577,
      0.9999179244041443,
      0.9999657273292542,
      0.9999663233757019,
      0.9999650120735168,
      0.999970555305481,
      0.9999268054962158,
      0.9999526739120483,
      0.9999635815620422,
      0.9999305009841919,
      0.9999402165412903,
      0.9998533129692078,
      0.9972736835479736,
      0.9897042512893677,
      0.9797156453132629,
      0.9838234186172485,
      0.9778107404708862,
      0.9756670594215393,
      0.9849540591239929,
      0.9946238398551941,
      0.9993154406547546,
      0.9990595579147339,
      0.9998105764389038,
      0.999505877494812,
      0.9998120069503784,
      0.9993873238563538,
      0.9993994235992432,
      0.9981003999710083,
      0.9913322329521179,
      0.9837397933006287,
      0.9896125793457031,
      0.9857908487319946,
      0.9892696142196655,
      0.9911068677902222,
      0.9907479882240295,
      0.9969085454940796,
      0.9911162257194519,
      0.9938681721687317,
      0.9964649677276611,
      0.9912129044532776,
      0.9873594641685486,
      0.990371584892273,
      0.9927730560302734,
      0.9859939217567444,
      0.9835702776908875,
      0.9892522096633911,
      0.9915066957473755,
      0.9832040071487427,
      0.9800922274589539,
      0.9895243048667908,
      0.987295925617218,
      0.9798110127449036,
      0.9783618450164795,
      0.9932006001472473,
      0.9880319833755493,
      0.9773443937301636,
      0.9847877621650696,
      0.9947264194488525,
      0.995002031326294,
      0.9979345798492432,
      0.9993096590042114,
      0.9992737174034119,
      0.999910831451416,
      0.9999755620956421,
      0.999979555606842,
      0.9999634027481079,
      0.9999076724052429,
      0.9991850256919861,
      0.999847948551178,
      0.9998271465301514,
      0.9998050928115845,
      0.999908983707428,
      0.9999529123306274,
      0.9999336004257202,
      0.9999176263809204,
      0.9999670386314392,
      0.9999774694442749,
      0.9999368190765381,
      0.9999528527259827,
      0.9999807476997375,
      0.9999829530715942,
      0.9999574422836304,
      0.9999721050262451,
      0.9999687671661377,
      0.9999759197235107,
      0.9999703168869019,
      0.9999692440032959,
      0.9999703764915466,
      0.9999658465385437,
      0.9999618530273438,
      0.9999613761901855,
      0.999954342842102,
      0.9999595284461975,
      0.9999626278877258,
      0.9999491572380066,
      0.9999569654464722,
      0.9999579191207886,
      0.9999618530273438,
      0.9999462366104126,
      0.9999683499336243,
      0.9999484419822693,
      0.9999306201934814,
      0.9999469518661499,
      0.9999581575393677,
      0.9999570250511169,
      0.9999688267707825,
      0.999974250793457,
      0.9999628663063049,
      0.9999729990959167,
      0.999982476234436,
      0.9999609589576721,
      0.9999377131462097,
      0.9999662637710571,
      0.999952495098114,
      0.9999080300331116,
      0.9998795986175537,
      0.9999686479568481,
      0.9999637007713318,
      0.9999518990516663,
      0.9999399185180664,
      0.9999184608459473,
      0.9999050498008728,
      0.9999613761901855,
      0.9999714493751526,
      0.9999704360961914,
      0.9999604225158691,
      0.9999528527259827,
      0.9999583959579468,
      0.9999765753746033,
      0.9999716281890869,
      0.9999275803565979,
      0.9999604225158691,
      0.999866783618927,
      0.9995625615119934,
      0.9998928904533386,
      0.999960720539093,
      0.9999370574951172,
      0.999907910823822,
      0.9999582767486572,
      0.9999674558639526,
      0.9999401569366455,
      0.9999303817749023,
      0.9999538660049438,
      0.9999189376831055,
      0.9999581575393677,
      0.9999524354934692,
      0.9999738335609436,
      0.9999485015869141,
      0.9999535083770752,
      0.9999756813049316,
      0.9999632239341736,
      0.9999101758003235,
      0.999967634677887,
      0.9999755620956421,
      0.9999455809593201,
      0.9999390244483948,
      0.9999620318412781,
      0.9999250173568726
    ],
    [
      0.9612082242965698,
      0.9686981439590454,
      0.9705076813697815,
      0.976048469543457,
      0.977415919303894,
      0.9840031862258911,
      0.9819067120552063,
      0.9809942841529846,
      0.9858413934707642,
      0.9879449009895325,
      0.9830278754234314,
      0.9827759265899658,
      0.9850859642028809,
      0.9872839450836182,
      0.9847407937049866,
      0.980442225933075,
      0.9837836027145386,
      0.9841947555541992,
      0.9803071022033691,
      0.9791266918182373,
      0.9796085357666016,
      0.9784690737724304,
      0.9805417656898499,
      0.9829641580581665,
      0.9839717149734497,
      0.9817623496055603,
      0.9831889271736145,
      0.984427809715271,
      0.9825647473335266,
      0.9836575388908386,
      0.9862130284309387,
      0.9845666885375977,
      0.9845362305641174,
      0.987709105014801,
      0.9881028532981873,
      0.9864629507064819,
      0.9870393872261047,
      0.9892059564590454,
      0.9887803196907043,
      0.9878566265106201,
      0.9876357316970825,
      0.9908894896507263,
      0.9901568293571472,
      0.9851790070533752,
      0.98200923204422,
      0.9810276627540588,
      0.9872114658355713,
      0.985375702381134,
      0.9828360676765442,
      0.9852729439735413,
      0.9874246120452881,
      0.9824497699737549,
      0.9810363054275513,
      0.9835559725761414,
      0.9823443293571472,
      0.9772650599479675,
      0.9790832996368408,
      0.9792694449424744,
      0.976447582244873,
      0.9727160930633545,
      0.9735961556434631,
      0.9778848886489868,
      0.9757308959960938,
      0.9758313298225403,
      0.9776666760444641,
      0.9806830286979675,
      0.9796993732452393,
      0.980410099029541,
      0.9802709221839905,
      0.9822522401809692,
      0.9807916283607483,
      0.9792484641075134,
      0.9795471429824829,
      0.9809112548828125,
      0.9773010611534119,
      0.9736732244491577,
      0.9733518958091736,
      0.9690027236938477,
      0.9690260291099548,
      0.9660822749137878,
      0.9633734822273254,
      0.948743462562561,
      0.9322120547294617,
      0.9999023675918579,
      0.9999646544456482,
      0.999968945980072,
      0.9999638199806213,
      0.9999812245368958,
      0.9999621510505676,
      0.9999100565910339,
      0.9997424483299255,
      0.9980653524398804,
      0.9985727071762085,
      0.9947408437728882,
      0.9936968684196472,
      0.9949671030044556,
      0.9973282814025879,
      0.9983957409858704,
      0.9998077154159546,
      0.9999038577079773,
      0.9999200105667114,
      0.9999448657035828,
      0.9999362230300903,
      0.9998862147331238,
      0.9999391436576843,
      0.9999443292617798,
      0.9999154210090637,
      0.9999176859855652,
      0.9998914003372192,
      0.9996737241744995,
      0.9984191656112671,
      0.9973716735839844,
      0.9983606338500977,
      0.9978896975517273,
      0.9988351464271545,
      0.9994037747383118,
      0.9997312426567078,
      0.9998071193695068,
      0.9999461770057678,
      0.9999254941940308,
      0.999949038028717,
      0.9999115467071533,
      0.9999260306358337,
      0.9999441504478455,
      0.9999613761901855,
      0.9999696016311646,
      0.9999750852584839,
      0.9999284148216248,
      0.999794602394104,
      0.9998995661735535,
      0.9999708533287048,
      0.9999828934669495,
      0.9999673366546631,
      0.9996039271354675,
      0.9999538064002991,
      0.9999622106552124,
      0.9999733567237854,
      0.9999415278434753,
      0.9998258352279663,
      0.9999274611473083,
      0.999904215335846,
      0.9999557137489319,
      0.9997435808181763,
      0.9996240735054016,
      0.99991375207901,
      0.9999631643295288,
      0.9998913407325745,
      0.9999269843101501,
      0.9999629855155945,
      0.9999709725379944,
      0.9999538660049438,
      0.9999662637710571,
      0.9999222159385681,
      0.999964714050293,
      0.9999020099639893,
      0.999948263168335,
      0.999925971031189,
      0.9999557733535767,
      0.9999526143074036,
      0.999882698059082,
      0.9999504089355469,
      0.99993896484375,
      0.9998837113380432,
      0.999538779258728,
      0.9997832179069519,
      0.999930202960968,
      0.9999099373817444,
      0.9999665021896362,
      0.9999634623527527,
      0.9999419450759888,
      0.9999440908432007,
      0.9998223781585693,
      0.9987808465957642,
      0.9976608753204346,
      0.9960237741470337,
      0.9981942772865295,
      0.99847811460495,
      0.9997426271438599,
      0.9999339580535889,
      0.9999615550041199,
      0.9999592900276184,
      0.9999620914459229,
      0.9999774098396301,
      0.9999803900718689,
      0.9999619722366333,
      0.9999368786811829,
      0.999806821346283,
      0.9990108013153076,
      0.9993139505386353,
      0.9991835355758667,
      0.9996401071548462,
      0.9999371767044067,
      0.999958872795105,
      0.9999387264251709,
      0.9999364018440247,
      0.9999337196350098,
      0.9999062418937683,
      0.9998918771743774,
      0.9996152520179749,
      0.9995627999305725,
      0.999529242515564,
      0.9983396530151367,
      0.9986550211906433,
      0.9997134804725647,
      0.9998660087585449,
      0.9998286366462708,
      0.9999232292175293,
      0.9993412494659424,
      0.999919593334198,
      0.9999201893806458,
      0.9999152421951294,
      0.9999669194221497,
      0.999967098236084,
      0.9999667406082153,
      0.9999721646308899,
      0.9999291300773621,
      0.9999534487724304,
      0.9999651312828064,
      0.9999337792396545,
      0.9999499320983887,
      0.999909520149231,
      0.9986529350280762,
      0.9943322539329529,
      0.9883419871330261,
      0.9905699491500854,
      0.9869585037231445,
      0.9845609068870544,
      0.9909937381744385,
      0.9970300793647766,
      0.9996042847633362,
      0.9995086789131165,
      0.9998987317085266,
      0.9997705221176147,
      0.9999074339866638,
      0.9996429085731506,
      0.9995763301849365,
      0.9986754655838013,
      0.9939739108085632,
      0.990032434463501,
      0.9932578802108765,
      0.9919356107711792,
      0.9937773942947388,
      0.9947513341903687,
      0.9944934844970703,
      0.9983397126197815,
      0.9949876666069031,
      0.9961732625961304,
      0.9977232813835144,
      0.994549036026001,
      0.9918208122253418,
      0.9934048652648926,
      0.9950072169303894,
      0.9911986589431763,
      0.9894793629646301,
      0.9928290843963623,
      0.9944910407066345,
      0.9893367886543274,
      0.9875947833061218,
      0.9930866956710815,
      0.9919205904006958,
      0.9868065714836121,
      0.986186683177948,
      0.995739221572876,
      0.9920421242713928,
      0.9850038886070251,
      0.9893313646316528,
      0.9967055320739746,
      0.9972541928291321,
      0.9989566206932068,
      0.9996389150619507,
      0.9996106624603271,
      0.9999318718910217,
      0.9999776482582092,
      0.9999798536300659,
      0.9999632239341736,
      0.9999078512191772,
      0.9991889595985413,
      0.9998502731323242,
      0.9998300671577454,
      0.9998090267181396,
      0.9999114871025085,
      0.9999540448188782,
      0.9999356865882874,
      0.9999200701713562,
      0.9999682307243347,
      0.9999783635139465,
      0.9999387264251709,
      0.9999545216560364,
      0.9999822378158569,
      0.9999839067459106,
      0.999958872795105,
      0.9999736547470093,
      0.9999723434448242,
      0.9999775886535645,
      0.9999715685844421,
      0.9999723434448242,
      0.9999735951423645,
      0.9999677538871765,
      0.9999642968177795,
      0.9999669790267944,
      0.9999619126319885,
      0.9999586343765259,
      0.9999653100967407,
      0.9999558925628662,
      0.9999580383300781,
      0.9999579787254333,
      0.999965250492096,
      0.9999520182609558,
      0.9999688863754272,
      0.999946653842926,
      0.9999370574951172,
      0.9999507069587708,
      0.9999583959579468,
      0.9999580979347229,
      0.9999717473983765,
      0.999975323677063,
      0.9999626874923706,
      0.9999731183052063,
      0.999982476234436,
      0.999961256980896,
      0.9999377727508545,
      0.9999666810035706,
      0.9999530911445618,
      0.9999093413352966,
      0.9998818635940552,
      0.9999691247940063,
      0.9999639987945557,
      0.9999526143074036,
      0.9999402165412903,
      0.9999197721481323,
      0.9999064207077026,
      0.9999629855155945,
      0.9999712109565735,
      0.999971866607666,
      0.9999611973762512,
      0.9999536871910095,
      0.999958872795105,
      0.9999764561653137,
      0.9999715089797974,
      0.9999293684959412,
      0.9999632239341736,
      0.9998884797096252,
      0.9997316598892212,
      0.9999061226844788,
      0.9999631643295288,
      0.9999411702156067,
      0.9999178051948547,
      0.9999582767486572,
      0.9999683499336243,
      0.9999451041221619,
      0.9999341368675232,
      0.9999535083770752,
      0.9999203681945801,
      0.9999584555625916,
      0.9999527335166931,
      0.9999739527702332,
      0.9999486804008484,
      0.9999509453773499,
      0.9999755024909973,
      0.9999631643295288,
      0.9999091625213623,
      0.9999675750732422,
      0.9999758005142212,
      0.999945878982544,
      0.9999391436576843,
      0.9999622702598572,
      0.9999254941940308
    ],
    [
      0.9723846316337585,
      0.9786057472229004,
      0.9789870381355286,
      0.9837727546691895,
      0.9846171140670776,
      0.9897846579551697,
      0.9877691864967346,
      0.9871430397033691,
      0.9910390377044678,
      0.9926084280014038,
      0.989075779914856,
      0.9889888763427734,
      0.9907611012458801,
      0.9922211766242981,
      0.9900306463241577,
      0.9877026081085205,
      0.9900617003440857,
      0.9905248284339905,
      0.9876520037651062,
      0.9875028729438782,
      0.9883093237876892,
      0.9873901605606079,
      0.9882447123527527,
      0.9892371892929077,
      0.9900009036064148,
      0.9884219169616699,
      0.989677906036377,
      0.9897356033325195,
      0.9891480207443237,
      0.9893572926521301,
      0.9909349679946899,
      0.989651620388031,
      0.989780843257904,
      0.9914826154708862,
      0.9916897416114807,
      0.9904661178588867,
      0.9913326501846313,
      0.9932506680488586,
      0.9924783706665039,
      0.99159836769104,
      0.9919676780700684,
      0.9933236837387085,
      0.9929737448692322,
      0.9899806380271912,
      0.9877461791038513,
      0.9873530864715576,
      0.9918466806411743,
      0.9898890852928162,
      0.9888352155685425,
      0.9901492595672607,
      0.9915952086448669,
      0.9887343049049377,
      0.9888982176780701,
      0.9897147417068481,
      0.9890017509460449,
      0.9867030382156372,
      0.9877102971076965,
      0.9878737926483154,
      0.9860358238220215,
      0.9837087988853455,
      0.9835481643676758,
      0.9868836998939514,
      0.9858166575431824,
      0.9845779538154602,
      0.9861090779304504,
      0.9881170392036438,
      0.9880032539367676,
      0.9880517721176147,
      0.9879644513130188,
      0.9886041879653931,
      0.9879273176193237,
      0.986849844455719,
      0.9869588017463684,
      0.9878640174865723,
      0.9852046370506287,
      0.9823830127716064,
      0.982632577419281,
      0.979503870010376,
      0.9784671068191528,
      0.9766771197319031,
      0.9741705060005188,
      0.9624983072280884,
      0.9488236904144287,
      0.9999037384986877,
      0.9999672174453735,
      0.9999717473983765,
      0.9999679327011108,
      0.9999826550483704,
      0.9999646544456482,
      0.9999220967292786,
      0.9998317956924438,
      0.9992303252220154,
      0.9993579983711243,
      0.9977078437805176,
      0.9969118237495422,
      0.9977167844772339,
      0.998744010925293,
      0.9992483258247375,
      0.9998427033424377,
      0.9999139904975891,
      0.9999206066131592,
      0.9999464154243469,
      0.9999374747276306,
      0.9998891353607178,
      0.9999404549598694,
      0.9999451041221619,
      0.9999175071716309,
      0.9999228715896606,
      0.999919593334198,
      0.9998505115509033,
      0.9993296265602112,
      0.9988831281661987,
      0.9992446303367615,
      0.9990019798278809,
      0.9994090795516968,
      0.999728798866272,
      0.9998471140861511,
      0.9998891353607178,
      0.9999521374702454,
      0.9999298453330994,
      0.9999510049819946,
      0.9999127984046936,
      0.9999256134033203,
      0.999943733215332,
      0.9999608397483826,
      0.9999698400497437,
      0.9999763369560242,
      0.9999434351921082,
      0.9998511672019958,
      0.999906599521637,
      0.9999716281890869,
      0.9999830722808838,
      0.9999671578407288,
      0.9996039867401123,
      0.9999536275863647,
      0.9999630451202393,
      0.999973714351654,
      0.9999414682388306,
      0.9998272061347961,
      0.9999300241470337,
      0.999904990196228,
      0.9999564290046692,
      0.9997450709342957,
      0.9996252655982971,
      0.9999147653579712,
      0.999964714050293,
      0.9999052882194519,
      0.9999406933784485,
      0.99996417760849,
      0.9999712109565735,
      0.99995356798172,
      0.9999662637710571,
      0.9999227523803711,
      0.9999649524688721,
      0.9999023079872131,
      0.9999483227729797,
      0.9999257922172546,
      0.9999554753303528,
      0.9999529123306274,
      0.9998827576637268,
      0.9999516010284424,
      0.9999422430992126,
      0.9999138116836548,
      0.9997437000274658,
      0.9998587369918823,
      0.9999362230300903,
      0.9999106526374817,
      0.9999661445617676,
      0.9999632239341736,
      0.9999412298202515,
      0.9999470710754395,
      0.9998651742935181,
      0.99930739402771,
      0.9987360835075378,
      0.9978917837142944,
      0.9990840554237366,
      0.9992081522941589,
      0.9998568296432495,
      0.9999555349349976,
      0.9999653100967407,
      0.9999606013298035,
      0.9999622106552124,
      0.9999778270721436,
      0.9999803900718689,
      0.9999644756317139,
      0.9999449849128723,
      0.9998801946640015,
      0.9994592666625977,
      0.9996293187141418,
      0.9994572997093201,
      0.9997302889823914,
      0.9999442100524902,
      0.9999606609344482,
      0.9999397993087769,
      0.9999394416809082,
      0.9999367594718933,
      0.9999162554740906,
      0.9999196529388428,
      0.9997807145118713,
      0.9997378587722778,
      0.9997422099113464,
      0.9992467164993286,
      0.9993526935577393,
      0.9998220205307007,
      0.9998936653137207,
      0.9999157786369324,
      0.9999454021453857,
      0.9996334910392761,
      0.999921977519989,
      0.9999220371246338,
      0.999917209148407,
      0.9999677538871765,
      0.9999673962593079,
      0.9999673366546631,
      0.9999725818634033,
      0.9999253749847412,
      0.9999548196792603,
      0.9999650716781616,
      0.9999344944953918,
      0.9999554753303528,
      0.9999417662620544,
      0.9993539452552795,
      0.9972866773605347,
      0.9936708211898804,
      0.9945701956748962,
      0.9927452802658081,
      0.9904741048812866,
      0.995166540145874,
      0.9986976385116577,
      0.999771237373352,
      0.9997358322143555,
      0.9999357461929321,
      0.9998942017555237,
      0.9999493956565857,
      0.9998095035552979,
      0.9996947050094604,
      0.9989804029464722,
      0.9959492683410645,
      0.9940437078475952,
      0.9962264895439148,
      0.996547520160675,
      0.9973950982093811,
      0.9975983500480652,
      0.9974883198738098,
      0.9991965889930725,
      0.9976558089256287,
      0.9980788826942444,
      0.9989532232284546,
      0.997336208820343,
      0.9955239295959473,
      0.9962966442108154,
      0.9973635077476501,
      0.9948176741600037,
      0.9933297634124756,
      0.9954798221588135,
      0.9970165491104126,
      0.9934935569763184,
      0.992029070854187,
      0.9957079291343689,
      0.9953404068946838,
      0.9916596412658691,
      0.9915532469749451,
      0.997866690158844,
      0.99549800157547,
      0.9900815486907959,
      0.992859959602356,
      0.9979636073112488,
      0.9984719157218933,
      0.9994648098945618,
      0.9997967481613159,
      0.999775767326355,
      0.9999454021453857,
      0.9999791979789734,
      0.9999802112579346,
      0.9999632239341736,
      0.9999075531959534,
      0.9991909265518188,
      0.9998520612716675,
      0.9998323917388916,
      0.9998114705085754,
      0.999913215637207,
      0.9999550580978394,
      0.9999367594718933,
      0.9999211430549622,
      0.9999684691429138,
      0.9999785423278809,
      0.99993896484375,
      0.9999545812606812,
      0.9999822974205017,
      0.9999839663505554,
      0.999959409236908,
      0.9999744296073914,
      0.9999749064445496,
      0.9999783039093018,
      0.9999723434448242,
      0.9999744296073914,
      0.9999758005142212,
      0.9999684691429138,
      0.999965250492096,
      0.9999691843986511,
      0.9999630451202393,
      0.9999593496322632,
      0.9999666213989258,
      0.9999598860740662,
      0.9999600648880005,
      0.9999588131904602,
      0.9999671578407288,
      0.999955952167511,
      0.9999690055847168,
      0.9999472498893738,
      0.9999422430992126,
      0.9999527335166931,
      0.9999587535858154,
      0.999956488609314,
      0.9999737739562988,
      0.9999759793281555,
      0.9999632835388184,
      0.9999736547470093,
      0.9999827742576599,
      0.9999620318412781,
      0.9999390840530396,
      0.9999672770500183,
      0.9999536871910095,
      0.9999105930328369,
      0.9998832941055298,
      0.9999692440032959,
      0.9999643564224243,
      0.9999532103538513,
      0.9999389052391052,
      0.999921441078186,
      0.9999078512191772,
      0.9999638199806213,
      0.999971866607666,
      0.9999727010726929,
      0.9999617338180542,
      0.9999546408653259,
      0.9999589323997498,
      0.9999760389328003,
      0.9999711513519287,
      0.9999305009841919,
      0.9999651312828064,
      0.9999039173126221,
      0.9998270869255066,
      0.9999160766601562,
      0.9999647736549377,
      0.9999455213546753,
      0.9999275803565979,
      0.9999589920043945,
      0.9999683499336243,
      0.9999487400054932,
      0.9999378323554993,
      0.9999545812606812,
      0.9999205470085144,
      0.9999583959579468,
      0.9999523758888245,
      0.9999737739562988,
      0.9999482035636902,
      0.999950647354126,
      0.999975323677063,
      0.9999633431434631,
      0.9999092817306519,
      0.9999675154685974,
      0.9999758005142212,
      0.999945878982544,
      0.9999393224716187,
      0.9999620914459229,
      0.9999250173568726
    ],
    [
      0.9802985191345215,
      0.9856984615325928,
      0.9859166741371155,
      0.9881948232650757,
      0.9889282584190369,
      0.993261992931366,
      0.9918647408485413,
      0.9910837411880493,
      0.9944781064987183,
      0.9957966804504395,
      0.9931312799453735,
      0.9928361177444458,
      0.9944160580635071,
      0.9953577518463135,
      0.9933828711509705,
      0.9920171499252319,
      0.9938253164291382,
      0.9939514994621277,
      0.9914587736129761,
      0.9918472170829773,
      0.9926169514656067,
      0.9921800494194031,
      0.9922162890434265,
      0.9927724003791809,
      0.9936135411262512,
      0.9924834966659546,
      0.9931699633598328,
      0.9927602410316467,
      0.9928301572799683,
      0.9928240776062012,
      0.9936027526855469,
      0.9926154613494873,
      0.9931283593177795,
      0.9947885870933533,
      0.9946720600128174,
      0.9938806891441345,
      0.9943954348564148,
      0.9956405162811279,
      0.9948869347572327,
      0.9939759373664856,
      0.9941473603248596,
      0.9948060512542725,
      0.9946734309196472,
      0.9926849007606506,
      0.9916307926177979,
      0.9911208748817444,
      0.994661808013916,
      0.9927878379821777,
      0.9925707578659058,
      0.9934706091880798,
      0.9945846199989319,
      0.9926728010177612,
      0.9934216141700745,
      0.9935018420219421,
      0.9928593635559082,
      0.9917442202568054,
      0.9926602840423584,
      0.9921017289161682,
      0.9909318089485168,
      0.9903708696365356,
      0.9900128841400146,
      0.9914223551750183,
      0.9907509088516235,
      0.9904256463050842,
      0.9907342791557312,
      0.9917104244232178,
      0.9918793439865112,
      0.9917407035827637,
      0.9917370080947876,
      0.9917322993278503,
      0.9917640089988708,
      0.9910797476768494,
      0.9908986687660217,
      0.9915922284126282,
      0.990192174911499,
      0.9881402254104614,
      0.9881735444068909,
      0.9860795736312866,
      0.9852294325828552,
      0.9833223819732666,
      0.9808977842330933,
      0.9718039035797119,
      0.9601464867591858,
      0.9999028444290161,
      0.9999685883522034,
      0.9999727010726929,
      0.9999706149101257,
      0.9999839067459106,
      0.999965488910675,
      0.999928891658783,
      0.9998752474784851,
      0.999652624130249,
      0.9997197389602661,
      0.9989497661590576,
      0.9983742237091064,
      0.9988896250724792,
      0.9993723034858704,
      0.9996084570884705,
      0.9998749494552612,
      0.9999217391014099,
      0.9999213218688965,
      0.9999479651451111,
      0.9999382495880127,
      0.9998906254768372,
      0.9999411106109619,
      0.9999455213546753,
      0.9999188184738159,
      0.9999262094497681,
      0.9999352693557739,
      0.9999143481254578,
      0.9996623992919922,
      0.9994484782218933,
      0.9995646476745605,
      0.9994288682937622,
      0.9996985793113708,
      0.9998741149902344,
      0.9999041557312012,
      0.9999290108680725,
      0.9999560117721558,
      0.9999329447746277,
      0.9999521374702454,
      0.9999133944511414,
      0.9999252557754517,
      0.9999433159828186,
      0.9999604821205139,
      0.9999701976776123,
      0.9999772310256958,
      0.9999526739120483,
      0.9998812675476074,
      0.9999112486839294,
      0.9999722838401794,
      0.9999833106994629,
      0.9999670386314392,
      0.9996020197868347,
      0.9999533891677856,
      0.9999634623527527,
      0.9999738335609436,
      0.999941349029541,
      0.9998264312744141,
      0.9999304413795471,
      0.9999047517776489,
      0.9999563694000244,
      0.9997442960739136,
      0.9996229410171509,
      0.9999148845672607,
      0.9999653100967407,
      0.9999135136604309,
      0.9999485015869141,
      0.9999649524688721,
      0.9999711513519287,
      0.9999532103538513,
      0.9999662041664124,
      0.9999228119850159,
      0.9999650120735168,
      0.9999022483825684,
      0.9999483823776245,
      0.9999259114265442,
      0.9999553561210632,
      0.9999527335166931,
      0.9998825788497925,
      0.9999522566795349,
      0.9999452829360962,
      0.9999294281005859,
      0.999833881855011,
      0.9998966455459595,
      0.9999399185180664,
      0.999910831451416,
      0.9999659061431885,
      0.9999629259109497,
      0.9999406933784485,
      0.9999492168426514,
      0.9998899698257446,
      0.999557614326477,
      0.9992765784263611,
      0.9988942742347717,
      0.9995203614234924,
      0.999561071395874,
      0.999917209148407,
      0.9999665021896362,
      0.9999677538871765,
      0.9999614357948303,
      0.9999620914459229,
      0.9999780058860779,
      0.9999802708625793,
      0.9999659657478333,
      0.9999502301216125,
      0.999913215637207,
      0.9996559023857117,
      0.9997710585594177,
      0.9996391534805298,
      0.9997943043708801,
      0.9999492168426514,
      0.9999620318412781,
      0.9999396800994873,
      0.999941349029541,
      0.9999390840530396,
      0.999923825263977,
      0.9999358654022217,
      0.9998652935028076,
      0.999828577041626,
      0.9998524188995361,
      0.9995903968811035,
      0.9996280670166016,
      0.9998688697814941,
      0.9999103546142578,
      0.9999511241912842,
      0.9999573230743408,
      0.9997760057449341,
      0.9999227523803711,
      0.9999224543571472,
      0.9999179244041443,
      0.9999681711196899,
      0.9999674558639526,
      0.9999673962593079,
      0.9999727606773376,
      0.9999258518218994,
      0.9999545812606812,
      0.9999646544456482,
      0.9999343156814575,
      0.9999586343765259,
      0.9999566674232483,
      0.9997311234474182,
      0.9988428354263306,
      0.9972280859947205,
      0.9974936246871948,
      0.9967243671417236,
      0.9952687621116638,
      0.9979385137557983,
      0.9993900060653687,
      0.9998552799224854,
      0.9998330473899841,
      0.9999525547027588,
      0.9999412894248962,
      0.9999666810035706,
      0.9998915195465088,
      0.9997796416282654,
      0.9992724061012268,
      0.9978958964347839,
      0.9969989061355591,
      0.9985784888267517,
      0.998878002166748,
      0.9990959763526917,
      0.9990158081054688,
      0.9988964200019836,
      0.9995736479759216,
      0.9988287091255188,
      0.9991210103034973,
      0.9995118975639343,
      0.9987940788269043,
      0.9977756142616272,
      0.9980382919311523,
      0.9987132549285889,
      0.9974384307861328,
      0.996208906173706,
      0.9975206255912781,
      0.9986780881881714,
      0.9969897270202637,
      0.9956668615341187,
      0.9978470802307129,
      0.997834324836731,
      0.9957852959632874,
      0.994888961315155,
      0.9989385604858398,
      0.9979047179222107,
      0.9938288927078247,
      0.9951901435852051,
      0.9987343549728394,
      0.9991017580032349,
      0.9996887445449829,
      0.9998682737350464,
      0.9998559355735779,
      0.9999539256095886,
      0.999980092048645,
      0.9999802708625793,
      0.9999632239341736,
      0.9999079704284668,
      0.9991929531097412,
      0.9998530745506287,
      0.9998339414596558,
      0.99981290102005,
      0.9999144077301025,
      0.9999555945396423,
      0.9999373555183411,
      0.999921977519989,
      0.9999690651893616,
      0.9999788403511047,
      0.9999396800994873,
      0.9999551773071289,
      0.9999828338623047,
      0.9999842643737793,
      0.9999599456787109,
      0.9999750852584839,
      0.9999768733978271,
      0.999978244304657,
      0.999972939491272,
      0.9999758005142212,
      0.9999774098396301,
      0.999968945980072,
      0.9999661445617676,
      0.9999717473983765,
      0.9999655485153198,
      0.9999599456787109,
      0.9999673962593079,
      0.9999632835388184,
      0.9999614953994751,
      0.9999591112136841,
      0.9999681711196899,
      0.9999586343765259,
      0.9999688863754272,
      0.9999467730522156,
      0.9999458193778992,
      0.9999536871910095,
      0.999958872795105,
      0.9999567270278931,
      0.9999747276306152,
      0.999976396560669,
      0.9999635815620422,
      0.9999740123748779,
      0.999983012676239,
      0.9999627470970154,
      0.999940037727356,
      0.999967634677887,
      0.999954342842102,
      0.9999116659164429,
      0.9998846650123596,
      0.9999694228172302,
      0.9999645352363586,
      0.9999533891677856,
      0.9999396800994873,
      0.9999223947525024,
      0.9999086260795593,
      0.9999645948410034,
      0.9999724626541138,
      0.9999732971191406,
      0.9999618530273438,
      0.9999547004699707,
      0.9999585151672363,
      0.9999756813049316,
      0.9999706745147705,
      0.9999306797981262,
      0.9999658465385437,
      0.999914288520813,
      0.9998759031295776,
      0.9999208450317383,
      0.9999650716781616,
      0.9999473690986633,
      0.9999294281005859,
      0.999958872795105,
      0.999967634677887,
      0.9999505281448364,
      0.9999397397041321,
      0.9999551177024841,
      0.9999198317527771,
      0.9999580979347229,
      0.9999520778656006,
      0.9999737739562988,
      0.9999480843544006,
      0.9999503493309021,
      0.9999752044677734,
      0.9999632239341736,
      0.9999091029167175,
      0.9999674558639526,
      0.9999759197235107,
      0.999946117401123,
      0.9999396800994873,
      0.9999620914459229,
      0.9999247193336487
    ],
    [
      0.9844422340393066,
      0.9894002676010132,
      0.990223228931427,
      0.9910539984703064,
      0.9918884038925171,
      0.9955874085426331,
      0.9947816729545593,
      0.9938790202140808,
      0.9965328574180603,
      0.9975360035896301,
      0.9957298040390015,
      0.9954030513763428,
      0.9969127178192139,
      0.9971486926078796,
      0.9957771897315979,
      0.9950003623962402,
      0.9964778423309326,
      0.9963178038597107,
      0.9945487976074219,
      0.9949690699577332,
      0.9958090782165527,
      0.9955191612243652,
      0.9951285719871521,
      0.9954029321670532,
      0.9962304830551147,
      0.9956154227256775,
      0.9958866238594055,
      0.9958335161209106,
      0.9959274530410767,
      0.9957395792007446,
      0.9961347579956055,
      0.9958977103233337,
      0.9959383606910706,
      0.9968181252479553,
      0.9964366555213928,
      0.9961671233177185,
      0.9961773157119751,
      0.9968649744987488,
      0.9961602091789246,
      0.9953796863555908,
      0.9952665567398071,
      0.9956400990486145,
      0.9955726861953735,
      0.9940605163574219,
      0.9935924410820007,
      0.9934725761413574,
      0.9961140155792236,
      0.994611918926239,
      0.9949801564216614,
      0.995945394039154,
      0.9965698719024658,
      0.9954589009284973,
      0.9962479472160339,
      0.9965808987617493,
      0.9960887432098389,
      0.9957345724105835,
      0.9957197904586792,
      0.9952466487884521,
      0.9942374229431152,
      0.9945937395095825,
      0.9940924048423767,
      0.9948413968086243,
      0.9939849972724915,
      0.9941055178642273,
      0.9939970374107361,
      0.9941264390945435,
      0.9944130182266235,
      0.9946425557136536,
      0.9944520592689514,
      0.9939444661140442,
      0.9943504929542542,
      0.9937699437141418,
      0.9932211637496948,
      0.9937779307365417,
      0.9931982159614563,
      0.9912919998168945,
      0.9909184575080872,
      0.9896831512451172,
      0.9891071915626526,
      0.9870262742042542,
      0.9849968552589417,
      0.9787297248840332,
      0.9683570861816406,
      0.9999023079872131,
      0.9999697804450989,
      0.9999746084213257,
      0.9999716281890869,
      0.9999836683273315,
      0.9999653100967407,
      0.9999310374259949,
      0.9998922348022461,
      0.999789297580719,
      0.9998452067375183,
      0.9994105696678162,
      0.999116837978363,
      0.9994643330574036,
      0.999641478061676,
      0.9997401833534241,
      0.9998914003372192,
      0.9999257326126099,
      0.9999215006828308,
      0.999949038028717,
      0.9999389052391052,
      0.9998911619186401,
      0.9999415874481201,
      0.9999458193778992,
      0.9999198317527771,
      0.9999276995658875,
      0.9999441504478455,
      0.9999417662620544,
      0.9998217225074768,
      0.9997163414955139,
      0.9997337460517883,
      0.99965500831604,
      0.9998132586479187,
      0.9999287724494934,
      0.9999328255653381,
      0.99994957447052,
      0.9999585747718811,
      0.99993497133255,
      0.9999529719352722,
      0.9999132752418518,
      0.9999245405197144,
      0.9999426007270813,
      0.9999598860740662,
      0.9999701976776123,
      0.9999778270721436,
      0.9999578595161438,
      0.9998964667320251,
      0.9999136924743652,
      0.9999725222587585,
      0.9999833106994629,
      0.9999669790267944,
      0.9996017813682556,
      0.9999531507492065,
      0.9999638199806213,
      0.9999740123748779,
      0.9999414086341858,
      0.9998261332511902,
      0.9999310970306396,
      0.999904453754425,
      0.999956488609314,
      0.9997444152832031,
      0.9996224641799927,
      0.9999147057533264,
      0.9999657869338989,
      0.9999178647994995,
      0.9999529123306274,
      0.9999653697013855,
      0.9999710321426392,
      0.9999529719352722,
      0.9999662637710571,
      0.9999229311943054,
      0.9999649524688721,
      0.9999016523361206,
      0.9999479055404663,
      0.9999254941940308,
      0.9999547004699707,
      0.9999521970748901,
      0.9998815655708313,
      0.9999518990516663,
      0.9999481439590454,
      0.9999386072158813,
      0.999877393245697,
      0.9999176859855652,
      0.9999422430992126,
      0.9999109506607056,
      0.9999655485153198,
      0.9999625086784363,
      0.9999403357505798,
      0.9999517202377319,
      0.9999054670333862,
      0.9996903538703918,
      0.9995916485786438,
      0.9994063377380371,
      0.9997260570526123,
      0.9997186064720154,
      0.9999440908432007,
      0.9999725222587585,
      0.999969482421875,
      0.9999620318412781,
      0.9999619722366333,
      0.9999781250953674,
      0.9999801516532898,
      0.9999667406082153,
      0.9999527335166931,
      0.9999291300773621,
      0.9997486472129822,
      0.9998410940170288,
      0.9997421503067017,
      0.9998370409011841,
      0.999951958656311,
      0.9999628663063049,
      0.9999408721923828,
      0.99994295835495,
      0.9999406933784485,
      0.9999285340309143,
      0.9999439120292664,
      0.999904990196228,
      0.9998781085014343,
      0.9998929500579834,
      0.9997665286064148,
      0.9997937083244324,
      0.9998986721038818,
      0.9999205470085144,
      0.9999659657478333,
      0.9999628663063049,
      0.9998345375061035,
      0.9999232888221741,
      0.9999223947525024,
      0.9999182820320129,
      0.9999682903289795,
      0.9999674558639526,
      0.9999672770500183,
      0.9999729990959167,
      0.999930739402771,
      0.9999547600746155,
      0.9999639391899109,
      0.9999340772628784,
      0.9999591112136841,
      0.9999626278877258,
      0.9998388290405273,
      0.9994843006134033,
      0.9987497925758362,
      0.998775839805603,
      0.9984138607978821,
      0.9975672960281372,
      0.9989991188049316,
      0.9996509552001953,
      0.9998934864997864,
      0.9998729825019836,
      0.9999573230743408,
      0.9999572038650513,
      0.9999735355377197,
      0.9999226331710815,
      0.9998279213905334,
      0.9994363188743591,
      0.998748779296875,
      0.9983834624290466,
      0.9993466734886169,
      0.9994868040084839,
      0.9996128082275391,
      0.9994665384292603,
      0.9994858503341675,
      0.9997692108154297,
      0.999460756778717,
      0.9995357394218445,
      0.9997271299362183,
      0.999481201171875,
      0.9987732172012329,
      0.9989866018295288,
      0.999337911605835,
      0.9984877705574036,
      0.9978269934654236,
      0.9985188841819763,
      0.9992985725402832,
      0.9983618855476379,
      0.9976667761802673,
      0.9987878799438477,
      0.9988706111907959,
      0.997837245464325,
      0.9971049427986145,
      0.9995296597480774,
      0.9989686608314514,
      0.9964069128036499,
      0.9968088269233704,
      0.9991799592971802,
      0.999479353427887,
      0.9997770190238953,
      0.9999021291732788,
      0.9998894333839417,
      0.9999584555625916,
      0.9999807476997375,
      0.9999803900718689,
      0.999963104724884,
      0.9999080300331116,
      0.9991937875747681,
      0.9998536705970764,
      0.9998345375061035,
      0.9998134970664978,
      0.9999151229858398,
      0.9999556541442871,
      0.9999375939369202,
      0.9999223947525024,
      0.9999692440032959,
      0.9999790191650391,
      0.9999396800994873,
      0.9999551177024841,
      0.9999831318855286,
      0.9999842047691345,
      0.9999598264694214,
      0.9999753832817078,
      0.9999780058860779,
      0.9999784231185913,
      0.9999730587005615,
      0.9999767541885376,
      0.9999783039093018,
      0.9999693036079407,
      0.9999666810035706,
      0.9999733567237854,
      0.9999659657478333,
      0.9999620318412781,
      0.9999678730964661,
      0.9999648928642273,
      0.9999623894691467,
      0.999959409236908,
      0.9999690055847168,
      0.9999606609344482,
      0.9999688267707825,
      0.9999471306800842,
      0.9999484419822693,
      0.9999542236328125,
      0.999958872795105,
      0.9999567866325378,
      0.9999754428863525,
      0.9999762773513794,
      0.9999638795852661,
      0.9999741911888123,
      0.9999829530715942,
      0.9999632239341736,
      0.9999402761459351,
      0.999967634677887,
      0.9999545812606812,
      0.9999123215675354,
      0.9998853802680969,
      0.9999694228172302,
      0.9999646544456482,
      0.99995356798172,
      0.9999400973320007,
      0.999923050403595,
      0.999908983707428,
      0.9999650716781616,
      0.9999730587005615,
      0.9999735951423645,
      0.9999623894691467,
      0.9999545812606812,
      0.9999580979347229,
      0.9999750852584839,
      0.999970018863678,
      0.9999321103096008,
      0.9999676942825317,
      0.999920666217804,
      0.999902069568634,
      0.9999245405197144,
      0.9999653100967407,
      0.9999502301216125,
      0.999935507774353,
      0.9999595284461975,
      0.9999674558639526,
      0.9999521970748901,
      0.9999426007270813,
      0.9999554753303528,
      0.999919593334198,
      0.999957799911499,
      0.9999516010284424,
      0.999973475933075,
      0.9999475479125977,
      0.9999498128890991,
      0.9999750256538391,
      0.9999631643295288,
      0.9999091029167175,
      0.9999674558639526,
      0.999975860118866,
      0.9999461770057678,
      0.9999396800994873,
      0.9999619722366333,
      0.9999241828918457
    ]
  ],
  "rfd_device": "NVIDIA A30",
  "rfd_time": 150,
  "rfd_con_ref_pdb_idx": [],
  "rfd_con_hal_pdb_idx": [],
  "rfd_con_ref_idx0": [],
  "rfd_con_hal_idx0": [],
  "rfd_complex_con_ref_pdb_idx": "[('A', 4), ('A', 5), ('A', 6), ('A', 7), ('A', 8), ('A', 9), ('A', 10), ('A', 11), ('A', 12), ('A', 13), ('A', 14), ('A', 15), ('A', 16), ('A', 17), ('A', 18), ('A', 19), ('A', 20), ('A', 21), ('A', 22), ('A', 23), ('A', 24), ('A', 25), ('A', 26), ('A', 27), ('A', 28), ('A', 29), ('A', 30), ('A', 31), ('A', 32), ('A', 33), ('A', 34), ('A', 35), ('A', 36), ('A', 37), ('A', 38), ('A', 39), ('A', 40), ('A', 41), ('A', 42), ('A', 43), ('A', 44), ('A', 45), ('A', 46), ('A', 47), ('A', 48), ('A', 49), ('A', 50), ('A', 51), ('A', 52), ('A', 53), ('A', 79), ('A', 80), ('A', 81), ('A', 82), ('A', 83), ('A', 110), ('A', 111), ('A', 112), ('A', 113), ('A', 114), ('A', 261), ('A', 262), ('A', 263), ('A', 264), ('A', 265), ('A', 266), ('A', 267), ('A', 268), ('A', 269), ('A', 270), ('A', 271), ('A', 272), ('A', 273), ('A', 274), ('A', 275), ('A', 276), ('A', 277), ('A', 278), ('A', 279), ('A', 280), ('A', 281), ('A', 282), ('A', 283), ('A', 284), ('A', 285), ('A', 286), ('A', 287), ('A', 288), ('A', 289), ('A', 290), ('A', 291), ('A', 292), ('A', 293), ('A', 294), ('A', 295), ('A', 296), ('A', 297), ('A', 298), ('A', 299), ('A', 300), ('A', 301), ('A', 302), ('A', 303), ('A', 304), ('A', 305), ('A', 306), ('A', 307), ('A', 308), ('A', 309), ('A', 310), ('A', 311), ('A', 312), ('A', 313), ('A', 314), ('A', 315), ('A', 316), ('A', 317), ('A', 318), ('A', 319), ('A', 320), ('A', 321), ('A', 322), ('A', 323), ('A', 324), ('A', 325), ('B', 501), ('B', 502), ('B', 503), ('B', 504), ('B', 505), ('B', 506), ('B', 507), ('B', 508), ('B', 509), ('B', 510), ('B', 511), ('B', 512), ('B', 513), ('B', 514), ('B', 515), ('B', 516), ('B', 517), ('B', 518), ('B', 519), ('B', 520), ('B', 521), ('B', 522), ('B', 523), ('B', 524), ('B', 525), ('B', 526), ('B', 527), ('B', 528), ('B', 529), ('B', 530), ('B', 531), ('B', 532), ('B', 533), ('B', 534), ('B', 535), ('B', 536), ('B', 537), ('B', 538), ('B', 539), ('B', 540), ('B', 541), ('B', 542), ('B', 543), ('B', 544), ('B', 545), ('B', 546), ('B', 547), ('B', 548), ('B', 549), ('B', 550), ('B', 551), ('B', 552), ('B', 553), ('B', 554), ('B', 555), ('B', 556), ('B', 557), ('B', 558), ('B', 559), ('B', 560), ('B', 561), ('B', 562), ('B', 563), ('B', 564), ('B', 565), ('B', 566), ('B', 567), ('B', 568), ('B', 580), ('B', 581), ('B', 582), ('B', 583), ('B', 584), ('B', 585), ('B', 586), ('B', 587), ('B', 588), ('B', 589), ('B', 590), ('B', 591), ('B', 592), ('B', 593), ('B', 594), ('B', 595), ('B', 596), ('B', 597), ('B', 598), ('B', 599), ('B', 600), ('B', 601), ('B', 602), ('B', 603), ('B', 604), ('B', 605), ('B', 606), ('B', 607), ('B', 608), ('B', 609), ('B', 610), ('B', 611), ('B', 612), ('B', 613), ('B', 614), ('B', 615), ('B', 616), ('B', 617), ('B', 618), ('B', 619), ('B', 620), ('B', 621), ('B', 622), ('B', 623), ('B', 624), ('B', 625), ('B', 626), ('B', 627), ('B', 628), ('B', 629), ('B', 630), ('B', 631), ('B', 632), ('B', 633), ('B', 634), ('B', 635), ('B', 636), ('B', 637), ('B', 638), ('B', 639), ('B', 640), ('B', 641), ('B', 642), ('B', 643), ('B', 644), ('B', 645), ('B', 646), ('B', 647), ('B', 648), ('B', 649), ('B', 650), ('B', 651), ('B', 652), ('B', 653), ('B', 654), ('B', 655), ('B', 656), ('B', 657), ('B', 658), ('B', 659), ('B', 660), ('B', 661), ('B', 662), ('B', 663), ('B', 664), ('B', 665), ('B', 666), ('B', 667), ('B', 668), ('B', 669), ('B', 670)]",
  "rfd_complex_con_hal_pdb_idx": "[('B', 84), ('B', 85), ('B', 86), ('B', 87), ('B', 88), ('B', 89), ('B', 90), ('B', 91), ('B', 92), ('B', 93), ('B', 94), ('B', 95), ('B', 96), ('B', 97), ('B', 98), ('B', 99), ('B', 100), ('B', 101), ('B', 102), ('B', 103), ('B', 104), ('B', 105), ('B', 106), ('B', 107), ('B', 108), ('B', 109), ('B', 110), ('B', 111), ('B', 112), ('B', 113), ('B', 114), ('B', 115), ('B', 116), ('B', 117), ('B', 118), ('B', 119), ('B', 120), ('B', 121), ('B', 122), ('B', 123), ('B', 124), ('B', 125), ('B', 126), ('B', 127), ('B', 128), ('B', 129), ('B', 130), ('B', 131), ('B', 132), ('B', 133), ('B', 134), ('B', 135), ('B', 136), ('B', 137), ('B', 138), ('B', 139), ('B', 140), ('B', 141), ('B', 142), ('B', 143), ('B', 144), ('B', 145), ('B', 146), ('B', 147), ('B', 148), ('B', 149), ('B', 150), ('B', 151), ('B', 152), ('B', 153), ('B', 154), ('B', 155), ('B', 156), ('B', 157), ('B', 158), ('B', 159), ('B', 160), ('B', 161), ('B', 162), ('B', 163), ('B', 164), ('B', 165), ('B', 166), ('B', 167), ('B', 168), ('B', 169), ('B', 170), ('B', 171), ('B', 172), ('B', 173), ('B', 174), ('B', 175), ('B', 176), ('B', 177), ('B', 178), ('B', 179), ('B', 180), ('B', 181), ('B', 182), ('B', 183), ('B', 184), ('B', 185), ('B', 186), ('B', 187), ('B', 188), ('B', 189), ('B', 190), ('B', 191), ('B', 192), ('B', 193), ('B', 194), ('B', 195), ('B', 196), ('B', 197), ('B', 198), ('B', 199), ('B', 200), ('B', 201), ('B', 202), ('B', 203), ('B', 204), ('B', 205), ('B', 206), ('B', 207), ('B', 208), ('B', 209), ('B', 210), ('B', 211), ('B', 212), ('B', 213), ('B', 214), ('B', 215), ('B', 216), ('B', 217), ('B', 218), ('B', 219), ('B', 220), ('B', 221), ('B', 222), ('B', 223), ('B', 224), ('B', 225), ('B', 226), ('B', 227), ('B', 228), ('B', 229), ('B', 230), ('B', 231), ('B', 232), ('B', 233), ('B', 234), ('B', 235), ('B', 236), ('B', 237), ('B', 238), ('B', 239), ('B', 240), ('B', 241), ('B', 242), ('B', 243), ('B', 244), ('B', 245), ('B', 246), ('B', 247), ('B', 248), ('B', 249), ('B', 250), ('B', 251), ('B', 252), ('B', 253), ('B', 254), ('B', 255), ('B', 256), ('B', 257), ('B', 258), ('B', 259), ('B', 260), ('B', 261), ('B', 262), ('B', 263), ('B', 264), ('B', 265), ('B', 266), ('B', 267), ('B', 268), ('B', 269), ('B', 270), ('B', 271), ('B', 272), ('B', 273), ('B', 274), ('B', 275), ('B', 276), ('B', 277), ('B', 278), ('B', 279), ('B', 280), ('B', 281), ('B', 282), ('B', 283), ('B', 284), ('B', 285), ('B', 286), ('B', 287), ('B', 288), ('B', 289), ('B', 290), ('B', 291), ('B', 292), ('B', 293), ('B', 294), ('B', 295), ('B', 296), ('B', 297), ('B', 298), ('B', 299), ('B', 300), ('B', 301), ('B', 302), ('B', 303), ('B', 304), ('B', 305), ('B', 306), ('B', 307), ('B', 308), ('B', 309), ('B', 310), ('B', 311), ('B', 312), ('B', 313), ('B', 314), ('B', 315), ('B', 316), ('B', 317), ('B', 318), ('B', 319), ('B', 320), ('B', 321), ('B', 322), ('B', 323), ('B', 324), ('B', 325), ('B', 326), ('B', 327), ('B', 328), ('B', 329), ('B', 330), ('B', 331), ('B', 332), ('B', 333), ('B', 334), ('B', 335), ('B', 336), ('B', 337), ('B', 338), ('B', 339), ('B', 340), ('B', 341), ('B', 342), ('B', 343), ('B', 344), ('B', 345), ('B', 346), ('B', 347), ('B', 348), ('B', 349), ('B', 350), ('B', 351), ('B', 352), ('B', 353), ('B', 354), ('B', 355), ('B', 356), ('B', 357), ('B', 358), ('B', 359), ('B', 360), ('B', 361), ('B', 362), ('B', 363), ('B', 364), ('B', 365), ('B', 366), ('B', 367)]",
  "rfd_receptor_con_ref_pdb_idx": "[('A', 4), ('A', 5), ('A', 6), ('A', 7), ('A', 8), ('A', 9), ('A', 10), ('A', 11), ('A', 12), ('A', 13), ('A', 14), ('A', 15), ('A', 16), ('A', 17), ('A', 18), ('A', 19), ('A', 20), ('A', 21), ('A', 22), ('A', 23), ('A', 24), ('A', 25), ('A', 26), ('A', 27), ('A', 28), ('A', 29), ('A', 30), ('A', 31), ('A', 32), ('A', 33), ('A', 34), ('A', 35), ('A', 36), ('A', 37), ('A', 38), ('A', 39), ('A', 40), ('A', 41), ('A', 42), ('A', 43), ('A', 44), ('A', 45), ('A', 46), ('A', 47), ('A', 48), ('A', 49), ('A', 50), ('A', 51), ('A', 52), ('A', 53), ('A', 79), ('A', 80), ('A', 81), ('A', 82), ('A', 83), ('A', 110), ('A', 111), ('A', 112), ('A', 113), ('A', 114), ('A', 261), ('A', 262), ('A', 263), ('A', 264), ('A', 265), ('A', 266), ('A', 267), ('A', 268), ('A', 269), ('A', 270), ('A', 271), ('A', 272), ('A', 273), ('A', 274), ('A', 275), ('A', 276), ('A', 277), ('A', 278), ('A', 279), ('A', 280), ('A', 281), ('A', 282), ('A', 283), ('A', 284), ('A', 285), ('A', 286), ('A', 287), ('A', 288), ('A', 289), ('A', 290), ('A', 291), ('A', 292), ('A', 293), ('A', 294), ('A', 295), ('A', 296), ('A', 297), ('A', 298), ('A', 299), ('A', 300), ('A', 301), ('A', 302), ('A', 303), ('A', 304), ('A', 305), ('A', 306), ('A', 307), ('A', 308), ('A', 309), ('A', 310), ('A', 311), ('A', 312), ('A', 313), ('A', 314), ('A', 315), ('A', 316), ('A', 317), ('A', 318), ('A', 319), ('A', 320), ('A', 321), ('A', 322), ('A', 323), ('A', 324), ('A', 325), ('B', 501), ('B', 502), ('B', 503), ('B', 504), ('B', 505), ('B', 506), ('B', 507), ('B', 508), ('B', 509), ('B', 510), ('B', 511), ('B', 512), ('B', 513), ('B', 514), ('B', 515), ('B', 516), ('B', 517), ('B', 518), ('B', 519), ('B', 520), ('B', 521), ('B', 522), ('B', 523), ('B', 524), ('B', 525), ('B', 526), ('B', 527), ('B', 528), ('B', 529), ('B', 530), ('B', 531), ('B', 532), ('B', 533), ('B', 534), ('B', 535), ('B', 536), ('B', 537), ('B', 538), ('B', 539), ('B', 540), ('B', 541), ('B', 542), ('B', 543), ('B', 544), ('B', 545), ('B', 546), ('B', 547), ('B', 548), ('B', 549), ('B', 550), ('B', 551), ('B', 552), ('B', 553), ('B', 554), ('B', 555), ('B', 556), ('B', 557), ('B', 558), ('B', 559), ('B', 560), ('B', 561), ('B', 562), ('B', 563), ('B', 564), ('B', 565), ('B', 566), ('B', 567), ('B', 568), ('B', 580), ('B', 581), ('B', 582), ('B', 583), ('B', 584), ('B', 585), ('B', 586), ('B', 587), ('B', 588), ('B', 589), ('B', 590), ('B', 591), ('B', 592), ('B', 593), ('B', 594), ('B', 595), ('B', 596), ('B', 597), ('B', 598), ('B', 599), ('B', 600), ('B', 601), ('B', 602), ('B', 603), ('B', 604), ('B', 605), ('B', 606), ('B', 607), ('B', 608), ('B', 609), ('B', 610), ('B', 611), ('B', 612), ('B', 613), ('B', 614), ('B', 615), ('B', 616), ('B', 617), ('B', 618), ('B', 619), ('B', 620), ('B', 621), ('B', 622), ('B', 623), ('B', 624), ('B', 625), ('B', 626), ('B', 627), ('B', 628), ('B', 629), ('B', 630), ('B', 631), ('B', 632), ('B', 633), ('B', 634), ('B', 635), ('B', 636), ('B', 637), ('B', 638), ('B', 639), ('B', 640), ('B', 641), ('B', 642), ('B', 643), ('B', 644), ('B', 645), ('B', 646), ('B', 647), ('B', 648), ('B', 649), ('B', 650), ('B', 651), ('B', 652), ('B', 653), ('B', 654), ('B', 655), ('B', 656), ('B', 657), ('B', 658), ('B', 659), ('B', 660), ('B', 661), ('B', 662), ('B', 663), ('B', 664), ('B', 665), ('B', 666), ('B', 667), ('B', 668), ('B', 669), ('B', 670)]",
  "rfd_receptor_con_hal_pdb_idx": "[('B', 84), ('B', 85), ('B', 86), ('B', 87), ('B', 88), ('B', 89), ('B', 90), ('B', 91), ('B', 92), ('B', 93), ('B', 94), ('B', 95), ('B', 96), ('B', 97), ('B', 98), ('B', 99), ('B', 100), ('B', 101), ('B', 102), ('B', 103), ('B', 104), ('B', 105), ('B', 106), ('B', 107), ('B', 108), ('B', 109), ('B', 110), ('B', 111), ('B', 112), ('B', 113), ('B', 114), ('B', 115), ('B', 116), ('B', 117), ('B', 118), ('B', 119), ('B', 120), ('B', 121), ('B', 122), ('B', 123), ('B', 124), ('B', 125), ('B', 126), ('B', 127), ('B', 128), ('B', 129), ('B', 130), ('B', 131), ('B', 132), ('B', 133), ('B', 134), ('B', 135), ('B', 136), ('B', 137), ('B', 138), ('B', 139), ('B', 140), ('B', 141), ('B', 142), ('B', 143), ('B', 144), ('B', 145), ('B', 146), ('B', 147), ('B', 148), ('B', 149), ('B', 150), ('B', 151), ('B', 152), ('B', 153), ('B', 154), ('B', 155), ('B', 156), ('B', 157), ('B', 158), ('B', 159), ('B', 160), ('B', 161), ('B', 162), ('B', 163), ('B', 164), ('B', 165), ('B', 166), ('B', 167), ('B', 168), ('B', 169), ('B', 170), ('B', 171), ('B', 172), ('B', 173), ('B', 174), ('B', 175), ('B', 176), ('B', 177), ('B', 178), ('B', 179), ('B', 180), ('B', 181), ('B', 182), ('B', 183), ('B', 184), ('B', 185), ('B', 186), ('B', 187), ('B', 188), ('B', 189), ('B', 190), ('B', 191), ('B', 192), ('B', 193), ('B', 194), ('B', 195), ('B', 196), ('B', 197), ('B', 198), ('B', 199), ('B', 200), ('B', 201), ('B', 202), ('B', 203), ('B', 204), ('B', 205), ('B', 206), ('B', 207), ('B', 208), ('B', 209), ('B', 210), ('B', 211), ('B', 212), ('B', 213), ('B', 214), ('B', 215), ('B', 216), ('B', 217), ('B', 218), ('B', 219), ('B', 220), ('B', 221), ('B', 222), ('B', 223), ('B', 224), ('B', 225), ('B', 226), ('B', 227), ('B', 228), ('B', 229), ('B', 230), ('B', 231), ('B', 232), ('B', 233), ('B', 234), ('B', 235), ('B', 236), ('B', 237), ('B', 238), ('B', 239), ('B', 240), ('B', 241), ('B', 242), ('B', 243), ('B', 244), ('B', 245), ('B', 246), ('B', 247), ('B', 248), ('B', 249), ('B', 250), ('B', 251), ('B', 252), ('B', 253), ('B', 254), ('B', 255), ('B', 256), ('B', 257), ('B', 258), ('B', 259), ('B', 260), ('B', 261), ('B', 262), ('B', 263), ('B', 264), ('B', 265), ('B', 266), ('B', 267), ('B', 268), ('B', 269), ('B', 270), ('B', 271), ('B', 272), ('B', 273), ('B', 274), ('B', 275), ('B', 276), ('B', 277), ('B', 278), ('B', 279), ('B', 280), ('B', 281), ('B', 282), ('B', 283), ('B', 284), ('B', 285), ('B', 286), ('B', 287), ('B', 288), ('B', 289), ('B', 290), ('B', 291), ('B', 292), ('B', 293), ('B', 294), ('B', 295), ('B', 296), ('B', 297), ('B', 298), ('B', 299), ('B', 300), ('B', 301), ('B', 302), ('B', 303), ('B', 304), ('B', 305), ('B', 306), ('B', 307), ('B', 308), ('B', 309), ('B', 310), ('B', 311), ('B', 312), ('B', 313), ('B', 314), ('B', 315), ('B', 316), ('B', 317), ('B', 318), ('B', 319), ('B', 320), ('B', 321), ('B', 322), ('B', 323), ('B', 324), ('B', 325), ('B', 326), ('B', 327), ('B', 328), ('B', 329), ('B', 330), ('B', 331), ('B', 332), ('B', 333), ('B', 334), ('B', 335), ('B', 336), ('B', 337), ('B', 338), ('B', 339), ('B', 340), ('B', 341), ('B', 342), ('B', 343), ('B', 344), ('B', 345), ('B', 346), ('B', 347), ('B', 348), ('B', 349), ('B', 350), ('B', 351), ('B', 352), ('B', 353), ('B', 354), ('B', 355), ('B', 356), ('B', 357), ('B', 358), ('B', 359), ('B', 360), ('B', 361), ('B', 362), ('B', 363), ('B', 364), ('B', 365), ('B', 366), ('B', 367)]",
  "rfd_complex_con_ref_idx0": [
    0,
    1,
    2,
    3,
    4,
    5,
    6,
    7,
    8,
    9,
    10,
    11,
    12,
    13,
    14,
    15,
    16,
    17,
    18,
    19,
    20,
    21,
    22,
    23,
    24,
    25,
    26,
    27,
    28,
    29,
    30,
    31,
    32,
    33,
    34,
    35,
    36,
    37,
    38,
    39,
    40,
    41,
    42,
    43,
    44,
    45,
    46,
    47,
    48,
    49,
    50,
    51,
    52,
    53,
    54,
    55,
    56,
    57,
    58,
    59,
    60,
    61,
    62,
    63,
    64,
    65,
    66,
    67,
    68,
    69,
    70,
    71,
    72,
    73,
    74,
    75,
    76,
    77,
    78,
    79,
    80,
    81,
    82,
    83,
    84,
    85,
    86,
    87,
    88,
    89,
    90,
    91,
    92,
    93,
    94,
    95,
    96,
    97,
    98,
    99,
    100,
    101,
    102,
    103,
    104,
    105,
    106,
    107,
    108,
    109,
    110,
    111,
    112,
    113,
    114,
    115,
    116,
    117,
    118,
    119,
    120,
    121,
    122,
    123,
    124,
    125,
    126,
    127,
    128,
    129,
    130,
    131,
    132,
    133,
    134,
    135,
    136,
    137,
    138,
    139,
    140,
    141,
    142,
    143,
    144,
    145,
    146,
    147,
    148,
    149,
    150,
    151,
    152,
    153,
    154,
    155,
    156,
    157,
    158,
    159,
    160,
    161,
    162,
    163,
    164,
    165,
    166,
    167,
    168,
    169,
    170,
    171,
    172,
    173,
    174,
    175,
    176,
    177,
    178,
    179,
    180,
    181,
    182,
    183,
    184,
    185,
    186,
    187,
    188,
    189,
    190,
    191,
    192,
    193,
    194,
    195,
    196,
    197,
    198,
    199,
    200,
    201,
    202,
    203,
    204,
    205,
    206,
    207,
    208,
    209,
    210,
    211,
    212,
    213,
    214,
    215,
    216,
    217,
    218,
    219,
    220,
    221,
    222,
    223,
    224,
    225,
    226,
    227,
    228,
    229,
    230,
    231,
    232,
    233,
    234,
    235,
    236,
    237,
    238,
    239,
    240,
    241,
    242,
    243,
    244,
    245,
    246,
    247,
    248,
    249,
    250,
    251,
    252,
    253,
    254,
    255,
    256,
    257,
    258,
    259,
    260,
    261,
    262,
    263,
    264,
    265,
    266,
    267,
    268,
    269,
    270,
    271,
    272,
    273,
    274,
    275,
    276,
    277,
    278,
    279,
    280,
    281,
    282,
    283
  ],
  "rfd_complex_con_hal_idx0": [
    83,
    84,
    85,
    86,
    87,
    88,
    89,
    90,
    91,
    92,
    93,
    94,
    95,
    96,
    97,
    98,
    99,
    100,
    101,
    102,
    103,
    104,
    105,
    106,
    107,
    108,
    109,
    110,
    111,
    112,
    113,
    114,
    115,
    116,
    117,
    118,
    119,
    120,
    121,
    122,
    123,
    124,
    125,
    126,
    127,
    128,
    129,
    130,
    131,
    132,
    133,
    134,
    135,
    136,
    137,
    138,
    139,
    140,
    141,
    142,
    143,
    144,
    145,
    146,
    147,
    148,
    149,
    150,
    151,
    152,
    153,
    154,
    155,
    156,
    157,
    158,
    159,
    160,
    161,
    162,
    163,
    164,
    165,
    166,
    167,
    168,
    169,
    170,
    171,
    172,
    173,
    174,
    175,
    176,
    177,
    178,
    179,
    180,
    181,
    182,
    183,
    184,
    185,
    186,
    187,
    188,
    189,
    190,
    191,
    192,
    193,
    194,
    195,
    196,
    197,
    198,
    199,
    200,
    201,
    202,
    203,
    204,
    205,
    206,
    207,
    208,
    209,
    210,
    211,
    212,
    213,
    214,
    215,
    216,
    217,
    218,
    219,
    220,
    221,
    222,
    223,
    224,
    225,
    226,
    227,
    228,
    229,
    230,
    231,
    232,
    233,
    234,
    235,
    236,
    237,
    238,
    239,
    240,
    241,
    242,
    243,
    244,
    245,
    246,
    247,
    248,
    249,
    250,
    251,
    252,
    253,
    254,
    255,
    256,
    257,
    258,
    259,
    260,
    261,
    262,
    263,
    264,
    265,
    266,
    267,
    268,
    269,
    270,
    271,
    272,
    273,
    274,
    275,
    276,
    277,
    278,
    279,
    280,
    281,
    282,
    283,
    284,
    285,
    286,
    287,
    288,
    289,
    290,
    291,
    292,
    293,
    294,
    295,
    296,
    297,
    298,
    299,
    300,
    301,
    302,
    303,
    304,
    305,
    306,
    307,
    308,
    309,
    310,
    311,
    312,
    313,
    314,
    315,
    316,
    317,
    318,
    319,
    320,
    321,
    322,
    323,
    324,
    325,
    326,
    327,
    328,
    329,
    330,
    331,
    332,
    333,
    334,
    335,
    336,
    337,
    338,
    339,
    340,
    341,
    342,
    343,
    344,
    345,
    346,
    347,
    348,
    349,
    350,
    351,
    352,
    353,
    354,
    355,
    356,
    357,
    358,
    359,
    360,
    361,
    362,
    363,
    364,
    365,
    366
  ],
  "rfd_receptor_con_ref_idx0": [
    0,
    1,
    2,
    3,
    4,
    5,
    6,
    7,
    8,
    9,
    10,
    11,
    12,
    13,
    14,
    15,
    16,
    17,
    18,
    19,
    20,
    21,
    22,
    23,
    24,
    25,
    26,
    27,
    28,
    29,
    30,
    31,
    32,
    33,
    34,
    35,
    36,
    37,
    38,
    39,
    40,
    41,
    42,
    43,
    44,
    45,
    46,
    47,
    48,
    49,
    50,
    51,
    52,
    53,
    54,
    55,
    56,
    57,
    58,
    59,
    60,
    61,
    62,
    63,
    64,
    65,
    66,
    67,
    68,
    69,
    70,
    71,
    72,
    73,
    74,
    75,
    76,
    77,
    78,
    79,
    80,
    81,
    82,
    83,
    84,
    85,
    86,
    87,
    88,
    89,
    90,
    91,
    92,
    93,
    94,
    95,
    96,
    97,
    98,
    99,
    100,
    101,
    102,
    103,
    104,
    105,
    106,
    107,
    108,
    109,
    110,
    111,
    112,
    113,
    114,
    115,
    116,
    117,
    118,
    119,
    120,
    121,
    122,
    123,
    124,
    125,
    126,
    127,
    128,
    129,
    130,
    131,
    132,
    133,
    134,
    135,
    136,
    137,
    138,
    139,
    140,
    141,
    142,
    143,
    144,
    145,
    146,
    147,
    148,
    149,
    150,
    151,
    152,
    153,
    154,
    155,
    156,
    157,
    158,
    159,
    160,
    161,
    162,
    163,
    164,
    165,
    166,
    167,
    168,
    169,
    170,
    171,
    172,
    173,
    174,
    175,
    176,
    177,
    178,
    179,
    180,
    181,
    182,
    183,
    184,
    185,
    186,
    187,
    188,
    189,
    190,
    191,
    192,
    193,
    194,
    195,
    196,
    197,
    198,
    199,
    200,
    201,
    202,
    203,
    204,
    205,
    206,
    207,
    208,
    209,
    210,
    211,
    212,
    213,
    214,
    215,
    216,
    217,
    218,
    219,
    220,
    221,
    222,
    223,
    224,
    225,
    226,
    227,
    228,
    229,
    230,
    231,
    232,
    233,
    234,
    235,
    236,
    237,
    238,
    239,
    240,
    241,
    242,
    243,
    244,
    245,
    246,
    247,
    248,
    249,
    250,
    251,
    252,
    253,
    254,
    255,
    256,
    257,
    258,
    259,
    260,
    261,
    262,
    263,
    264,
    265,
    266,
    267,
    268,
    269,
    270,
    271,
    272,
    273,
    274,
    275,
    276,
    277,
    278,
    279,
    280,
    281,
    282,
    283
  ],
  "rfd_receptor_con_hal_idx0": [
    0,
    1,
    2,
    3,
    4,
    5,
    6,
    7,
    8,
    9,
    10,
    11,
    12,
    13,
    14,
    15,
    16,
    17,
    18,
    19,
    20,
    21,
    22,
    23,
    24,
    25,
    26,
    27,
    28,
    29,
    30,
    31,
    32,
    33,
    34,
    35,
    36,
    37,
    38,
    39,
    40,
    41,
    42,
    43,
    44,
    45,
    46,
    47,
    48,
    49,
    50,
    51,
    52,
    53,
    54,
    55,
    56,
    57,
    58,
    59,
    60,
    61,
    62,
    63,
    64,
    65,
    66,
    67,
    68,
    69,
    70,
    71,
    72,
    73,
    74,
    75,
    76,
    77,
    78,
    79,
    80,
    81,
    82,
    83,
    84,
    85,
    86,
    87,
    88,
    89,
    90,
    91,
    92,
    93,
    94,
    95,
    96,
    97,
    98,
    99,
    100,
    101,
    102,
    103,
    104,
    105,
    106,
    107,
    108,
    109,
    110,
    111,
    112,
    113,
    114,
    115,
    116,
    117,
    118,
    119,
    120,
    121,
    122,
    123,
    124,
    125,
    126,
    127,
    128,
    129,
    130,
    131,
    132,
    133,
    134,
    135,
    136,
    137,
    138,
    139,
    140,
    141,
    142,
    143,
    144,
    145,
    146,
    147,
    148,
    149,
    150,
    151,
    152,
    153,
    154,
    155,
    156,
    157,
    158,
    159,
    160,
    161,
    162,
    163,
    164,
    165,
    166,
    167,
    168,
    169,
    170,
    171,
    172,
    173,
    174,
    175,
    176,
    177,
    178,
    179,
    180,
    181,
    182,
    183,
    184,
    185,
    186,
    187,
    188,
    189,
    190,
    191,
    192,
    193,
    194,
    195,
    196,
    197,
    198,
    199,
    200,
    201,
    202,
    203,
    204,
    205,
    206,
    207,
    208,
    209,
    210,
    211,
    212,
    213,
    214,
    215,
    216,
    217,
    218,
    219,
    220,
    221,
    222,
    223,
    224,
    225,
    226,
    227,
    228,
    229,
    230,
    231,
    232,
    233,
    234,
    235,
    236,
    237,
    238,
    239,
    240,
    241,
    242,
    243,
    244,
    245,
    246,
    247,
    248,
    249,
    250,
    251,
    252,
    253,
    254,
    255,
    256,
    257,
    258,
    259,
    260,
    261,
    262,
    263,
    264,
    265,
    266,
    267,
    268,
    269,
    270,
    271,
    272,
    273,
    274,
    275,
    276,
    277,
    278,
    279,
    280,
    281,
    282,
    283
  ],
  "rfd_inpaint_str": [
    false,
    false,
    false,
    false,
    false,
    false,
    false,
    false,
    false,
    false,
    false,
    false,
    false,
    false,
    false,
    false,
    false,
    false,
    false,
    false,
    false,
    false,
    false,
    false,
    false,
    false,
    false,
    false,
    false,
    false,
    false,
    false,
    false,
    false,
    false,
    false,
    false,
    false,
    false,
    false,
    false,
    false,
    false,
    false,
    false,
    false,
    false,
    false,
    false,
    false,
    false,
    false,
    false,
    false,
    false,
    false,
    false,
    false,
    false,
    false,
    false,
    false,
    false,
    false,
    false,
    false,
    false,
    false,
    false,
    false,
    false,
    false,
    false,
    false,
    false,
    false,
    false,
    false,
    false,
    false,
    false,
    false,
    false,
    true,
    true,
    true,
    true,
    true,
    true,
    true,
    true,
    true,
    true,
    true,
    true,
    true,
    true,
    true,
    true,
    true,
    true,
    true,
    true,
    true,
    true,
    true,
    true,
    true,
    true,
    true,
    true,
    true,
    true,
    true,
    true,
    true,
    true,
    true,
    true,
    true,
    true,
    true,
    true,
    true,
    true,
    true,
    true,
    true,
    true,
    true,
    true,
    true,
    true,
    true,
    true,
    true,
    true,
    true,
    true,
    true,
    true,
    true,
    true,
    true,
    true,
    true,
    true,
    true,
    true,
    true,
    true,
    true,
    true,
    true,
    true,
    true,
    true,
    true,
    true,
    true,
    true,
    true,
    true,
    true,
    true,
    true,
    true,
    true,
    true,
    true,
    true,
    true,
    true,
    true,
    true,
    true,
    true,
    true,
    true,
    true,
    true,
    true,
    true,
    true,
    true,
    true,
    true,
    true,
    true,
    true,
    true,
    true,
    true,
    true,
    true,
    true,
    true,
    true,
    true,
    true,
    true,
    true,
    true,
    true,
    true,
    true,
    true,
    true,
    true,
    true,
    true,
    true,
    true,
    true,
    true,
    true,
    true,
    true,
    true,
    true,
    true,
    true,
    true,
    true,
    true,
    true,
    true,
    true,
    true,
    true,
    true,
    true,
    true,
    true,
    true,
    true,
    true,
    true,
    true,
    true,
    true,
    true,
    true,
    true,
    true,
    true,
    true,
    true,
    true,
    true,
    true,
    true,
    true,
    true,
    true,
    true,
    true,
    true,
    true,
    true,
    true,
    true,
    true,
    true,
    true,
    true,
    true,
    true,
    true,
    true,
    true,
    true,
    true,
    true,
    true,
    true,
    true,
    true,
    true,
    true,
    true,
    true,
    true,
    true,
    true,
    true,
    true,
    true,
    true,
    true,
    true,
    true,
    true,
    true,
    true,
    true,
    true,
    true,
    true,
    true,
    true,
    true,
    true,
    true,
    true,
    true,
    true,
    true,
    true,
    true,
    true,
    true,
    true,
    true,
    true,
    true,
    true,
    true,
    true,
    true,
    true,
    true,
    true,
    true,
    true,
    true,
    true,
    true,
    true,
    true,
    true,
    true,
    true,
    true,
    true,
    true,
    true,
    true,
    true,
    true,
    true,
    true,
    true,
    true,
    true,
    true,
    true,
    true,
    true,
    true,
    true,
    true,
    true,
    true,
    true,
    true,
    true,
    true,
    true,
    true,
    true,
    true,
    true,
    true,
    true,
    true,
    true
  ],
  "rfd_inpaint_seq": [
    false,
    false,
    false,
    false,
    false,
    false,
    false,
    false,
    false,
    false,
    false,
    false,
    false,
    false,
    false,
    false,
    false,
    false,
    false,
    false,
    false,
    false,
    false,
    false,
    false,
    false,
    false,
    false,
    false,
    false,
    false,
    false,
    false,
    false,
    false,
    false,
    false,
    false,
    false,
    false,
    false,
    false,
    false,
    false,
    false,
    false,
    false,
    false,
    false,
    false,
    false,
    false,
    false,
    false,
    false,
    false,
    false,
    false,
    false,
    false,
    false,
    false,
    false,
    false,
    false,
    false,
    false,
    false,
    false,
    false,
    false,
    false,
    false,
    false,
    false,
    false,
    false,
    false,
    false,
    false,
    false,
    false,
    false,
    true,
    true,
    true,
    true,
    true,
    true,
    true,
    true,
    true,
    true,
    true,
    true,
    true,
    true,
    true,
    true,
    true,
    true,
    true,
    true,
    true,
    true,
    true,
    true,
    true,
    true,
    true,
    true,
    true,
    true,
    true,
    true,
    true,
    true,
    true,
    true,
    true,
    true,
    true,
    true,
    true,
    true,
    true,
    true,
    true,
    true,
    true,
    true,
    true,
    true,
    true,
    true,
    true,
    true,
    true,
    true,
    true,
    true,
    true,
    true,
    true,
    true,
    true,
    true,
    true,
    true,
    true,
    true,
    true,
    true,
    true,
    true,
    true,
    true,
    true,
    true,
    true,
    true,
    true,
    true,
    true,
    true,
    true,
    true,
    true,
    true,
    true,
    true,
    true,
    true,
    true,
    true,
    true,
    true,
    true,
    true,
    true,
    true,
    true,
    true,
    true,
    true,
    true,
    true,
    true,
    true,
    true,
    true,
    true,
    true,
    true,
    true,
    true,
    true,
    true,
    true,
    true,
    true,
    true,
    true,
    true,
    true,
    true,
    true,
    true,
    true,
    true,
    true,
    true,
    true,
    true,
    true,
    true,
    true,
    true,
    true,
    true,
    true,
    true,
    true,
    true,
    true,
    true,
    true,
    true,
    true,
    true,
    true,
    true,
    true,
    true,
    true,
    true,
    true,
    true,
    true,
    true,
    true,
    true,
    true,
    true,
    true,
    true,
    true,
    true,
    true,
    true,
    true,
    true,
    true,
    true,
    true,
    true,
    true,
    true,
    true,
    true,
    true,
    true,
    true,
    true,
    true,
    true,
    true,
    true,
    true,
    true,
    true,
    true,
    true,
    true,
    true,
    true,
    true,
    true,
    true,
    true,
    true,
    true,
    true,
    true,
    true,
    true,
    true,
    true,
    true,
    true,
    true,
    true,
    true,
    true,
    true,
    true,
    true,
    true,
    true,
    true,
    true,
    true,
    true,
    true,
    true,
    true,
    true,
    true,
    true,
    true,
    true,
    true,
    true,
    true,
    true,
    true,
    true,
    true,
    true,
    true,
    true,
    true,
    true,
    true,
    true,
    true,
    true,
    true,
    true,
    true,
    true,
    true,
    true,
    true,
    true,
    true,
    true,
    true,
    true,
    true,
    true,
    true,
    true,
    true,
    true,
    true,
    true,
    true,
    true,
    true,
    true,
    true,
    true,
    true,
    true,
    true,
    true,
    true,
    true,
    true,
    true,
    true,
    true,
    true,
    true,
    true,
    true
  ],
  "rfd_sampled_mask": [
    "A4-53/A79-83/A110-114/A261-325/0",
    "B501-568/B580-670/0",
    "83-83"
  ],
  "rfd_mask_1d": [
    false,
    false,
    false,
    false,
    false,
    false,
    false,
    false,
    false,
    false,
    false,
    false,
    false,
    false,
    false,
    false,
    false,
    false,
    false,
    false,
    false,
    false,
    false,
    false,
    false,
    false,
    false,
    false,
    false,
    false,
    false,
    false,
    false,
    false,
    false,
    false,
    false,
    false,
    false,
    false,
    false,
    false,
    false,
    false,
    false,
    false,
    false,
    false,
    false,
    false,
    false,
    false,
    false,
    false,
    false,
    false,
    false,
    false,
    false,
    false,
    false,
    false,
    false,
    false,
    false,
    false,
    false,
    false,
    false,
    false,
    false,
    false,
    false,
    false,
    false,
    false,
    false,
    false,
    false,
    false,
    false,
    false,
    false,
    true,
    true,
    true,
    true,
    true,
    true,
    true,
    true,
    true,
    true,
    true,
    true,
    true,
    true,
    true,
    true,
    true,
    true,
    true,
    true,
    true,
    true,
    true,
    true,
    true,
    true,
    true,
    true,
    true,
    true,
    true,
    true,
    true,
    true,
    true,
    true,
    true,
    true,
    true,
    true,
    true,
    true,
    true,
    true,
    true,
    true,
    true,
    true,
    true,
    true,
    true,
    true,
    true,
    true,
    true,
    true,
    true,
    true,
    true,
    true,
    true,
    true,
    true,
    true,
    true,
    true,
    true,
    true,
    true,
    true,
    true,
    true,
    true,
    true,
    true,
    true,
    true,
    true,
    true,
    true,
    true,
    true,
    true,
    true,
    true,
    true,
    true,
    true,
    true,
    true,
    true,
    true,
    true,
    true,
    true,
    true,
    true,
    true,
    true,
    true,
    true,
    true,
    true,
    true,
    true,
    true,
    true,
    true,
    true,
    true,
    true,
    true,
    true,
    true,
    true,
    true,
    true,
    true,
    true,
    true,
    true,
    true,
    true,
    true,
    true,
    true,
    true,
    true,
    true,
    true,
    true,
    true,
    true,
    true,
    true,
    true,
    true,
    true,
    true,
    true,
    true,
    true,
    true,
    true,
    true,
    true,
    true,
    true,
    true,
    true,
    true,
    true,
    true,
    true,
    true,
    true,
    true,
    true,
    true,
    true,
    true,
    true,
    true,
    true,
    true,
    true,
    true,
    true,
    true,
    true,
    true,
    true,
    true,
    true,
    true,
    true,
    true,
    true,
    true,
    true,
    true,
    true,
    true,
    true,
    true,
    true,
    true,
    true,
    true,
    true,
    true,
    true,
    true,
    true,
    true,
    true,
    true,
    true,
    true,
    true,
    true,
    true,
    true,
    true,
    true,
    true,
    true,
    true,
    true,
    true,
    true,
    true,
    true,
    true,
    true,
    true,
    true,
    true,
    true,
    true,
    true,
    true,
    true,
    true,
    true,
    true,
    true,
    true,
    true,
    true,
    true,
    true,
    true,
    true,
    true,
    true,
    true,
    true,
    true,
    true,
    true,
    true,
    true,
    true,
    true,
    true,
    true,
    true,
    true,
    true,
    true,
    true,
    true,
    true,
    true,
    true,
    true,
    true,
    true,
    true,
    true,
    true,
    true,
    true,
    true,
    true,
    true,
    true,
    true,
    true,
    true,
    true,
    true,
    true,
    true,
    true,
    true,
    true,
    true,
    true,
    true,
    true,
    true,
    true
  ]
}
```
