## Supplementary File 1 for "ProteinDJ: a high-performance and modular protein design pipeline": fold_36.json

```
{
  "fold_id": 36,
  "rfd_config": {
    "inference": {
      "input_pdb": "5vli_ha.pdb",
      "num_designs": 25,
      "design_startnum": 25,
      "ckpt_override_path": null,
      "symmetry": null,
      "recenter": true,
      "radius": 10.0,
      "model_only_neighbors": false,
      "output_prefix": "./rfd_results/fold",
      "write_trajectory": false,
      "scaffold_guided": false,
      "model_runner": "SelfConditioning",
      "cautious": true,
      "align_motif": true,
      "symmetric_self_cond": true,
      "final_step": 1,
      "deterministic": false,
      "trb_save_ckpt_path": "/app/RFdiffusion/models/Complex_base_ckpt.pt",
      "schedule_directory_path": "/app/RFdiffusion/schedules",
      "model_directory_path": "/app/RFdiffusion/models"
    },
    "contigmap": {
      "contigs": [
        "A4-53/A79-83/A110-114/A261-325/0 B501-568/B580-670/0 50-100"
      ],
      "inpaint_seq": null,
      "inpaint_str": null,
      "inpaint_str_helix": null,
      "inpaint_str_strand": null,
      "inpaint_str_loop": null,
      "provide_seq": null,
      "length": null
    },
    "model": {
      "n_extra_block": 4,
      "n_main_block": 32,
      "n_ref_block": 4,
      "d_msa": 256,
      "d_msa_full": 64,
      "d_pair": 128,
      "d_templ": 64,
      "n_head_msa": 8,
      "n_head_pair": 4,
      "n_head_templ": 4,
      "d_hidden": 32,
      "d_hidden_templ": 32,
      "p_drop": 0.15,
      "SE3_param_full": {
        "num_layers": 1,
        "num_channels": 32,
        "num_degrees": 2,
        "n_heads": 4,
        "div": 4,
        "l0_in_features": 8,
        "l0_out_features": 8,
        "l1_in_features": 3,
        "l1_out_features": 2,
        "num_edge_features": 32
      },
      "SE3_param_topk": {
        "num_layers": 1,
        "num_channels": 32,
        "num_degrees": 2,
        "n_heads": 4,
        "div": 4,
        "l0_in_features": 64,
        "l0_out_features": 64,
        "l1_in_features": 3,
        "l1_out_features": 2,
        "num_edge_features": 64
      },
      "freeze_track_motif": false,
      "use_motif_timestep": true
    },
    "diffuser": {
      "T": 50,
      "b_0": 0.01,
      "b_T": 0.07,
      "schedule_type": "linear",
      "so3_type": "igso3",
      "crd_scale": 0.25,
      "partial_T": null,
      "so3_schedule_type": "linear",
      "min_b": 1.5,
      "max_b": 2.5,
      "min_sigma": 0.02,
      "max_sigma": 1.5
    },
    "denoiser": {
      "noise_scale_ca": 0,
      "final_noise_scale_ca": 1,
      "ca_noise_schedule_type": "constant",
      "noise_scale_frame": 0,
      "final_noise_scale_frame": 1,
      "frame_noise_schedule_type": "constant"
    },
    "ppi": {
      "hotspot_res": [
        "B521",
        "B545",
        "B552"
      ]
    },
    "potentials": {
      "guiding_potentials": null,
      "guide_scale": 10,
      "guide_decay": "constant",
      "olig_inter_all": null,
      "olig_intra_all": null,
      "olig_custom_contact": null,
      "substrate": null
    },
    "contig_settings": {
      "ref_idx": null,
      "hal_idx": null,
      "idx_rf": null,
      "inpaint_seq_tensor": null
    },
    "preprocess": {
      "sidechain_input": false,
      "motif_sidechain_input": true,
      "d_t1d": 24,
      "d_t2d": 44,
      "prob_self_cond": 0.5,
      "str_self_cond": true,
      "predict_previous": false
    },
    "logging": {
      "inputs": false
    },
    "scaffoldguided": {
      "scaffoldguided": false,
      "target_pdb": false,
      "target_path": null,
      "scaffold_list": null,
      "scaffold_dir": null,
      "sampled_insertion": 0,
      "sampled_N": 0,
      "sampled_C": 0,
      "ss_mask": 0,
      "systematic": false,
      "target_ss": null,
      "target_adj": null,
      "mask_loops": true,
      "contig_crop": null
    }
  },
  "rfd_plddt": [
    [
      0.09410040080547333,
      0.09935507923364639,
      0.10039370507001877,
      0.0959291011095047,
      0.09057289361953735,
      0.08888417482376099,
      0.09434059262275696,
      0.09008181840181351,
      0.08923088759183884,
      0.09364041686058044,
      0.09222819656133652,
      0.09076784551143646,
      0.0912032276391983,
      0.09264826029539108,
      0.0909029170870781,
      0.09149183332920074,
      0.08957377076148987,
      0.08771603554487228,
      0.08591940999031067,
      0.08012066781520844,
      0.07725845277309418,
      0.07414944469928741,
      0.07748018950223923,
      0.07813430577516556,
      0.08118994534015656,
      0.08162583410739899,
      0.07907602936029434,
      0.07892561703920364,
      0.07715857774019241,
      0.0749165266752243,
      0.07011711597442627,
      0.0675589069724083,
      0.06908576190471649,
      0.06807062774896622,
      0.06723066419363022,
      0.07087267935276031,
      0.06953441351652145,
      0.07394085824489594,
      0.07670772075653076,
      0.08068358898162842,
      0.07970598340034485,
      0.08204520493745804,
      0.0827045664191246,
      0.08841695636510849,
      0.0910525768995285,
      0.09053760021924973,
      0.09578238427639008,
      0.09839857369661331,
      0.0964399129152298,
      0.10040660947561264,
      0.10297229886054993,
      0.09953533113002777,
      0.10606765002012253,
      0.10446588695049286,
      0.1059952899813652,
      0.10244310647249222,
      0.11139071732759476,
      0.11433771252632141,
      0.1049824059009552,
      0.11559070646762848,
      0.12294003367424011,
      0.11987941712141037,
      0.11806729435920715,
      0.1287209391593933,
      0.1298522800207138,
      0.1252809464931488,
      0.12794044613838196,
      0.1432904303073883,
      0.14147143065929413,
      0.14605584740638733,
      0.1560089886188507,
      0.16112901270389557,
      0.17182102799415588,
      0.18520763516426086,
      0.17223915457725525,
      0.9992047548294067,
      0.9994797110557556,
      0.9993689656257629,
      0.9993548393249512,
      0.9992256760597229,
      0.9986134767532349,
      0.9957730174064636,
      0.9794885516166687,
      0.9302197694778442,
      0.9467840194702148,
      0.8878713846206665,
      0.8933525085449219,
      0.8902502655982971,
      0.9272482991218567,
      0.94038987159729,
      0.9821654558181763,
      0.9912691712379456,
      0.9954769015312195,
      0.9947831630706787,
      0.9902220368385315,
      0.9917112588882446,
      0.9965248703956604,
      0.9968240857124329,
      0.9955179691314697,
      0.9958242177963257,
      0.9856345653533936,
      0.9684533476829529,
      0.9184090495109558,
      0.8963130116462708,
      0.9074063301086426,
      0.8933367729187012,
      0.9149469137191772,
      0.9227426052093506,
      0.957391619682312,
      0.9401463866233826,
      0.9714149832725525,
      0.9556921720504761,
      0.979079008102417,
      0.9758049845695496,
      0.9886161684989929,
      0.9919310212135315,
      0.9974492788314819,
      0.9945946335792542,
      0.9964422583580017,
      0.9964143633842468,
      0.9895877242088318,
      0.9912455081939697,
      0.9982673525810242,
      0.9993630647659302,
      0.9995988011360168,
      0.9961015582084656,
      0.9991153478622437,
      0.9992743134498596,
      0.9996899962425232,
      0.9995912909507751,
      0.9979100823402405,
      0.9978041052818298,
      0.9980164170265198,
      0.9982290863990784,
      0.9956315159797668,
      0.9912532567977905,
      0.9935860633850098,
      0.9964002370834351,
      0.9964520931243896,
      0.9967796802520752,
      0.9991341829299927,
      0.9994598031044006,
      0.9995869994163513,
      0.9997672438621521,
      0.999506413936615,
      0.9996157288551331,
      0.9983479380607605,
      0.998315155506134,
      0.9972214102745056,
      0.9980531334877014,
      0.993151068687439,
      0.988598108291626,
      0.98558509349823,
      0.9843951463699341,
      0.9817320108413696,
      0.9782110452651978,
      0.9929737448692322,
      0.9983295798301697,
      0.9990161657333374,
      0.9994741678237915,
      0.9986240863800049,
      0.9956156015396118,
      0.9917895793914795,
      0.9759318232536316,
      0.9445050358772278,
      0.8865501880645752,
      0.8500275611877441,
      0.8849014639854431,
      0.9164720773696899,
      0.9746387004852295,
      0.9892675280570984,
      0.9972876310348511,
      0.9975935816764832,
      0.9992460608482361,
      0.9994732737541199,
      0.9997381567955017,
      0.9992563724517822,
      0.9989957809448242,
      0.9936864376068115,
      0.9734779000282288,
      0.9788376092910767,
      0.9635732173919678,
      0.9878509640693665,
      0.9977919459342957,
      0.9974433779716492,
      0.9972937703132629,
      0.9961225390434265,
      0.9948170185089111,
      0.9891958832740784,
      0.9801927804946899,
      0.9596542119979858,
      0.9445860385894775,
      0.9467616081237793,
      0.9162658452987671,
      0.9287205934524536,
      0.967095136642456,
      0.9927124381065369,
      0.9841091632843018,
      0.9934125542640686,
      0.9722360372543335,
      0.9983863234519958,
      0.9964097142219543,
      0.9965944886207581,
      0.9987937211990356,
      0.9990328550338745,
      0.999008059501648,
      0.9993836283683777,
      0.9994191527366638,
      0.9994653463363647,
      0.9993168711662292,
      0.9985390305519104,
      0.9968412518501282,
      0.9904835224151611,
      0.9743133783340454,
      0.9428451061248779,
      0.9333701729774475,
      0.9099031090736389,
      0.8590805530548096,
      0.837039589881897,
      0.8654517531394958,
      0.90781170129776,
      0.9535282254219055,
      0.9687760472297668,
      0.9920520186424255,
      0.9951636791229248,
      0.9980041980743408,
      0.9986104369163513,
      0.9982696175575256,
      0.9971623420715332,
      0.9928922057151794,
      0.9904280304908752,
      0.9923335313796997,
      0.9746600389480591,
      0.9681383371353149,
      0.9432980418205261,
      0.9054630398750305,
      0.9329890012741089,
      0.8762257099151611,
      0.8868253231048584,
      0.9063621163368225,
      0.8893704414367676,
      0.8494856953620911,
      0.8636391162872314,
      0.8945810794830322,
      0.8806483745574951,
      0.8510327935218811,
      0.8848574161529541,
      0.8983681201934814,
      0.8640285730361938,
      0.8398241996765137,
      0.888408899307251,
      0.8834278583526611,
      0.8363728523254395,
      0.8528037071228027,
      0.9039453268051147,
      0.8608130812644958,
      0.8344115018844604,
      0.9080000519752502,
      0.940689206123352,
      0.9166698455810547,
      0.950855553150177,
      0.9820743799209595,
      0.9888484477996826,
      0.9970765113830566,
      0.9990844130516052,
      0.9996402859687805,
      0.9994763731956482,
      0.9985974431037903,
      0.9812818765640259,
      0.9898402094841003,
      0.9906823635101318,
      0.98247230052948,
      0.9898175597190857,
      0.993811309337616,
      0.9917349219322205,
      0.9839286208152771,
      0.9908146262168884,
      0.9931565523147583,
      0.9859582781791687,
      0.9846311211585999,
      0.9870753288269043,
      0.9895066022872925,
      0.984762966632843,
      0.9804307818412781,
      0.9855668544769287,
      0.990410566329956,
      0.9839555025100708,
      0.9808629155158997,
      0.9875072836875916,
      0.989120364189148,
      0.9844508171081543,
      0.984192967414856,
      0.9916355013847351,
      0.9925162196159363,
      0.9886043071746826,
      0.9840933084487915,
      0.995427131652832,
      0.9958188533782959,
      0.9905824065208435,
      0.9873733520507812,
      0.9970147013664246,
      0.994888961315155,
      0.9900534749031067,
      0.9964321851730347,
      0.9981235861778259,
      0.9965025782585144,
      0.9969566464424133,
      0.9991762042045593,
      0.998569905757904,
      0.9974567890167236,
      0.9992504715919495,
      0.9990848898887634,
      0.9976415038108826,
      0.9989244937896729,
      0.9996077418327332,
      0.9991974830627441,
      0.9989632964134216,
      0.9997873902320862,
      0.9997295141220093,
      0.9994456768035889,
      0.9992238283157349,
      0.9990405440330505,
      0.9990161061286926,
      0.9996278882026672,
      0.9996588230133057,
      0.9996470808982849,
      0.9995700716972351,
      0.9996000528335571,
      0.9996766448020935,
      0.999758780002594,
      0.9997307658195496,
      0.9994763135910034,
      0.9994568228721619,
      0.9981718063354492,
      0.9932084679603577,
      0.9931265711784363,
      0.9982938170433044,
      0.9967945218086243,
      0.9912438988685608,
      0.9944417476654053,
      0.9975939989089966,
      0.9925330281257629,
      0.9844226241111755,
      0.9919939637184143,
      0.9923695921897888,
      0.9978718161582947,
      0.9987020492553711,
      0.9992430806159973,
      0.9985535740852356,
      0.9987691044807434,
      0.9992823004722595,
      0.9991169571876526,
      0.9979023337364197,
      0.9992581009864807,
      0.9994422197341919,
      0.9986437559127808,
      0.9987331628799438,
      0.9993388056755066,
      0.9989094734191895
    ],
    [
      0.10733950138092041,
      0.11595430970191956,
      0.11132103949785233,
      0.1097831279039383,
      0.1023838222026825,
      0.1019458919763565,
      0.10217525064945221,
      0.09363149851560593,
      0.09390217065811157,
      0.09891561418771744,
      0.09509886801242828,
      0.0916920080780983,
      0.09554564952850342,
      0.09400133788585663,
      0.09087135642766953,
      0.09146881103515625,
      0.08922144770622253,
      0.08604681491851807,
      0.08427315205335617,
      0.08376263082027435,
      0.08534099161624908,
      0.08325638622045517,
      0.08404894173145294,
      0.08245444297790527,
      0.08347044885158539,
      0.08276626467704773,
      0.07741667330265045,
      0.07894393056631088,
      0.0800834596157074,
      0.0766267403960228,
      0.07863565534353256,
      0.08047989755868912,
      0.07890018075704575,
      0.07705427706241608,
      0.07819299399852753,
      0.08161787688732147,
      0.08378810435533524,
      0.08432024717330933,
      0.08568760752677917,
      0.09309110045433044,
      0.09146778285503387,
      0.08984699845314026,
      0.10151070356369019,
      0.10998012125492096,
      0.10761116445064545,
      0.106375552713871,
      0.12349015474319458,
      0.12308479845523834,
      0.11230327934026718,
      0.12137135863304138,
      0.1254655122756958,
      0.11418884992599487,
      0.12081912159919739,
      0.1278427541255951,
      0.12359389662742615,
      0.117998868227005,
      0.12803612649440765,
      0.13255180418491364,
      0.118697389960289,
      0.12884309887886047,
      0.13548670709133148,
      0.13107332587242126,
      0.1314590573310852,
      0.1359192430973053,
      0.13745257258415222,
      0.13649246096611023,
      0.1347280591726303,
      0.14359863102436066,
      0.1480560302734375,
      0.16219653189182281,
      0.17400717735290527,
      0.18604639172554016,
      0.19776397943496704,
      0.23381651937961578,
      0.21722574532032013,
      0.9986588954925537,
      0.9989628791809082,
      0.9988965392112732,
      0.9991154670715332,
      0.9989524483680725,
      0.9984074831008911,
      0.995477557182312,
      0.9792988300323486,
      0.92994624376297,
      0.9432696104049683,
      0.8817579746246338,
      0.885919451713562,
      0.8840716481208801,
      0.9198433756828308,
      0.9356258511543274,
      0.9784813523292542,
      0.9895554184913635,
      0.9959949851036072,
      0.995930016040802,
      0.9936354756355286,
      0.9948874115943909,
      0.9978030323982239,
      0.9978662729263306,
      0.9957102537155151,
      0.9953978657722473,
      0.9831564426422119,
      0.966381311416626,
      0.9171721935272217,
      0.8970106840133667,
      0.9074349403381348,
      0.8963505029678345,
      0.9122791290283203,
      0.9196122884750366,
      0.9541604518890381,
      0.9403225779533386,
      0.9713014364242554,
      0.9593867659568787,
      0.9797314405441284,
      0.9776134490966797,
      0.9888228178024292,
      0.9915534257888794,
      0.9968485832214355,
      0.9934479594230652,
      0.9954678416252136,
      0.9948592185974121,
      0.9860662817955017,
      0.9888195395469666,
      0.9971178770065308,
      0.9989951252937317,
      0.9994001984596252,
      0.9941828846931458,
      0.9986864328384399,
      0.9987465739250183,
      0.9994483590126038,
      0.9994401335716248,
      0.9946086406707764,
      0.9938157200813293,
      0.9950935244560242,
      0.9957035779953003,
      0.9928712844848633,
      0.9856575131416321,
      0.9870268702507019,
      0.9921066761016846,
      0.9908258318901062,
      0.9908928275108337,
      0.9974308013916016,
      0.9984697103500366,
      0.9991625547409058,
      0.9995814561843872,
      0.9992228746414185,
      0.9993851184844971,
      0.9974349141120911,
      0.9973456263542175,
      0.9961161613464355,
      0.9972248673439026,
      0.9916993975639343,
      0.9863575100898743,
      0.9843872785568237,
      0.9828070998191833,
      0.9797705411911011,
      0.9749637246131897,
      0.9910102486610413,
      0.997949481010437,
      0.9988296031951904,
      0.9993452429771423,
      0.9984351992607117,
      0.9956977367401123,
      0.9914776682853699,
      0.9758031368255615,
      0.9447888135910034,
      0.8884514570236206,
      0.8520462512969971,
      0.8829907178878784,
      0.9090834259986877,
      0.9695629477500916,
      0.9875199794769287,
      0.9970514178276062,
      0.9973483681678772,
      0.9990842938423157,
      0.9992303848266602,
      0.9995473623275757,
      0.9988014101982117,
      0.9982807040214539,
      0.98951655626297,
      0.9653645753860474,
      0.9743303060531616,
      0.9567570686340332,
      0.98298180103302,
      0.9971777200698853,
      0.9975106716156006,
      0.997765302658081,
      0.996508002281189,
      0.9949368834495544,
      0.9879983067512512,
      0.9790155291557312,
      0.95865797996521,
      0.9447325468063354,
      0.9459461569786072,
      0.917263925075531,
      0.9303568601608276,
      0.9687698483467102,
      0.991758406162262,
      0.9812642931938171,
      0.9913783073425293,
      0.9673372507095337,
      0.9982565641403198,
      0.9961109757423401,
      0.9948819279670715,
      0.9979857206344604,
      0.9984026551246643,
      0.9987074732780457,
      0.999067485332489,
      0.99894779920578,
      0.99897700548172,
      0.9989100694656372,
      0.9977075457572937,
      0.9958445429801941,
      0.9891612529754639,
      0.972418487071991,
      0.9377128481864929,
      0.9301792979240417,
      0.9076257348060608,
      0.8572179675102234,
      0.8397707343101501,
      0.8670175075531006,
      0.9112341403961182,
      0.9543607234954834,
      0.9695172309875488,
      0.9915770292282104,
      0.9939560890197754,
      0.9969203472137451,
      0.9971988797187805,
      0.9966411590576172,
      0.9948010444641113,
      0.9887003898620605,
      0.9860388040542603,
      0.988915205001831,
      0.9716975092887878,
      0.9666774272918701,
      0.9414945244789124,
      0.9074312448501587,
      0.9323117733001709,
      0.8745595812797546,
      0.8858283758163452,
      0.9070146083831787,
      0.8896198868751526,
      0.848858654499054,
      0.863237738609314,
      0.8960798978805542,
      0.8814191222190857,
      0.8499651551246643,
      0.884253203868866,
      0.8985410332679749,
      0.8621229529380798,
      0.8384832739830017,
      0.8897430896759033,
      0.8830130696296692,
      0.8404368162155151,
      0.8512958288192749,
      0.902214527130127,
      0.859087347984314,
      0.8296898007392883,
      0.8991641998291016,
      0.9324122667312622,
      0.9079562425613403,
      0.940380871295929,
      0.9747453331947327,
      0.9814850091934204,
      0.9935072660446167,
      0.997016429901123,
      0.9988605976104736,
      0.9987464547157288,
      0.9966955184936523,
      0.9732463955879211,
      0.9825934767723083,
      0.9871302247047424,
      0.9780334234237671,
      0.9844384789466858,
      0.9911915063858032,
      0.9909958243370056,
      0.9829086661338806,
      0.9892033934593201,
      0.9930762052536011,
      0.9882715940475464,
      0.9860743284225464,
      0.9880804419517517,
      0.9927347898483276,
      0.9893035888671875,
      0.9847950339317322,
      0.9884930849075317,
      0.9942913055419922,
      0.9893922209739685,
      0.9855312705039978,
      0.9901506900787354,
      0.9931503534317017,
      0.9889784455299377,
      0.9862355589866638,
      0.9915017485618591,
      0.9941858053207397,
      0.9895928502082825,
      0.9833827018737793,
      0.9947939515113831,
      0.9952648282051086,
      0.988905668258667,
      0.9873394966125488,
      0.9961805939674377,
      0.992813229560852,
      0.9890528321266174,
      0.9957716464996338,
      0.9964674115180969,
      0.9933151602745056,
      0.9953966736793518,
      0.9985219240188599,
      0.9963343143463135,
      0.9939252734184265,
      0.9985392093658447,
      0.9980612397193909,
      0.9951480627059937,
      0.9974117875099182,
      0.9991652965545654,
      0.9980958104133606,
      0.997680127620697,
      0.9994297623634338,
      0.9994263648986816,
      0.9988154172897339,
      0.9984703063964844,
      0.9980048537254333,
      0.9982178211212158,
      0.9990532398223877,
      0.9993680119514465,
      0.9993563294410706,
      0.9992531538009644,
      0.9993162155151367,
      0.9994249939918518,
      0.9994454979896545,
      0.9993804097175598,
      0.9990079998970032,
      0.9989908337593079,
      0.9969380497932434,
      0.9910546541213989,
      0.9908066391944885,
      0.9971152544021606,
      0.9956929683685303,
      0.9890310764312744,
      0.9920451045036316,
      0.9964762926101685,
      0.9912489652633667,
      0.9806199669837952,
      0.9876131415367126,
      0.9871147274971008,
      0.9954826831817627,
      0.9966758489608765,
      0.997585654258728,
      0.9956929683685303,
      0.9964892268180847,
      0.9978448152542114,
      0.9973574280738831,
      0.9950551986694336,
      0.9979860782623291,
      0.9984292387962341,
      0.9967136979103088,
      0.9970618486404419,
      0.9983091354370117,
      0.9976963996887207
    ],
    [
      0.1196463480591774,
      0.11906185746192932,
      0.11789345741271973,
      0.11395303159952164,
      0.10775332152843475,
      0.10698086768388748,
      0.10919246822595596,
      0.10178247839212418,
      0.10135622322559357,
      0.10345131903886795,
      0.09919814020395279,
      0.09480471163988113,
      0.09728235006332397,
      0.09793345630168915,
      0.0936967208981514,
      0.09508433938026428,
      0.09425969421863556,
      0.08894868195056915,
      0.0874241515994072,
      0.08605600893497467,
      0.09442564845085144,
      0.08605552464723587,
      0.08190140873193741,
      0.08543248474597931,
      0.0878484770655632,
      0.08362287282943726,
      0.0829356387257576,
      0.08458311855792999,
      0.08471709489822388,
      0.08048968017101288,
      0.0854683667421341,
      0.08711552619934082,
      0.08955631405115128,
      0.08705766499042511,
      0.0875660702586174,
      0.09109779447317123,
      0.08845889568328857,
      0.09146663546562195,
      0.09133464097976685,
      0.10214099287986755,
      0.09789985418319702,
      0.09496299922466278,
      0.10893946886062622,
      0.11657240241765976,
      0.10563942044973373,
      0.11117030680179596,
      0.12841954827308655,
      0.11980921030044556,
      0.11259692162275314,
      0.12523521482944489,
      0.1280423104763031,
      0.11372679471969604,
      0.12103120982646942,
      0.1282564103603363,
      0.11921846866607666,
      0.11802400648593903,
      0.12793290615081787,
      0.13196046650409698,
      0.11945666372776031,
      0.13110479712486267,
      0.13788458704948425,
      0.1321704387664795,
      0.13304853439331055,
      0.1374434530735016,
      0.13982021808624268,
      0.13841545581817627,
      0.1358233392238617,
      0.14588242769241333,
      0.15080325305461884,
      0.16455034911632538,
      0.17574216425418854,
      0.18702161312103271,
      0.196933314204216,
      0.2365836799144745,
      0.22435058653354645,
      0.998664915561676,
      0.9989504814147949,
      0.9988574385643005,
      0.9990624785423279,
      0.9988768696784973,
      0.9983084201812744,
      0.9950034618377686,
      0.9769461154937744,
      0.9266984462738037,
      0.9397729635238647,
      0.878896951675415,
      0.8825762867927551,
      0.8799651265144348,
      0.9166207909584045,
      0.9340008497238159,
      0.9773195385932922,
      0.989192545413971,
      0.9961902499198914,
      0.9964905977249146,
      0.9952358603477478,
      0.9959304928779602,
      0.997997522354126,
      0.9979634284973145,
      0.9955827593803406,
      0.9951217174530029,
      0.9819501638412476,
      0.9640236496925354,
      0.9150301218032837,
      0.897079348564148,
      0.9072970151901245,
      0.8961556553840637,
      0.9109030961990356,
      0.918777585029602,
      0.9521026015281677,
      0.9383918046951294,
      0.9703485369682312,
      0.958289623260498,
      0.979550838470459,
      0.977827250957489,
      0.9890327453613281,
      0.9919363856315613,
      0.9971070289611816,
      0.9940176010131836,
      0.9958261251449585,
      0.99510657787323,
      0.9863200187683105,
      0.9892913699150085,
      0.9973273277282715,
      0.9991021156311035,
      0.9994503259658813,
      0.9944168329238892,
      0.9987770915031433,
      0.9988048076629639,
      0.9994634985923767,
      0.9994655251502991,
      0.9945172071456909,
      0.9937363266944885,
      0.9951202869415283,
      0.9957714080810547,
      0.99308842420578,
      0.9859709143638611,
      0.9871713519096375,
      0.9919719696044922,
      0.9904335737228394,
      0.990405797958374,
      0.9973157644271851,
      0.9984284043312073,
      0.9991697669029236,
      0.9995926022529602,
      0.9992676377296448,
      0.9994193911552429,
      0.9975859522819519,
      0.9975054264068604,
      0.9964399337768555,
      0.9974751472473145,
      0.9923620820045471,
      0.9875003099441528,
      0.9852578043937683,
      0.9835138320922852,
      0.9801260232925415,
      0.9747642278671265,
      0.9908626675605774,
      0.9979640245437622,
      0.9988349676132202,
      0.9993730783462524,
      0.9984902143478394,
      0.9958328008651733,
      0.9916291236877441,
      0.9753057956695557,
      0.9444016814231873,
      0.8882380127906799,
      0.8524263501167297,
      0.8828324675559998,
      0.9086468815803528,
      0.968073844909668,
      0.9865297079086304,
      0.9969072937965393,
      0.9972879886627197,
      0.9990735650062561,
      0.9992167949676514,
      0.9995315670967102,
      0.9987421035766602,
      0.9982104301452637,
      0.9891283512115479,
      0.9641497135162354,
      0.973324716091156,
      0.9542440176010132,
      0.9820783734321594,
      0.9970359802246094,
      0.9975488185882568,
      0.9978276491165161,
      0.996527910232544,
      0.9947524666786194,
      0.9874879717826843,
      0.9783713221549988,
      0.9574212431907654,
      0.9447798728942871,
      0.9454346299171448,
      0.917732834815979,
      0.929612398147583,
      0.9666380882263184,
      0.9908171892166138,
      0.9792320132255554,
      0.9905062317848206,
      0.9659254550933838,
      0.9984213709831238,
      0.9967761039733887,
      0.9955934882164001,
      0.9981936812400818,
      0.9984351396560669,
      0.9986473321914673,
      0.999000072479248,
      0.998953640460968,
      0.9989930391311646,
      0.9988564848899841,
      0.9974694848060608,
      0.9954299926757812,
      0.9879518747329712,
      0.9697847366333008,
      0.933664858341217,
      0.9265153408050537,
      0.9050291776657104,
      0.8563337326049805,
      0.8420212864875793,
      0.867283821105957,
      0.9107397794723511,
      0.9529643058776855,
      0.9675259590148926,
      0.9908634424209595,
      0.9934807419776917,
      0.9967582821846008,
      0.9970719814300537,
      0.9965982437133789,
      0.9948984980583191,
      0.9886730909347534,
      0.9855880737304688,
      0.9882029294967651,
      0.9701653122901917,
      0.9647349119186401,
      0.9394609928131104,
      0.9057239294052124,
      0.9312707185745239,
      0.8744974136352539,
      0.8860569000244141,
      0.9079495668411255,
      0.890196681022644,
      0.8499783277511597,
      0.8653926849365234,
      0.8984301686286926,
      0.8839125037193298,
      0.8525418639183044,
      0.8876447677612305,
      0.9010653495788574,
      0.8664727807044983,
      0.8422406911849976,
      0.8929083347320557,
      0.8848525285720825,
      0.8426757454872131,
      0.8554655313491821,
      0.9056638479232788,
      0.8616876602172852,
      0.833721399307251,
      0.9038569331169128,
      0.9338034391403198,
      0.9080130457878113,
      0.9394059777259827,
      0.9739340543746948,
      0.9804285764694214,
      0.9928251504898071,
      0.9967498183250427,
      0.9987428188323975,
      0.9987062811851501,
      0.9966277480125427,
      0.9745040535926819,
      0.9830611348152161,
      0.987512469291687,
      0.9793605208396912,
      0.985140323638916,
      0.9914436936378479,
      0.9914765954017639,
      0.9844100475311279,
      0.9899542927742004,
      0.9935165643692017,
      0.9893439412117004,
      0.9875704050064087,
      0.988972008228302,
      0.993478000164032,
      0.9906266927719116,
      0.9866454005241394,
      0.9897298812866211,
      0.9950554370880127,
      0.9909898042678833,
      0.9879757165908813,
      0.991331934928894,
      0.9944198131561279,
      0.9909354448318481,
      0.9883493185043335,
      0.9924319982528687,
      0.9952136278152466,
      0.9915308952331543,
      0.9842740297317505,
      0.994856059551239,
      0.9959982633590698,
      0.9899694323539734,
      0.9868320226669312,
      0.9962717294692993,
      0.9934887886047363,
      0.9894514679908752,
      0.9958280920982361,
      0.9967377185821533,
      0.9939491152763367,
      0.9955717921257019,
      0.9985581636428833,
      0.9965825080871582,
      0.9943808317184448,
      0.9985694289207458,
      0.9981416463851929,
      0.9953899383544922,
      0.9975448846817017,
      0.9991980791091919,
      0.9982289671897888,
      0.9978731274604797,
      0.9994664192199707,
      0.999453067779541,
      0.9988892674446106,
      0.9985762238502502,
      0.9980785250663757,
      0.9982156753540039,
      0.9990066885948181,
      0.9993325471878052,
      0.9993338584899902,
      0.9992557168006897,
      0.9993242621421814,
      0.9994361400604248,
      0.9994787573814392,
      0.9994062781333923,
      0.9990261197090149,
      0.9989802241325378,
      0.9969167113304138,
      0.9907850027084351,
      0.990462601184845,
      0.9969816207885742,
      0.9954254627227783,
      0.9883620142936707,
      0.991732656955719,
      0.9962818026542664,
      0.990699052810669,
      0.9800571799278259,
      0.9877097010612488,
      0.987089991569519,
      0.9954500198364258,
      0.996791422367096,
      0.9977506399154663,
      0.9959841966629028,
      0.9966683983802795,
      0.9979756474494934,
      0.9975922703742981,
      0.9954650402069092,
      0.9981764554977417,
      0.9985799193382263,
      0.9970397353172302,
      0.9973592758178711,
      0.9984787702560425,
      0.9979093670845032
    ],
    [
      0.12891803681850433,
      0.1271420419216156,
      0.1268305480480194,
      0.12745007872581482,
      0.11634625494480133,
      0.11361159384250641,
      0.11684844642877579,
      0.10767524689435959,
      0.10833195596933365,
      0.10934177786111832,
      0.10188538581132889,
      0.09802832454442978,
      0.10157082229852676,
      0.09863261878490448,
      0.09341017156839371,
      0.09437888115644455,
      0.0936460867524147,
      0.08905937522649765,
      0.08418641239404678,
      0.08600938320159912,
      0.09269577264785767,
      0.08366377651691437,
      0.08149294555187225,
      0.08453977108001709,
      0.08613266050815582,
      0.08215231448411942,
      0.08141718059778214,
      0.08274105936288834,
      0.0823758989572525,
      0.07794255018234253,
      0.08195493370294571,
      0.08385877311229706,
      0.08578135818243027,
      0.08058779686689377,
      0.08221183717250824,
      0.08896718174219131,
      0.08653723448514938,
      0.08504368364810944,
      0.08620712161064148,
      0.09480579197406769,
      0.09180629253387451,
      0.09009669721126556,
      0.102678582072258,
      0.10904707759618759,
      0.09879802912473679,
      0.10245974361896515,
      0.12035242468118668,
      0.11395713686943054,
      0.10849836468696594,
      0.11553499847650528,
      0.12279091775417328,
      0.10853792726993561,
      0.11586456000804901,
      0.1215207576751709,
      0.11590620875358582,
      0.11149746924638748,
      0.12213009595870972,
      0.1252308487892151,
      0.1122710108757019,
      0.12423747777938843,
      0.1330239325761795,
      0.12646067142486572,
      0.12547068297863007,
      0.13079620897769928,
      0.13452230393886566,
      0.1319771409034729,
      0.13196644186973572,
      0.14133957028388977,
      0.14542436599731445,
      0.15994031727313995,
      0.17047959566116333,
      0.18146121501922607,
      0.1927514672279358,
      0.2296602427959442,
      0.22206081449985504,
      0.9986888766288757,
      0.9989644289016724,
      0.9988724589347839,
      0.999098002910614,
      0.9989489912986755,
      0.9984967708587646,
      0.995680570602417,
      0.9806768298149109,
      0.9303168058395386,
      0.9413751363754272,
      0.8783575892448425,
      0.8788163661956787,
      0.8786854147911072,
      0.9154545068740845,
      0.9335464239120483,
      0.9775612950325012,
      0.9893045425415039,
      0.9961652159690857,
      0.9964210987091064,
      0.9949816465377808,
      0.9957506656646729,
      0.9979739785194397,
      0.9979667663574219,
      0.9956527948379517,
      0.9952877163887024,
      0.9825832843780518,
      0.9651294946670532,
      0.9155208468437195,
      0.8965328335762024,
      0.9034784436225891,
      0.8932344913482666,
      0.9098030924797058,
      0.9171113967895508,
      0.9509756565093994,
      0.9373011589050293,
      0.9698057770729065,
      0.9570630788803101,
      0.9791573286056519,
      0.9773576259613037,
      0.9889146685600281,
      0.9918881058692932,
      0.9971452355384827,
      0.9940038323402405,
      0.995751678943634,
      0.9948775768280029,
      0.9855746030807495,
      0.9889042377471924,
      0.997281551361084,
      0.9991223812103271,
      0.9994808435440063,
      0.9945362210273743,
      0.998817503452301,
      0.9987990260124207,
      0.9994831085205078,
      0.9995111227035522,
      0.9946672320365906,
      0.9937219023704529,
      0.9951250553131104,
      0.9957306981086731,
      0.9931017756462097,
      0.9858628511428833,
      0.9870716333389282,
      0.99164879322052,
      0.9898447394371033,
      0.9899111986160278,
      0.9972334504127502,
      0.9984985589981079,
      0.9992517828941345,
      0.9996388554573059,
      0.999365508556366,
      0.9994815587997437,
      0.9977996945381165,
      0.9976660013198853,
      0.9966151714324951,
      0.9975788593292236,
      0.9924173355102539,
      0.9874177575111389,
      0.9849808216094971,
      0.9829602241516113,
      0.9792509078979492,
      0.9729457497596741,
      0.9901623129844666,
      0.9978909492492676,
      0.9988638758659363,
      0.999422013759613,
      0.9985805749893188,
      0.9958612322807312,
      0.9913862347602844,
      0.974285900592804,
      0.9430131316184998,
      0.8876210451126099,
      0.8526908755302429,
      0.8821942806243896,
      0.9066821336746216,
      0.9663971662521362,
      0.9861053824424744,
      0.996957540512085,
      0.9973651766777039,
      0.9991224408149719,
      0.9992560148239136,
      0.9995591044425964,
      0.9987353086471558,
      0.99814373254776,
      0.98809415102005,
      0.9612603187561035,
      0.9718763828277588,
      0.9522850513458252,
      0.981013834476471,
      0.9969779253005981,
      0.9975697994232178,
      0.9979362487792969,
      0.9966151714324951,
      0.994794487953186,
      0.9868046045303345,
      0.9777225255966187,
      0.9570030570030212,
      0.9440708160400391,
      0.9460123777389526,
      0.9185218214988708,
      0.9313348531723022,
      0.9702503681182861,
      0.991935670375824,
      0.98081374168396,
      0.9910666942596436,
      0.9657849073410034,
      0.9984101057052612,
      0.9965742826461792,
      0.9954163432121277,
      0.9981153607368469,
      0.9985547065734863,
      0.9987691044807434,
      0.9990472197532654,
      0.9989543557167053,
      0.9989630579948425,
      0.998884916305542,
      0.9974927306175232,
      0.9955669045448303,
      0.9890226125717163,
      0.9718629717826843,
      0.9344872832298279,
      0.9269493818283081,
      0.9058841466903687,
      0.8563157320022583,
      0.8403912782669067,
      0.8683089017868042,
      0.9135336875915527,
      0.956307590007782,
      0.9705352187156677,
      0.9917692542076111,
      0.9938206672668457,
      0.9967966675758362,
      0.9969721436500549,
      0.996548056602478,
      0.9948188662528992,
      0.9881864786148071,
      0.9849837422370911,
      0.9879736304283142,
      0.9701128602027893,
      0.9652260541915894,
      0.9409977197647095,
      0.9091278910636902,
      0.93497633934021,
      0.8753064274787903,
      0.8870666027069092,
      0.9105311632156372,
      0.8912193775177002,
      0.8491183519363403,
      0.8650374412536621,
      0.8989822864532471,
      0.8831864595413208,
      0.8526683449745178,
      0.8876304030418396,
      0.9020724296569824,
      0.8671512007713318,
      0.8425726890563965,
      0.8934714794158936,
      0.8854600191116333,
      0.8440163135528564,
      0.8531355857849121,
      0.9029727578163147,
      0.8605176210403442,
      0.8304619193077087,
      0.8981040120124817,
      0.9304525256156921,
      0.9039306640625,
      0.9362236261367798,
      0.9726219773292542,
      0.9798105955123901,
      0.9925996661186218,
      0.9967665076255798,
      0.9988405704498291,
      0.99884432554245,
      0.9968859553337097,
      0.9752255082130432,
      0.9837362170219421,
      0.9881620407104492,
      0.9800941348075867,
      0.9854460954666138,
      0.9916058778762817,
      0.991682767868042,
      0.9845173954963684,
      0.9898086786270142,
      0.9934926629066467,
      0.9893655180931091,
      0.987174928188324,
      0.9886218905448914,
      0.9934307932853699,
      0.9903131127357483,
      0.9858925938606262,
      0.9891520738601685,
      0.9948464632034302,
      0.9903459548950195,
      0.9867965579032898,
      0.9903693795204163,
      0.9940351247787476,
      0.9902790784835815,
      0.9870839715003967,
      0.9918649196624756,
      0.9950422644615173,
      0.9909645915031433,
      0.9847589135169983,
      0.9952922463417053,
      0.9961910843849182,
      0.9907492399215698,
      0.9888929128646851,
      0.9967983365058899,
      0.9939312934875488,
      0.9908424615859985,
      0.9965434074401855,
      0.9968783855438232,
      0.9940635561943054,
      0.9960453510284424,
      0.9986395239830017,
      0.9965347647666931,
      0.9942425489425659,
      0.9986078143119812,
      0.9980899095535278,
      0.9952079057693481,
      0.9974451661109924,
      0.9991845488548279,
      0.9981601238250732,
      0.9978576898574829,
      0.9994767904281616,
      0.9994622468948364,
      0.9988844394683838,
      0.9985289573669434,
      0.9980196952819824,
      0.9981171488761902,
      0.9989503026008606,
      0.9993547201156616,
      0.9993324279785156,
      0.9992550015449524,
      0.9993292093276978,
      0.9994521141052246,
      0.999504566192627,
      0.9994363188743591,
      0.9990573525428772,
      0.9989947080612183,
      0.9968929886817932,
      0.9906466603279114,
      0.9903173446655273,
      0.9969891309738159,
      0.9954741597175598,
      0.9884011149406433,
      0.9917073845863342,
      0.9963200688362122,
      0.9908545613288879,
      0.9800103902816772,
      0.9873275756835938,
      0.9867933988571167,
      0.9953690767288208,
      0.9967167973518372,
      0.9977218508720398,
      0.9959598183631897,
      0.996684730052948,
      0.9980295300483704,
      0.9976582527160645,
      0.9956234693527222,
      0.9982815980911255,
      0.9986600875854492,
      0.9971632361412048,
      0.9974949359893799,
      0.9985721111297607,
      0.9979981184005737
    ],
    [
      0.13614901900291443,
      0.12829741835594177,
      0.1284235715866089,
      0.1277986615896225,
      0.12023161351680756,
      0.11653739213943481,
      0.11806374788284302,
      0.11043910682201385,
      0.11064355820417404,
      0.11156906187534332,
      0.10450395941734314,
      0.10092534124851227,
      0.10617943108081818,
      0.10442904382944107,
      0.09606913477182388,
      0.09910508990287781,
      0.09936024248600006,
      0.09405563771724701,
      0.08763325214385986,
      0.0901133269071579,
      0.09617592394351959,
      0.08829771727323532,
      0.08634837716817856,
      0.08700866997241974,
      0.0894993394613266,
      0.08533218502998352,
      0.08664068579673767,
      0.08861072361469269,
      0.08755761384963989,
      0.08301514387130737,
      0.08601442724466324,
      0.08766806870698929,
      0.08874562382698059,
      0.08135334402322769,
      0.08257769793272018,
      0.09101761132478714,
      0.0879058688879013,
      0.08459340035915375,
      0.0855090320110321,
      0.0986785963177681,
      0.0916183739900589,
      0.09095048904418945,
      0.10236302018165588,
      0.10872630774974823,
      0.09728376567363739,
      0.10069463402032852,
      0.1169879138469696,
      0.1145109161734581,
      0.10560470074415207,
      0.11142639815807343,
      0.12148171663284302,
      0.10691246390342712,
      0.1106070950627327,
      0.11985346674919128,
      0.11513365060091019,
      0.1106361374258995,
      0.1197228655219078,
      0.12435580044984818,
      0.11170519888401031,
      0.12154314666986465,
      0.13410882651805878,
      0.12557174265384674,
      0.12475273013114929,
      0.12920284271240234,
      0.13283807039260864,
      0.13082855939865112,
      0.13403841853141785,
      0.14363577961921692,
      0.14637762308120728,
      0.16057723760604858,
      0.1718081533908844,
      0.18657465279102325,
      0.1959131360054016,
      0.2347908616065979,
      0.23174038529396057,
      0.998768150806427,
      0.9990289211273193,
      0.9989317655563354,
      0.9991066455841064,
      0.9989498257637024,
      0.9984499216079712,
      0.9954162240028381,
      0.978978157043457,
      0.9280267357826233,
      0.9400201439857483,
      0.8768978118896484,
      0.8777755498886108,
      0.8788454532623291,
      0.9145106077194214,
      0.9323797821998596,
      0.9765942692756653,
      0.9886508584022522,
      0.9962672591209412,
      0.9968867897987366,
      0.9962374567985535,
      0.9967181086540222,
      0.9982595443725586,
      0.9981653690338135,
      0.9957777857780457,
      0.9952491521835327,
      0.9818798899650574,
      0.963686466217041,
      0.9137078523635864,
      0.895397424697876,
      0.9027796983718872,
      0.8922253847122192,
      0.9074254035949707,
      0.9154173135757446,
      0.9489267468452454,
      0.9347970485687256,
      0.9685367345809937,
      0.9549246430397034,
      0.9780254364013672,
      0.9764512777328491,
      0.9886245727539062,
      0.9917293190956116,
      0.9971340298652649,
      0.9939513206481934,
      0.9957714676856995,
      0.9949321150779724,
      0.9856966137886047,
      0.9890375137329102,
      0.9973943829536438,
      0.9991577863693237,
      0.9995086789131165,
      0.9948458075523376,
      0.9988977909088135,
      0.9988816976547241,
      0.9995175004005432,
      0.9995449781417847,
      0.9952667951583862,
      0.9945981502532959,
      0.9957338571548462,
      0.9962502121925354,
      0.9936708807945251,
      0.9868946075439453,
      0.9882733225822449,
      0.9924154281616211,
      0.9907720685005188,
      0.9907697439193726,
      0.9975636601448059,
      0.9986786842346191,
      0.9993135929107666,
      0.9996623992919922,
      0.999402642250061,
      0.9995076656341553,
      0.9978894591331482,
      0.9977343678474426,
      0.9966832995414734,
      0.9976130723953247,
      0.9923903346061707,
      0.9873865246772766,
      0.9847466349601746,
      0.9827653169631958,
      0.9789561629295349,
      0.9727258682250977,
      0.9899939894676208,
      0.9978523850440979,
      0.9988477230072021,
      0.9994306564331055,
      0.9985655546188354,
      0.9957451820373535,
      0.9910581111907959,
      0.9731485843658447,
      0.9405235648155212,
      0.8831008076667786,
      0.8487444519996643,
      0.8797877430915833,
      0.9059762358665466,
      0.9654954671859741,
      0.9853149652481079,
      0.996803879737854,
      0.9972198009490967,
      0.9991099834442139,
      0.9992827773094177,
      0.9995774626731873,
      0.9987542033195496,
      0.9982144832611084,
      0.9885002970695496,
      0.9622675180435181,
      0.9718365669250488,
      0.9518707990646362,
      0.9814116954803467,
      0.9970281720161438,
      0.9976893067359924,
      0.998049795627594,
      0.9966606497764587,
      0.9946365356445312,
      0.9863374829292297,
      0.9767268896102905,
      0.9554159045219421,
      0.943303108215332,
      0.9446753263473511,
      0.9175130724906921,
      0.9299055337905884,
      0.9680293202400208,
      0.9912112951278687,
      0.9796748161315918,
      0.9909775853157043,
      0.9662599563598633,
      0.9985995292663574,
      0.9972277283668518,
      0.9961710572242737,
      0.9983689188957214,
      0.9986135959625244,
      0.998759925365448,
      0.9990656971931458,
      0.9990382194519043,
      0.9990651607513428,
      0.9989315271377563,
      0.9976245760917664,
      0.9956211447715759,
      0.988700270652771,
      0.9707576632499695,
      0.9330158829689026,
      0.9253420829772949,
      0.9042638540267944,
      0.8557322025299072,
      0.8420481085777283,
      0.8683323860168457,
      0.912053108215332,
      0.9545906782150269,
      0.9691681861877441,
      0.9912854433059692,
      0.9935050010681152,
      0.9967598915100098,
      0.9970752596855164,
      0.9966726303100586,
      0.9950243830680847,
      0.9884033799171448,
      0.9850661158561707,
      0.9878346920013428,
      0.9693846702575684,
      0.9644544124603271,
      0.9396034479141235,
      0.9068387746810913,
      0.9332746267318726,
      0.8745076656341553,
      0.8866029977798462,
      0.9097435474395752,
      0.8900830745697021,
      0.8487148880958557,
      0.8644520044326782,
      0.8986007571220398,
      0.8842061758041382,
      0.8525041341781616,
      0.8874505162239075,
      0.9015399217605591,
      0.8670567870140076,
      0.8423067331314087,
      0.892838716506958,
      0.8844173550605774,
      0.8424158692359924,
      0.8551260232925415,
      0.9045259952545166,
      0.8601702451705933,
      0.8323075771331787,
      0.9034326672554016,
      0.9332892894744873,
      0.9047152400016785,
      0.9378564357757568,
      0.9736853837966919,
      0.9800110459327698,
      0.9932621121406555,
      0.9970967769622803,
      0.9989830255508423,
      0.9989699721336365,
      0.9972411394119263,
      0.9781427979469299,
      0.9858665466308594,
      0.9894845485687256,
      0.982877254486084,
      0.9876164197921753,
      0.9927029609680176,
      0.9927935004234314,
      0.9869629144668579,
      0.9914008975028992,
      0.9946935772895813,
      0.9910591840744019,
      0.9892035722732544,
      0.9899333119392395,
      0.994408130645752,
      0.9916172623634338,
      0.9878243207931519,
      0.9904456734657288,
      0.9955459237098694,
      0.991899311542511,
      0.9891508221626282,
      0.991249680519104,
      0.9948941469192505,
      0.9914978742599487,
      0.9885180592536926,
      0.9924213290214539,
      0.9957947731018066,
      0.9924997687339783,
      0.985202968120575,
      0.9954259395599365,
      0.9967217445373535,
      0.9914032816886902,
      0.9884023070335388,
      0.9969139695167542,
      0.9946118593215942,
      0.990943968296051,
      0.9965358972549438,
      0.9972512722015381,
      0.9946882724761963,
      0.996214747428894,
      0.9987211227416992,
      0.9968858361244202,
      0.9949446320533752,
      0.9987378716468811,
      0.9982704520225525,
      0.9956086277961731,
      0.9977725148200989,
      0.9992762207984924,
      0.9983819723129272,
      0.9981189370155334,
      0.999544084072113,
      0.9995189309120178,
      0.9989951252937317,
      0.9986563324928284,
      0.9981695413589478,
      0.9982591271400452,
      0.9990386962890625,
      0.9993875622749329,
      0.9993704557418823,
      0.9993073344230652,
      0.9993768334388733,
      0.9994962215423584,
      0.9995589256286621,
      0.9994909763336182,
      0.9991113543510437,
      0.9990448355674744,
      0.9969629645347595,
      0.9907258152961731,
      0.9904529452323914,
      0.9971073269844055,
      0.995507001876831,
      0.9884049892425537,
      0.9918752908706665,
      0.9964470863342285,
      0.9908400774002075,
      0.9804430603981018,
      0.9882193207740784,
      0.9876160025596619,
      0.995750904083252,
      0.997053325176239,
      0.9980115294456482,
      0.996398389339447,
      0.9970132112503052,
      0.9982578158378601,
      0.9979539513587952,
      0.9960843920707703,
      0.9984909892082214,
      0.9988382458686829,
      0.9975129961967468,
      0.9978100657463074,
      0.9987647533416748,
      0.9982576966285706
    ],
    [
      0.15260770916938782,
      0.13870921730995178,
      0.13772721588611603,
      0.1360999196767807,
      0.13024024665355682,
      0.12538349628448486,
      0.12390673905611038,
      0.1164390817284584,
      0.11631506681442261,
      0.11753172427415848,
      0.10858066380023956,
      0.10529728978872299,
      0.10928351432085037,
      0.10817129164934158,
      0.10126382112503052,
      0.10406307131052017,
      0.10520325601100922,
      0.09851579368114471,
      0.09175263345241547,
      0.09369143843650818,
      0.10111353546380997,
      0.09097767621278763,
      0.08903679251670837,
      0.09125486761331558,
      0.09422814100980759,
      0.08692021667957306,
      0.09070129692554474,
      0.09356912970542908,
      0.09047380834817886,
      0.08614201843738556,
      0.08807896822690964,
      0.0898481011390686,
      0.09004634618759155,
      0.08376943320035934,
      0.0849137157201767,
      0.09549247473478317,
      0.08967770636081696,
      0.08535581082105637,
      0.0878322422504425,
      0.10011138021945953,
      0.09217427670955658,
      0.09252899140119553,
      0.10289476811885834,
      0.10975074768066406,
      0.09795159846544266,
      0.10132817924022675,
      0.12086378037929535,
      0.11374668031930923,
      0.10760816931724548,
      0.11309663951396942,
      0.12470193207263947,
      0.10893900692462921,
      0.11247026920318604,
      0.12446986138820648,
      0.11842922866344452,
      0.11287099868059158,
      0.1238584816455841,
      0.12910903990268707,
      0.11583879590034485,
      0.12912297248840332,
      0.137462317943573,
      0.13155671954154968,
      0.1284889131784439,
      0.13392093777656555,
      0.1377125382423401,
      0.13929927349090576,
      0.14136943221092224,
      0.15082329511642456,
      0.15616774559020996,
      0.17002084851264954,
      0.1840461790561676,
      0.1982375979423523,
      0.21088477969169617,
      0.25409266352653503,
      0.260770320892334,
      0.9988398551940918,
      0.9990695714950562,
      0.9989558458328247,
      0.9991140961647034,
      0.9989684820175171,
      0.9985190629959106,
      0.9956070780754089,
      0.9800714254379272,
      0.928290069103241,
      0.9381544589996338,
      0.8733980655670166,
      0.8752002716064453,
      0.8725826740264893,
      0.9100261926651001,
      0.9287113547325134,
      0.974881649017334,
      0.9880019426345825,
      0.9964184761047363,
      0.9973211288452148,
      0.9971700310707092,
      0.9974379539489746,
      0.9984806180000305,
      0.9982940554618835,
      0.9957631826400757,
      0.9951249361038208,
      0.9807723760604858,
      0.9622815847396851,
      0.9118455052375793,
      0.8940573930740356,
      0.9014037847518921,
      0.8892072439193726,
      0.9042069315910339,
      0.9121080636978149,
      0.9457919597625732,
      0.9316138625144958,
      0.9668443202972412,
      0.9527413845062256,
      0.9772269129753113,
      0.9759215116500854,
      0.988644003868103,
      0.9918641448020935,
      0.9972478747367859,
      0.9941261410713196,
      0.9958435893058777,
      0.9948845505714417,
      0.9854815006256104,
      0.9890518188476562,
      0.9974683523178101,
      0.9992040395736694,
      0.9995394945144653,
      0.9950602054595947,
      0.9989557266235352,
      0.9989027976989746,
      0.9995397329330444,
      0.9995791912078857,
      0.9955665469169617,
      0.9949274063110352,
      0.9959883689880371,
      0.996471107006073,
      0.9939653873443604,
      0.9874369502067566,
      0.988797664642334,
      0.9926241636276245,
      0.9908615350723267,
      0.9908196330070496,
      0.9976500272750854,
      0.9987735152244568,
      0.999376654624939,
      0.9996938109397888,
      0.9994667172431946,
      0.9995527863502502,
      0.9980671405792236,
      0.9978947043418884,
      0.9969106912612915,
      0.9977749586105347,
      0.9926846623420715,
      0.9877906441688538,
      0.984895646572113,
      0.982683539390564,
      0.9784702062606812,
      0.9714529514312744,
      0.9894232749938965,
      0.9977948069572449,
      0.9988577961921692,
      0.999465823173523,
      0.998628556728363,
      0.9957709312438965,
      0.9908236265182495,
      0.9715843796730042,
      0.9385358691215515,
      0.881027340888977,
      0.8473948240280151,
      0.8776573538780212,
      0.9038147330284119,
      0.9632448554039001,
      0.9838125109672546,
      0.996629536151886,
      0.9971328377723694,
      0.9991236329078674,
      0.9993144869804382,
      0.9995992183685303,
      0.9987537264823914,
      0.998195469379425,
      0.9879963994026184,
      0.9603220820426941,
      0.9701490998268127,
      0.9492816925048828,
      0.9807100892066956,
      0.9969965219497681,
      0.9978207349777222,
      0.9981805086135864,
      0.9967260360717773,
      0.9943978786468506,
      0.9850847721099854,
      0.9751462936401367,
      0.9531857967376709,
      0.9419640302658081,
      0.9438037872314453,
      0.9171967506408691,
      0.9298381805419922,
      0.968490719795227,
      0.9911003708839417,
      0.9790313839912415,
      0.9908000826835632,
      0.9654316902160645,
      0.9988174438476562,
      0.9978206157684326,
      0.9969342947006226,
      0.9986434578895569,
      0.9988148212432861,
      0.998858630657196,
      0.9991255402565002,
      0.9991264939308167,
      0.9991466999053955,
      0.9989880323410034,
      0.9977021217346191,
      0.9956324696540833,
      0.9887593388557434,
      0.9706697463989258,
      0.9306716918945312,
      0.9228823781013489,
      0.9024367332458496,
      0.8543763160705566,
      0.8396428823471069,
      0.8673191070556641,
      0.9127228260040283,
      0.9558670520782471,
      0.9700537919998169,
      0.9913337826728821,
      0.9933007955551147,
      0.9966692328453064,
      0.9969998598098755,
      0.9967128038406372,
      0.9951557517051697,
      0.9883758425712585,
      0.9847122430801392,
      0.9874473214149475,
      0.9684801697731018,
      0.9633962512016296,
      0.9387088418006897,
      0.90736985206604,
      0.9348424077033997,
      0.8738499879837036,
      0.8870766162872314,
      0.911344051361084,
      0.889698326587677,
      0.8461155295372009,
      0.8631324172019958,
      0.8988660573959351,
      0.882887601852417,
      0.8513395190238953,
      0.8873432278633118,
      0.90151447057724,
      0.8661578297615051,
      0.8422828912734985,
      0.893428385257721,
      0.8843501210212708,
      0.8422510027885437,
      0.8555653691291809,
      0.9043972492218018,
      0.8598273396492004,
      0.8318217992782593,
      0.9030552506446838,
      0.9328848123550415,
      0.9025453329086304,
      0.9356321096420288,
      0.9731133580207825,
      0.9795066118240356,
      0.9931685924530029,
      0.9971869587898254,
      0.9990755319595337,
      0.999093770980835,
      0.997566819190979,
      0.980422854423523,
      0.9876187443733215,
      0.990730345249176,
      0.9850239157676697,
      0.989038348197937,
      0.9934157729148865,
      0.9936423897743225,
      0.9884989261627197,
      0.992244303226471,
      0.9953500032424927,
      0.9922580718994141,
      0.9904399514198303,
      0.9906655550003052,
      0.9951573610305786,
      0.9926428198814392,
      0.9890050292015076,
      0.9914315938949585,
      0.9961687326431274,
      0.9938302040100098,
      0.9910355806350708,
      0.9918134212493896,
      0.9955211877822876,
      0.9932068586349487,
      0.9899016618728638,
      0.9932154417037964,
      0.9966657757759094,
      0.9940740466117859,
      0.9865941405296326,
      0.9960451126098633,
      0.9973824620246887,
      0.9930702447891235,
      0.9896654486656189,
      0.9974623918533325,
      0.9956868290901184,
      0.9925912022590637,
      0.9970113039016724,
      0.9976792931556702,
      0.9954702854156494,
      0.9967416524887085,
      0.9988529086112976,
      0.9973092675209045,
      0.9956997036933899,
      0.9988927841186523,
      0.9984856247901917,
      0.9959867000579834,
      0.9980258345603943,
      0.9993451237678528,
      0.9985600709915161,
      0.9983466267585754,
      0.9996039271354675,
      0.9995657205581665,
      0.9990853667259216,
      0.9987528920173645,
      0.9982734322547913,
      0.9983404874801636,
      0.9991006851196289,
      0.9994313716888428,
      0.9993873834609985,
      0.9993425011634827,
      0.999410092830658,
      0.9995364546775818,
      0.9996151328086853,
      0.9995513558387756,
      0.9991731643676758,
      0.999091386795044,
      0.9970347285270691,
      0.990731418132782,
      0.9905330538749695,
      0.9972121715545654,
      0.9955184459686279,
      0.9883992075920105,
      0.9920021891593933,
      0.9965535998344421,
      0.9908749461174011,
      0.9808340668678284,
      0.988804280757904,
      0.9882093071937561,
      0.9960552453994751,
      0.99735426902771,
      0.9982845187187195,
      0.9968752861022949,
      0.9973918199539185,
      0.998503565788269,
      0.998274028301239,
      0.9966356158256531,
      0.9987377524375916,
      0.9990285038948059,
      0.997920036315918,
      0.9981651902198792,
      0.9989746809005737,
      0.9985290765762329
    ],
    [
      0.16997608542442322,
      0.15476156771183014,
      0.14964659512043,
      0.1476307362318039,
      0.14258721470832825,
      0.1370340883731842,
      0.13354623317718506,
      0.1258080154657364,
      0.12732158601284027,
      0.12658903002738953,
      0.11852851510047913,
      0.11283178627490997,
      0.11943697184324265,
      0.11723355948925018,
      0.10594949126243591,
      0.11207394301891327,
      0.11701679229736328,
      0.10607144236564636,
      0.09919802844524384,
      0.10545098036527634,
      0.11015329509973526,
      0.09942537546157837,
      0.09650614112615585,
      0.09947272390127182,
      0.10207682102918625,
      0.09417597949504852,
      0.09948402643203735,
      0.10295271873474121,
      0.09780673682689667,
      0.09154680371284485,
      0.09644782543182373,
      0.09768790751695633,
      0.09601815044879913,
      0.0888296440243721,
      0.09226785600185394,
      0.10337139666080475,
      0.09663207083940506,
      0.09006238728761673,
      0.09395688027143478,
      0.1075657308101654,
      0.09621875733137131,
      0.09719101339578629,
      0.10952036082744598,
      0.11365869641304016,
      0.10207293927669525,
      0.10398466885089874,
      0.12374712526798248,
      0.11907951533794403,
      0.10962295532226562,
      0.11746865510940552,
      0.1296052783727646,
      0.11185255646705627,
      0.11612347513437271,
      0.1317141056060791,
      0.1221865862607956,
      0.11645381152629852,
      0.12995953857898712,
      0.13529929518699646,
      0.12207607179880142,
      0.13592208921909332,
      0.14471867680549622,
      0.1378955841064453,
      0.13241173326969147,
      0.13918665051460266,
      0.14574366807937622,
      0.14348047971725464,
      0.14831271767616272,
      0.15699006617069244,
      0.16154275834560394,
      0.17334073781967163,
      0.1918559968471527,
      0.20945042371749878,
      0.22461232542991638,
      0.2709636986255646,
      0.2844143509864807,
      0.9989152550697327,
      0.9991170167922974,
      0.9989922046661377,
      0.9991145133972168,
      0.9989539384841919,
      0.9985180497169495,
      0.9955527186393738,
      0.9796691536903381,
      0.9273131489753723,
      0.9367473125457764,
      0.8715611100196838,
      0.8730297088623047,
      0.8692196607589722,
      0.9068807363510132,
      0.9262353181838989,
      0.9735147953033447,
      0.9873688220977783,
      0.9966076016426086,
      0.997626006603241,
      0.9977862238883972,
      0.9979005455970764,
      0.9986314177513123,
      0.9984005689620972,
      0.9957825541496277,
      0.9949771761894226,
      0.9796622395515442,
      0.96052086353302,
      0.9096469879150391,
      0.8910384178161621,
      0.8987281322479248,
      0.8853236436843872,
      0.901578426361084,
      0.9099100828170776,
      0.9437198638916016,
      0.9294970631599426,
      0.9654569029808044,
      0.9509125351905823,
      0.976554274559021,
      0.9755204916000366,
      0.9887018203735352,
      0.9919941425323486,
      0.9973480105400085,
      0.9942641854286194,
      0.9959377646446228,
      0.9949342012405396,
      0.9855184555053711,
      0.9892317652702332,
      0.9976097941398621,
      0.999260663986206,
      0.9995778799057007,
      0.9954628944396973,
      0.9990605711936951,
      0.9989936947822571,
      0.9995817542076111,
      0.9996234774589539,
      0.99626225233078,
      0.9957799315452576,
      0.9966274499893188,
      0.9970216751098633,
      0.9946261644363403,
      0.988654613494873,
      0.9900153875350952,
      0.9933153390884399,
      0.9915841817855835,
      0.991541862487793,
      0.9979601502418518,
      0.9989700317382812,
      0.9994605183601379,
      0.9997273087501526,
      0.9995248317718506,
      0.9995949268341064,
      0.998232364654541,
      0.9980529546737671,
      0.9971398115158081,
      0.9979305863380432,
      0.9929521083831787,
      0.9881595969200134,
      0.9849940538406372,
      0.9826128482818604,
      0.9781076908111572,
      0.9706845879554749,
      0.989068865776062,
      0.99775230884552,
      0.998857855796814,
      0.9994942545890808,
      0.9986822009086609,
      0.9957752823829651,
      0.9906031489372253,
      0.97052001953125,
      0.9367256164550781,
      0.87871253490448,
      0.8456708192825317,
      0.8759089112281799,
      0.9025983214378357,
      0.9623572826385498,
      0.982731282711029,
      0.9964696168899536,
      0.9970324039459229,
      0.9991277456283569,
      0.9993455410003662,
      0.999625027179718,
      0.9987810850143433,
      0.9982439279556274,
      0.987981379032135,
      0.9596948623657227,
      0.9693257212638855,
      0.947553813457489,
      0.9804621934890747,
      0.996985912322998,
      0.9979250431060791,
      0.9982671141624451,
      0.9967249035835266,
      0.9941300749778748,
      0.984062671661377,
      0.9736216068267822,
      0.9513569474220276,
      0.9406269192695618,
      0.9421441555023193,
      0.9156274795532227,
      0.9281627535820007,
      0.9672834873199463,
      0.9904912710189819,
      0.9777059555053711,
      0.9904412031173706,
      0.9648511409759521,
      0.9989686012268066,
      0.9982185363769531,
      0.9974592328071594,
      0.9988634586334229,
      0.9989355802536011,
      0.9988980889320374,
      0.9991541504859924,
      0.9992099404335022,
      0.9992446303367615,
      0.9990472793579102,
      0.9978110194206238,
      0.9956435561180115,
      0.9885448813438416,
      0.9696582555770874,
      0.9289965629577637,
      0.9211995005607605,
      0.900668740272522,
      0.8526898622512817,
      0.8380014300346375,
      0.8651948571205139,
      0.9117335081100464,
      0.9555240273475647,
      0.96974778175354,
      0.9910696744918823,
      0.9930868744850159,
      0.9966246485710144,
      0.9970488548278809,
      0.9968538880348206,
      0.9954344630241394,
      0.9887939095497131,
      0.9848710298538208,
      0.9873111248016357,
      0.9678553938865662,
      0.9625324010848999,
      0.93764328956604,
      0.9066017866134644,
      0.9347649812698364,
      0.8730887770652771,
      0.8871800899505615,
      0.912063717842102,
      0.8885146975517273,
      0.8442710041999817,
      0.8625579476356506,
      0.8979158997535706,
      0.880992591381073,
      0.8484755754470825,
      0.8852153420448303,
      0.899134635925293,
      0.8591117262840271,
      0.8391661643981934,
      0.8922159075737,
      0.8831526041030884,
      0.8401464819908142,
      0.8560506105422974,
      0.9042114019393921,
      0.859914243221283,
      0.8326914310455322,
      0.9047963619232178,
      0.9334891438484192,
      0.9017824530601501,
      0.9351373910903931,
      0.9733296632766724,
      0.9797954559326172,
      0.9935340881347656,
      0.9974927306175232,
      0.9992262721061707,
      0.9992468953132629,
      0.9980454444885254,
      0.983081042766571,
      0.989750325679779,
      0.9921462535858154,
      0.9872820973396301,
      0.9906022548675537,
      0.9942936301231384,
      0.9945545792579651,
      0.9900741577148438,
      0.9932500720024109,
      0.9961585998535156,
      0.993456244468689,
      0.9919396638870239,
      0.9921194911003113,
      0.9959483742713928,
      0.993941068649292,
      0.9905829429626465,
      0.9924225807189941,
      0.9966058135032654,
      0.9951490759849548,
      0.9923062324523926,
      0.9920077919960022,
      0.9959779977798462,
      0.9945148825645447,
      0.9906319379806519,
      0.9933601021766663,
      0.9969987869262695,
      0.9948725700378418,
      0.9869512915611267,
      0.9962690472602844,
      0.9977259039878845,
      0.993837296962738,
      0.9899365901947021,
      0.9976584911346436,
      0.996178388595581,
      0.9930325746536255,
      0.9971177577972412,
      0.9979088306427002,
      0.995937705039978,
      0.9969292283058167,
      0.9989197850227356,
      0.9976193904876709,
      0.996208906173706,
      0.9989867210388184,
      0.9986333250999451,
      0.9963387846946716,
      0.9982401132583618,
      0.999406635761261,
      0.9987149238586426,
      0.9985555410385132,
      0.9996547102928162,
      0.9996088147163391,
      0.999182939529419,
      0.998865008354187,
      0.9984159469604492,
      0.9984617829322815,
      0.9991655349731445,
      0.9994688630104065,
      0.9994146227836609,
      0.9993813037872314,
      0.9994479417800903,
      0.9995735883712769,
      0.9996625781059265,
      0.9996021389961243,
      0.9992343783378601,
      0.9991453289985657,
      0.9971544146537781,
      0.9908867478370667,
      0.9907367825508118,
      0.9973391890525818,
      0.9955558776855469,
      0.9885351061820984,
      0.992161750793457,
      0.9966586232185364,
      0.9908837676048279,
      0.9812475442886353,
      0.9894784688949585,
      0.9889665842056274,
      0.9963651299476624,
      0.9976220726966858,
      0.9985042810440063,
      0.9972512722015381,
      0.9976945519447327,
      0.9987008571624756,
      0.9985232949256897,
      0.9970819354057312,
      0.9989346265792847,
      0.9991808533668518,
      0.9982670545578003,
      0.9984694719314575,
      0.9991506338119507,
      0.9987674951553345
    ],
    [
      0.1972673237323761,
      0.1906120628118515,
      0.1823495626449585,
      0.17698435485363007,
      0.174956277012825,
      0.1698300540447235,
      0.15171855688095093,
      0.14311710000038147,
      0.14924824237823486,
      0.148362398147583,
      0.13295702636241913,
      0.13305091857910156,
      0.14010189473628998,
      0.1352154165506363,
      0.11675402522087097,
      0.12800946831703186,
      0.12976408004760742,
      0.12084177136421204,
      0.10963811725378036,
      0.11457104980945587,
      0.11953145265579224,
      0.10540309548377991,
      0.1051662415266037,
      0.10944045335054398,
      0.1139519214630127,
      0.100247822701931,
      0.10877051204442978,
      0.11267566680908203,
      0.1075943112373352,
      0.09861138463020325,
      0.10642211139202118,
      0.10614655166864395,
      0.10403857380151749,
      0.09826245158910751,
      0.1019778698682785,
      0.11014468967914581,
      0.10110093653202057,
      0.09715525805950165,
      0.10242367535829544,
      0.11528583616018295,
      0.10178530216217041,
      0.10454818606376648,
      0.11637730896472931,
      0.11871267855167389,
      0.1073128953576088,
      0.10802482068538666,
      0.1316504180431366,
      0.12196390330791473,
      0.1135697290301323,
      0.12534582614898682,
      0.13599389791488647,
      0.11602099984884262,
      0.11977222561836243,
      0.144673690199852,
      0.1304420828819275,
      0.1224827915430069,
      0.13612863421440125,
      0.14612853527069092,
      0.1276896446943283,
      0.1418531984090805,
      0.15290778875350952,
      0.14600615203380585,
      0.1393311321735382,
      0.14582359790802002,
      0.1530037522315979,
      0.14717088639736176,
      0.1573670506477356,
      0.16526471078395844,
      0.1685415804386139,
      0.18012882769107819,
      0.20412123203277588,
      0.22568577527999878,
      0.2393125295639038,
      0.28767138719558716,
      0.29736658930778503,
      0.9990823268890381,
      0.9992542862892151,
      0.9991206526756287,
      0.9991810321807861,
      0.9990453720092773,
      0.9985860586166382,
      0.9957992434501648,
      0.9806463122367859,
      0.9275298714637756,
      0.9361231327056885,
      0.8701264262199402,
      0.8707537651062012,
      0.8641284108161926,
      0.9023258090019226,
      0.9232451915740967,
      0.9722483158111572,
      0.9865098595619202,
      0.996680736541748,
      0.9979231357574463,
      0.9983445405960083,
      0.9983636140823364,
      0.9988255500793457,
      0.9985651969909668,
      0.995874285697937,
      0.9948142170906067,
      0.9785124063491821,
      0.9584267139434814,
      0.9070665836334229,
      0.8864961862564087,
      0.8933519721031189,
      0.8808637261390686,
      0.8974491953849792,
      0.9069211483001709,
      0.9410192370414734,
      0.9259077310562134,
      0.9630801677703857,
      0.9477449655532837,
      0.9751460552215576,
      0.9743745923042297,
      0.9886125326156616,
      0.992225170135498,
      0.9975627064704895,
      0.9945682883262634,
      0.9961356520652771,
      0.9950438737869263,
      0.9855655431747437,
      0.9895603060722351,
      0.9978601932525635,
      0.999347984790802,
      0.9996393918991089,
      0.9960705041885376,
      0.999219536781311,
      0.9991348385810852,
      0.9996493458747864,
      0.9996911883354187,
      0.9970941543579102,
      0.9967674612998962,
      0.9974038600921631,
      0.9976996183395386,
      0.9955374002456665,
      0.9901913404464722,
      0.9915727376937866,
      0.9942737817764282,
      0.9924838542938232,
      0.9925335645675659,
      0.9983634948730469,
      0.9992175102233887,
      0.9995842576026917,
      0.9997802376747131,
      0.9996212720870972,
      0.9996623396873474,
      0.998538613319397,
      0.9983561635017395,
      0.9975643754005432,
      0.9982201457023621,
      0.9934876561164856,
      0.9888248443603516,
      0.9851218461990356,
      0.9824202060699463,
      0.9773684740066528,
      0.9692420959472656,
      0.988431990146637,
      0.9976991415023804,
      0.998875081539154,
      0.9995499849319458,
      0.9987765550613403,
      0.9957596659660339,
      0.9901615381240845,
      0.9681259989738464,
      0.9333221316337585,
      0.8754596710205078,
      0.8436977863311768,
      0.8736036419868469,
      0.9007859826087952,
      0.9603568315505981,
      0.9806350469589233,
      0.9961972832679749,
      0.9968754649162292,
      0.999146044254303,
      0.9993953704833984,
      0.9996646046638489,
      0.9988263249397278,
      0.9983223676681519,
      0.9879117608070374,
      0.9583737850189209,
      0.9674863815307617,
      0.9443592429161072,
      0.9797461032867432,
      0.9969342947006226,
      0.998045027256012,
      0.9984147548675537,
      0.9967755079269409,
      0.9937847256660461,
      0.9824845790863037,
      0.9715648889541626,
      0.9487261176109314,
      0.9386489391326904,
      0.9397186040878296,
      0.9136075973510742,
      0.9262129068374634,
      0.9668521881103516,
      0.9901390075683594,
      0.9766495227813721,
      0.9902868270874023,
      0.9644153714179993,
      0.999130129814148,
      0.9986516833305359,
      0.9980553984642029,
      0.9991105794906616,
      0.9991204142570496,
      0.9990001916885376,
      0.9992416501045227,
      0.9993300437927246,
      0.9993551969528198,
      0.9991452693939209,
      0.9980257153511047,
      0.9958242774009705,
      0.9887728095054626,
      0.9698276519775391,
      0.927808940410614,
      0.9200210571289062,
      0.8996528387069702,
      0.8506523370742798,
      0.8358592987060547,
      0.8638181686401367,
      0.9117081165313721,
      0.9570918083190918,
      0.9706978797912598,
      0.9914515614509583,
      0.9931660890579224,
      0.9967946410179138,
      0.9973336458206177,
      0.9971873164176941,
      0.9959362745285034,
      0.989426851272583,
      0.9852126240730286,
      0.9874581694602966,
      0.9676715135574341,
      0.9621705412864685,
      0.9372202157974243,
      0.9072124361991882,
      0.9361634254455566,
      0.8732203841209412,
      0.8882160186767578,
      0.9144513010978699,
      0.8879672288894653,
      0.8418762683868408,
      0.8616663813591003,
      0.897270143032074,
      0.8785079121589661,
      0.8481300473213196,
      0.8839067816734314,
      0.8982497453689575,
      0.8571140766143799,
      0.837966799736023,
      0.8905447721481323,
      0.8820213079452515,
      0.8388074636459351,
      0.8567217588424683,
      0.9041271209716797,
      0.8584121465682983,
      0.832205057144165,
      0.9055406451225281,
      0.9335154294967651,
      0.8998541235923767,
      0.9336649179458618,
      0.9731948971748352,
      0.9806058406829834,
      0.9940239191055298,
      0.9978619813919067,
      0.9994227290153503,
      0.9994537234306335,
      0.9986362457275391,
      0.9862224459648132,
      0.9921021461486816,
      0.9938355088233948,
      0.9897700548171997,
      0.9923113584518433,
      0.9952890276908875,
      0.9955822229385376,
      0.9918963313102722,
      0.9943174719810486,
      0.9970635175704956,
      0.9948561191558838,
      0.9935073852539062,
      0.9936026930809021,
      0.9968487024307251,
      0.995699405670166,
      0.9930817484855652,
      0.9935246706008911,
      0.9970554709434509,
      0.9964107871055603,
      0.9935678839683533,
      0.9920992851257324,
      0.9964377880096436,
      0.9958397746086121,
      0.9914969205856323,
      0.9935187697410583,
      0.9974334836006165,
      0.9957420229911804,
      0.9878605008125305,
      0.996495246887207,
      0.9981423020362854,
      0.9949893355369568,
      0.9908580780029297,
      0.9980162382125854,
      0.996821939945221,
      0.9938014149665833,
      0.9974110722541809,
      0.9982410669326782,
      0.9965913891792297,
      0.9972925782203674,
      0.9990473985671997,
      0.9980905055999756,
      0.9969794154167175,
      0.9991503357887268,
      0.9988574385643005,
      0.9968745708465576,
      0.9985420107841492,
      0.9994966387748718,
      0.9989403486251831,
      0.9988674521446228,
      0.9997329711914062,
      0.999684751033783,
      0.9993565082550049,
      0.9990782737731934,
      0.9986913800239563,
      0.998674213886261,
      0.9992889165878296,
      0.9995463490486145,
      0.9994950890541077,
      0.9994712471961975,
      0.9995336532592773,
      0.9996442794799805,
      0.9997380971908569,
      0.9996834397315979,
      0.9993459582328796,
      0.9992488026618958,
      0.9973676204681396,
      0.9911065697669983,
      0.9909585118293762,
      0.997525155544281,
      0.9957528710365295,
      0.9887033700942993,
      0.992431640625,
      0.9968604445457458,
      0.991122305393219,
      0.981894314289093,
      0.9903620481491089,
      0.989867091178894,
      0.9967632293701172,
      0.9979748725891113,
      0.9988046288490295,
      0.997772753238678,
      0.9981065988540649,
      0.9989835023880005,
      0.9988834261894226,
      0.9977486729621887,
      0.9992101788520813,
      0.9994051456451416,
      0.9987673163414001,
      0.9988929629325867,
      0.9993916749954224,
      0.9990999698638916
    ],
    [
      0.21603387594223022,
      0.22978848218917847,
      0.2121725082397461,
      0.2062378227710724,
      0.21001368761062622,
      0.19660507142543793,
      0.17036595940589905,
      0.16210246086120605,
      0.16959474980831146,
      0.1643240749835968,
      0.1443297564983368,
      0.1481277197599411,
      0.15445956587791443,
      0.14749716222286224,
      0.12750229239463806,
      0.14268232882022858,
      0.14445760846138,
      0.13274236023426056,
      0.12011945247650146,
      0.12824472784996033,
      0.136363685131073,
      0.1163390725851059,
      0.11260274052619934,
      0.12164725363254547,
      0.12624943256378174,
      0.10946261882781982,
      0.11874935030937195,
      0.1249234676361084,
      0.1204698234796524,
      0.1067972481250763,
      0.11770756542682648,
      0.11807046830654144,
      0.11305747181177139,
      0.11000041663646698,
      0.11431305855512619,
      0.11675697565078735,
      0.10788567364215851,
      0.10906476527452469,
      0.11628387868404388,
      0.12462343275547028,
      0.10955910384654999,
      0.11417556554079056,
      0.1265607476234436,
      0.1283002644777298,
      0.11761018633842468,
      0.1212538480758667,
      0.14024761319160461,
      0.1327727884054184,
      0.1267550140619278,
      0.13694754242897034,
      0.14782941341400146,
      0.12504106760025024,
      0.12952733039855957,
      0.15501919388771057,
      0.14096316695213318,
      0.1307077258825302,
      0.14380955696105957,
      0.1569739282131195,
      0.1378673017024994,
      0.15032127499580383,
      0.1597348153591156,
      0.15509000420570374,
      0.14788135886192322,
      0.15556731820106506,
      0.16258028149604797,
      0.15531118214130402,
      0.16752415895462036,
      0.177601620554924,
      0.18068929016590118,
      0.18941298127174377,
      0.21971304714679718,
      0.24253346025943756,
      0.25376272201538086,
      0.30294859409332275,
      0.30368396639823914,
      0.9991775751113892,
      0.9993167519569397,
      0.9991703629493713,
      0.9991838335990906,
      0.9990445971488953,
      0.9985901713371277,
      0.99579918384552,
      0.9804452657699585,
      0.9267370700836182,
      0.9347268342971802,
      0.8675923347473145,
      0.8675973415374756,
      0.8616126775741577,
      0.8996764421463013,
      0.9195225238800049,
      0.9707058668136597,
      0.9856451749801636,
      0.9966499209403992,
      0.998070240020752,
      0.9986094832420349,
      0.9985661506652832,
      0.9989179968833923,
      0.9986493587493896,
      0.9958479404449463,
      0.994614839553833,
      0.9771328568458557,
      0.9561092257499695,
      0.9032219648361206,
      0.8810302019119263,
      0.8889859914779663,
      0.8760952949523926,
      0.8937519192695618,
      0.9044467210769653,
      0.93828946352005,
      0.9228475093841553,
      0.9607325196266174,
      0.9449489712715149,
      0.9738962054252625,
      0.9733690023422241,
      0.9884217977523804,
      0.992297887802124,
      0.9976579546928406,
      0.9946722984313965,
      0.9962145686149597,
      0.9950815439224243,
      0.9855725765228271,
      0.9897613525390625,
      0.998005211353302,
      0.999397873878479,
      0.9996699094772339,
      0.9964383840560913,
      0.9993047714233398,
      0.9992097616195679,
      0.9996833801269531,
      0.9997254610061646,
      0.9975388050079346,
      0.9972970485687256,
      0.9978336095809937,
      0.9980705976486206,
      0.996069610118866,
      0.9911187887191772,
      0.9925315976142883,
      0.9948580861091614,
      0.9929848313331604,
      0.9931741952896118,
      0.9985782504081726,
      0.9993405342102051,
      0.9996441602706909,
      0.9998047947883606,
      0.999664843082428,
      0.9996941685676575,
      0.9986910820007324,
      0.9985100626945496,
      0.9977911710739136,
      0.9983742237091064,
      0.9938137531280518,
      0.9891256093978882,
      0.9850589632987976,
      0.9821741580963135,
      0.9767475724220276,
      0.9681463837623596,
      0.9879175424575806,
      0.9975883364677429,
      0.998846709728241,
      0.9995754957199097,
      0.9988169074058533,
      0.9957000613212585,
      0.989738941192627,
      0.9662896394729614,
      0.9307853579521179,
      0.8732447624206543,
      0.8423500061035156,
      0.8721246123313904,
      0.8995558023452759,
      0.9592668414115906,
      0.9787482619285583,
      0.9959330558776855,
      0.9967078566551208,
      0.9991437196731567,
      0.9994158744812012,
      0.999683141708374,
      0.998831033706665,
      0.9983300566673279,
      0.9877766370773315,
      0.9574099779129028,
      0.9655683040618896,
      0.9420884251594543,
      0.9788668155670166,
      0.9968290328979492,
      0.9980933666229248,
      0.9984705448150635,
      0.996774435043335,
      0.9934946894645691,
      0.9813394546508789,
      0.9699435234069824,
      0.9464758634567261,
      0.9370041489601135,
      0.9373473525047302,
      0.9106463193893433,
      0.9239733219146729,
      0.9654366374015808,
      0.9895309209823608,
      0.9749308824539185,
      0.9897680878639221,
      0.9636839628219604,
      0.9992249608039856,
      0.9988648295402527,
      0.9983476996421814,
      0.9992401599884033,
      0.9992109537124634,
      0.9990234971046448,
      0.9992848038673401,
      0.999383270740509,
      0.9994239211082458,
      0.9992021918296814,
      0.9981507658958435,
      0.9958670139312744,
      0.9885114431381226,
      0.9691686034202576,
      0.9263960123062134,
      0.9184157252311707,
      0.8982552289962769,
      0.8477502465248108,
      0.8343735933303833,
      0.8632172346115112,
      0.9107995629310608,
      0.9572017788887024,
      0.9705703258514404,
      0.9913474917411804,
      0.9930001497268677,
      0.9967318773269653,
      0.9973322153091431,
      0.9972870349884033,
      0.9961506724357605,
      0.9896366596221924,
      0.9851918816566467,
      0.9872563481330872,
      0.9669075012207031,
      0.9612898826599121,
      0.9360746145248413,
      0.9067990779876709,
      0.9360429048538208,
      0.8729819655418396,
      0.8884740471839905,
      0.9150549173355103,
      0.8872686624526978,
      0.8411460518836975,
      0.8618871569633484,
      0.8967304825782776,
      0.8771572113037109,
      0.8430472612380981,
      0.8816683888435364,
      0.8973935842514038,
      0.8549678325653076,
      0.8376882076263428,
      0.8906339406967163,
      0.8816874027252197,
      0.8377401232719421,
      0.8577412962913513,
      0.9043524861335754,
      0.8583093881607056,
      0.8328014612197876,
      0.9066123962402344,
      0.9336305856704712,
      0.8990956544876099,
      0.9326401948928833,
      0.9728859663009644,
      0.9804860949516296,
      0.9942165613174438,
      0.9980337023735046,
      0.9995113015174866,
      0.999552309513092,
      0.9989213347434998,
      0.9882524013519287,
      0.9935013651847839,
      0.9949122071266174,
      0.9913327097892761,
      0.9933528900146484,
      0.9959836602210999,
      0.9963284730911255,
      0.9931443333625793,
      0.9950560331344604,
      0.997595489025116,
      0.995743989944458,
      0.9944704174995422,
      0.9946964383125305,
      0.997361421585083,
      0.9967070817947388,
      0.9947295784950256,
      0.9942135810852051,
      0.9973195791244507,
      0.9971035122871399,
      0.9943243861198425,
      0.99207603931427,
      0.9966238737106323,
      0.9964709281921387,
      0.9918756484985352,
      0.9936447739601135,
      0.99764084815979,
      0.9960823059082031,
      0.9878774285316467,
      0.996449887752533,
      0.9982821941375732,
      0.9953010082244873,
      0.9909606575965881,
      0.9981716275215149,
      0.9971118569374084,
      0.9940763711929321,
      0.997482419013977,
      0.9983693957328796,
      0.9968480467796326,
      0.9974038004875183,
      0.9990860223770142,
      0.9982650876045227,
      0.9972764253616333,
      0.9992074966430664,
      0.9989622235298157,
      0.9972063899040222,
      0.9986702799797058,
      0.9995370507240295,
      0.9990578889846802,
      0.9990265965461731,
      0.9997687339782715,
      0.9997216463088989,
      0.9994547367095947,
      0.9992048740386963,
      0.9988645315170288,
      0.9988083839416504,
      0.9993484616279602,
      0.9995794296264648,
      0.9995341300964355,
      0.9995177388191223,
      0.9995809197425842,
      0.9996806383132935,
      0.9997764229774475,
      0.9997221827507019,
      0.999396026134491,
      0.999284029006958,
      0.9974068403244019,
      0.9910441637039185,
      0.9908661842346191,
      0.9975248575210571,
      0.9956717491149902,
      0.9884307384490967,
      0.9923851490020752,
      0.9968346357345581,
      0.9909486770629883,
      0.981762707233429,
      0.9905913472175598,
      0.9900869727134705,
      0.9968699812889099,
      0.9981014132499695,
      0.9989309310913086,
      0.9980126023292542,
      0.9982926845550537,
      0.9991156458854675,
      0.9990553855895996,
      0.9980898499488831,
      0.9993471503257751,
      0.9995137453079224,
      0.9990170001983643,
      0.9991351366043091,
      0.9995123744010925,
      0.9992735981941223
    ],
    [
      0.24363362789154053,
      0.2713668644428253,
      0.26160603761672974,
      0.252896785736084,
      0.25955015420913696,
      0.24760186672210693,
      0.20347630977630615,
      0.19579824805259705,
      0.20117606222629547,
      0.19344496726989746,
      0.1650719940662384,
      0.16923220455646515,
      0.1884588897228241,
      0.17167805135250092,
      0.15320976078510284,
      0.17141464352607727,
      0.18080885708332062,
      0.1548892855644226,
      0.1462135910987854,
      0.1591273844242096,
      0.17089688777923584,
      0.1416955441236496,
      0.14118756353855133,
      0.15020602941513062,
      0.1545778214931488,
      0.13558927178382874,
      0.14379817247390747,
      0.15378017723560333,
      0.1506011188030243,
      0.13228081166744232,
      0.141929030418396,
      0.14700326323509216,
      0.13564404845237732,
      0.13108661770820618,
      0.141081765294075,
      0.14739522337913513,
      0.1320888251066208,
      0.1358552724123001,
      0.14464561641216278,
      0.14780780673027039,
      0.133270263671875,
      0.1358950138092041,
      0.1466728299856186,
      0.1479337513446808,
      0.13813678920269012,
      0.1393955945968628,
      0.1544630527496338,
      0.1493833065032959,
      0.1455570012331009,
      0.15524400770664215,
      0.1615092009305954,
      0.13917861878871918,
      0.14501582086086273,
      0.16587640345096588,
      0.15105578303337097,
      0.14359474182128906,
      0.15588684380054474,
      0.16880613565444946,
      0.1495211124420166,
      0.16063493490219116,
      0.1726832240819931,
      0.16792505979537964,
      0.16467277705669403,
      0.172646626830101,
      0.17787037789821625,
      0.1696445494890213,
      0.1871607005596161,
      0.2008463591337204,
      0.19869008660316467,
      0.21226876974105835,
      0.24462547898292542,
      0.2668009400367737,
      0.276165246963501,
      0.3265814483165741,
      0.31850361824035645,
      0.9992946982383728,
      0.9994211196899414,
      0.999284565448761,
      0.9992267489433289,
      0.9990975260734558,
      0.9986191987991333,
      0.9958286285400391,
      0.9802134037017822,
      0.9264324903488159,
      0.9331200122833252,
      0.8644366264343262,
      0.8615529537200928,
      0.8568047285079956,
      0.8964962959289551,
      0.9149739742279053,
      0.9685103297233582,
      0.9842817783355713,
      0.9966261386871338,
      0.9982308745384216,
      0.9988534450531006,
      0.9987691640853882,
      0.9990308880805969,
      0.9987586736679077,
      0.9958508610725403,
      0.9943578839302063,
      0.9753924012184143,
      0.9536498785018921,
      0.9003808498382568,
      0.8763631582260132,
      0.8838698863983154,
      0.8678204417228699,
      0.8895566463470459,
      0.901451826095581,
      0.9347852468490601,
      0.9189475774765015,
      0.9575657844543457,
      0.9415096044540405,
      0.9721441268920898,
      0.9719234704971313,
      0.9882984161376953,
      0.9924652576446533,
      0.9977990388870239,
      0.9948391318321228,
      0.9962906241416931,
      0.9950066804885864,
      0.985447883605957,
      0.9898762702941895,
      0.9981663823127747,
      0.9994608163833618,
      0.9997055530548096,
      0.9968677759170532,
      0.9994028210639954,
      0.9992895126342773,
      0.9997191429138184,
      0.999763011932373,
      0.9979908466339111,
      0.9978421330451965,
      0.9982715249061584,
      0.9984515309333801,
      0.9966574311256409,
      0.9922360181808472,
      0.9936249852180481,
      0.9954774975776672,
      0.9937059879302979,
      0.9937163591384888,
      0.9987856149673462,
      0.9994602203369141,
      0.9997065663337708,
      0.99983149766922,
      0.9997148513793945,
      0.9997360110282898,
      0.998875617980957,
      0.998720645904541,
      0.9981189966201782,
      0.9985830187797546,
      0.9944288730621338,
      0.9897519946098328,
      0.9850627183914185,
      0.9817309379577637,
      0.9755792021751404,
      0.965739369392395,
      0.986919641494751,
      0.997444212436676,
      0.9988316297531128,
      0.9996045231819153,
      0.998859167098999,
      0.9956017732620239,
      0.9889931678771973,
      0.9632188677787781,
      0.9270866513252258,
      0.8705914616584778,
      0.8401137590408325,
      0.8696948885917664,
      0.8974385261535645,
      0.9554203748703003,
      0.9755551815032959,
      0.9954922795295715,
      0.9964577555656433,
      0.9991395473480225,
      0.999439537525177,
      0.9997045993804932,
      0.9988294243812561,
      0.9983252882957458,
      0.9872573614120483,
      0.9550715684890747,
      0.9621726870536804,
      0.9381440281867981,
      0.9771779179573059,
      0.9966022968292236,
      0.9980556964874268,
      0.9985184073448181,
      0.9967170357704163,
      0.9931007027626038,
      0.9794260263442993,
      0.9669584035873413,
      0.9437179565429688,
      0.9350489974021912,
      0.9349390268325806,
      0.9088525176048279,
      0.9214246869087219,
      0.9635177850723267,
      0.9886935949325562,
      0.9725731015205383,
      0.9891582131385803,
      0.9624901413917542,
      0.9993278980255127,
      0.9990703463554382,
      0.9986051917076111,
      0.9993716478347778,
      0.999315083026886,
      0.9990851283073425,
      0.999346137046814,
      0.9994531273841858,
      0.9994792342185974,
      0.9992738962173462,
      0.9983054995536804,
      0.9959263801574707,
      0.988172709941864,
      0.9681601524353027,
      0.9235635995864868,
      0.9153279662132263,
      0.8959565162658691,
      0.8444257378578186,
      0.8328948020935059,
      0.8618580102920532,
      0.9099353551864624,
      0.9574673175811768,
      0.970494270324707,
      0.9912840723991394,
      0.99302077293396,
      0.9967954754829407,
      0.9975032210350037,
      0.9975302815437317,
      0.9965517520904541,
      0.990217387676239,
      0.9854880571365356,
      0.9872663617134094,
      0.9665086269378662,
      0.9604831337928772,
      0.9351527094841003,
      0.9066601991653442,
      0.9361299276351929,
      0.8736345171928406,
      0.8878230452537537,
      0.9151589870452881,
      0.8845298290252686,
      0.8365976214408875,
      0.8578585982322693,
      0.8928045630455017,
      0.8708244562149048,
      0.8317736983299255,
      0.8809069395065308,
      0.8955931663513184,
      0.8454920053482056,
      0.8366166353225708,
      0.8891333341598511,
      0.880616307258606,
      0.8348426222801208,
      0.8583669662475586,
      0.9040135145187378,
      0.85749351978302,
      0.8328603506088257,
      0.905747652053833,
      0.9320806264877319,
      0.896975040435791,
      0.9301925897598267,
      0.9718310832977295,
      0.9796585440635681,
      0.9943556785583496,
      0.9981982111930847,
      0.999605655670166,
      0.9996582865715027,
      0.9992117881774902,
      0.9905565977096558,
      0.9950038194656372,
      0.9961704611778259,
      0.993150532245636,
      0.9946579933166504,
      0.9969298839569092,
      0.9971945285797119,
      0.9945361018180847,
      0.9958459138870239,
      0.9981420040130615,
      0.9968336820602417,
      0.995551347732544,
      0.9956828951835632,
      0.9978319406509399,
      0.9975906610488892,
      0.9959563612937927,
      0.9947042465209961,
      0.9975442886352539,
      0.9977016448974609,
      0.9949095845222473,
      0.9919519424438477,
      0.9969049692153931,
      0.9971635937690735,
      0.9924050569534302,
      0.9936287999153137,
      0.9978803396224976,
      0.9964925050735474,
      0.9879238605499268,
      0.9965436458587646,
      0.9985113739967346,
      0.995647668838501,
      0.9913297891616821,
      0.9984352588653564,
      0.9975641369819641,
      0.9944217801094055,
      0.9975897669792175,
      0.998546302318573,
      0.9971930384635925,
      0.9975818395614624,
      0.9991600513458252,
      0.9985156655311584,
      0.9977110624313354,
      0.9993054270744324,
      0.9991000890731812,
      0.9976289868354797,
      0.998863160610199,
      0.9995944499969482,
      0.9992105960845947,
      0.9992035031318665,
      0.9998100399971008,
      0.9997659921646118,
      0.9995627999305725,
      0.9993469715118408,
      0.9990492463111877,
      0.9989819526672363,
      0.9994644522666931,
      0.9996331334114075,
      0.9995971322059631,
      0.9995864629745483,
      0.9996428489685059,
      0.9997285008430481,
      0.999820351600647,
      0.9997727870941162,
      0.9994786977767944,
      0.9993675947189331,
      0.9976035952568054,
      0.9912795424461365,
      0.9911256432533264,
      0.9976906180381775,
      0.9957392811775208,
      0.9884886145591736,
      0.992560088634491,
      0.9969512820243835,
      0.9909634590148926,
      0.9821391701698303,
      0.9912596940994263,
      0.9907602071762085,
      0.997154176235199,
      0.9983590841293335,
      0.9991297721862793,
      0.9984081387519836,
      0.9986189603805542,
      0.9993102550506592,
      0.9992813467979431,
      0.9985575675964355,
      0.9995152354240417,
      0.9996359944343567,
      0.9992895126342773,
      0.9993699193000793,
      0.9996361136436462,
      0.9994476437568665
    ],
    [
      0.2513705790042877,
      0.28535062074661255,
      0.2925955057144165,
      0.2928558588027954,
      0.3006947338581085,
      0.2928366959095001,
      0.2505028247833252,
      0.2378862202167511,
      0.2448110282421112,
      0.23494386672973633,
      0.20327715575695038,
      0.2050045132637024,
      0.22827458381652832,
      0.21159875392913818,
      0.18704620003700256,
      0.20951423048973083,
      0.22493548691272736,
      0.19551628828048706,
      0.18348094820976257,
      0.20079496502876282,
      0.21554607152938843,
      0.17974881827831268,
      0.1763008087873459,
      0.19886645674705505,
      0.20399414002895355,
      0.17835550010204315,
      0.18612411618232727,
      0.20915848016738892,
      0.19548803567886353,
      0.17356353998184204,
      0.188978910446167,
      0.20049728453159332,
      0.17165374755859375,
      0.16375362873077393,
      0.18041574954986572,
      0.1862832009792328,
      0.16036443412303925,
      0.1628614068031311,
      0.1796254813671112,
      0.1761099100112915,
      0.1568964719772339,
      0.16045264899730682,
      0.18102581799030304,
      0.17064262926578522,
      0.16088172793388367,
      0.16684803366661072,
      0.17994491755962372,
      0.17002272605895996,
      0.16655638813972473,
      0.1768179088830948,
      0.17461034655570984,
      0.15463648736476898,
      0.1623384952545166,
      0.18270990252494812,
      0.1627267599105835,
      0.15894560515880585,
      0.17554065585136414,
      0.18226027488708496,
      0.16400790214538574,
      0.17887991666793823,
      0.19513946771621704,
      0.1863991916179657,
      0.18352225422859192,
      0.19565877318382263,
      0.20124603807926178,
      0.19064080715179443,
      0.2105187177658081,
      0.22714661061763763,
      0.217685267329216,
      0.2340993881225586,
      0.26620611548423767,
      0.28418490290641785,
      0.2928772568702698,
      0.3461156189441681,
      0.3370729982852936,
      0.9994481801986694,
      0.999573826789856,
      0.9994462132453918,
      0.9993122816085815,
      0.9991838335990906,
      0.998645544052124,
      0.9957200288772583,
      0.9792506098747253,
      0.9255547523498535,
      0.9306341409683228,
      0.8613259792327881,
      0.8551063537597656,
      0.8509647250175476,
      0.8906078338623047,
      0.9103820323944092,
      0.9654848575592041,
      0.9822556376457214,
      0.9966450333595276,
      0.9984340667724609,
      0.9991268515586853,
      0.998995304107666,
      0.9991730451583862,
      0.9989152550697327,
      0.9960150718688965,
      0.993963360786438,
      0.9720651507377625,
      0.9494893550872803,
      0.8986227512359619,
      0.8723299503326416,
      0.8801537752151489,
      0.8639501333236694,
      0.8839201331138611,
      0.8983964920043945,
      0.9324592351913452,
      0.9164155721664429,
      0.9556435346603394,
      0.9394116401672363,
      0.9708359837532043,
      0.970910906791687,
      0.988438606262207,
      0.9928170442581177,
      0.9980502128601074,
      0.9952462315559387,
      0.9965298175811768,
      0.9951220750808716,
      0.9855161905288696,
      0.9902337193489075,
      0.9983765482902527,
      0.9995460510253906,
      0.9997498989105225,
      0.9973588585853577,
      0.9995120167732239,
      0.9993932247161865,
      0.9997636675834656,
      0.9998051524162292,
      0.9985038042068481,
      0.9984645247459412,
      0.9987646341323853,
      0.9988785982131958,
      0.9973466992378235,
      0.9936126470565796,
      0.9950193762779236,
      0.9963793754577637,
      0.9947938919067383,
      0.9947404861450195,
      0.9990651607513428,
      0.9995983839035034,
      0.9997753500938416,
      0.9998632669448853,
      0.9997687935829163,
      0.9997829794883728,
      0.9990707635879517,
      0.9989637136459351,
      0.9984960556030273,
      0.998850405216217,
      0.9952819347381592,
      0.99077308177948,
      0.9854851365089417,
      0.9817411303520203,
      0.9748587012290955,
      0.9641200304031372,
      0.9862401485443115,
      0.9973734021186829,
      0.9988551139831543,
      0.9996495246887207,
      0.9989519119262695,
      0.9956452250480652,
      0.9885556697845459,
      0.9612057209014893,
      0.924613356590271,
      0.8691564798355103,
      0.8394190073013306,
      0.8687200546264648,
      0.8967036008834839,
      0.9530706405639648,
      0.9736728668212891,
      0.995211124420166,
      0.9963858723640442,
      0.9991758465766907,
      0.9994872212409973,
      0.9997464418411255,
      0.9988975524902344,
      0.9984137415885925,
      0.9874270558357239,
      0.9551169276237488,
      0.9604390859603882,
      0.9362365007400513,
      0.976258397102356,
      0.9964768886566162,
      0.9981150031089783,
      0.9986057877540588,
      0.9966966509819031,
      0.9928326606750488,
      0.9779301881790161,
      0.9637507796287537,
      0.9401671290397644,
      0.9320025444030762,
      0.9310684204101562,
      0.9062124490737915,
      0.9189085364341736,
      0.9602569341659546,
      0.9868861436843872,
      0.968219518661499,
      0.9881553053855896,
      0.9604455232620239,
      0.9994800686836243,
      0.9993526935577393,
      0.9990019798278809,
      0.999549388885498,
      0.9994510412216187,
      0.9991424679756165,
      0.9994227886199951,
      0.9995463490486145,
      0.9995981454849243,
      0.9993794560432434,
      0.9985560178756714,
      0.996017575263977,
      0.987463653087616,
      0.9664782285690308,
      0.919166088104248,
      0.910996675491333,
      0.8928672075271606,
      0.8438806533813477,
      0.828158438205719,
      0.8604045510292053,
      0.9090452194213867,
      0.9568319320678711,
      0.9696428179740906,
      0.9910345077514648,
      0.9929725527763367,
      0.996984601020813,
      0.9978855848312378,
      0.9980159997940063,
      0.9972397089004517,
      0.9915242791175842,
      0.9864376187324524,
      0.9874733686447144,
      0.9659099578857422,
      0.9590381979942322,
      0.9337165951728821,
      0.9060289263725281,
      0.9357958436012268,
      0.8733691573143005,
      0.8862264752388,
      0.9145845770835876,
      0.882217526435852,
      0.8280552625656128,
      0.855308473110199,
      0.8900370001792908,
      0.8594437837600708,
      0.82746821641922,
      0.8787996768951416,
      0.8944512605667114,
      0.8398452997207642,
      0.8351669311523438,
      0.8876864910125732,
      0.8790883421897888,
      0.8381655216217041,
      0.858519434928894,
      0.9038341641426086,
      0.8590627312660217,
      0.8350536823272705,
      0.9078967571258545,
      0.9326309561729431,
      0.897201418876648,
      0.9299136400222778,
      0.9716249704360962,
      0.9797351956367493,
      0.9948521852493286,
      0.9985308051109314,
      0.9997196793556213,
      0.9997642040252686,
      0.9994710087776184,
      0.9932024478912354,
      0.9964840412139893,
      0.9974287152290344,
      0.9951925277709961,
      0.9962341785430908,
      0.9980276226997375,
      0.9981270432472229,
      0.9961581230163574,
      0.9970082640647888,
      0.9987189173698425,
      0.9979430437088013,
      0.996974766254425,
      0.9969954490661621,
      0.9983800053596497,
      0.9984787702560425,
      0.9973588585853577,
      0.9955356121063232,
      0.9978957176208496,
      0.9983694553375244,
      0.9957777261734009,
      0.9920010566711426,
      0.9973157048225403,
      0.9979507923126221,
      0.9928414821624756,
      0.9936190843582153,
      0.9982478618621826,
      0.9969679117202759,
      0.9873800873756409,
      0.9964517951011658,
      0.9987636208534241,
      0.9959791898727417,
      0.9914441108703613,
      0.9986817240715027,
      0.9981178045272827,
      0.9948192834854126,
      0.9977147579193115,
      0.9988464117050171,
      0.9979164004325867,
      0.9978922605514526,
      0.9993340969085693,
      0.9989885091781616,
      0.9984913468360901,
      0.9994840025901794,
      0.9993808269500732,
      0.9984659552574158,
      0.9992275238037109,
      0.9996917843818665,
      0.9994447827339172,
      0.9994350671768188,
      0.999863862991333,
      0.9998223185539246,
      0.9996917843818665,
      0.9995505213737488,
      0.9993327260017395,
      0.9992839694023132,
      0.9996051788330078,
      0.9997031092643738,
      0.9996880292892456,
      0.9996814131736755,
      0.9997235536575317,
      0.9997880458831787,
      0.9998722672462463,
      0.9998360276222229,
      0.9996000528335571,
      0.9995105862617493,
      0.9980292916297913,
      0.9920124411582947,
      0.9919389486312866,
      0.998111367225647,
      0.9960951805114746,
      0.9892110228538513,
      0.9932758212089539,
      0.997320294380188,
      0.9913515448570251,
      0.9832475781440735,
      0.9927496314048767,
      0.9923743605613708,
      0.9977945685386658,
      0.9988465905189514,
      0.9994503259658813,
      0.9990361332893372,
      0.9991389513015747,
      0.9995774030685425,
      0.9995672702789307,
      0.9991230964660645,
      0.9997051954269409,
      0.9997733235359192,
      0.9995713829994202,
      0.999610424041748,
      0.9997673034667969,
      0.9996254444122314
    ],
    [
      0.2699918746948242,
      0.30446866154670715,
      0.3109305500984192,
      0.32561856508255005,
      0.3451182246208191,
      0.33438074588775635,
      0.30262836813926697,
      0.28947192430496216,
      0.3082842528820038,
      0.2976110577583313,
      0.25608065724372864,
      0.26195913553237915,
      0.2941189110279083,
      0.2760423421859741,
      0.24806523323059082,
      0.27611488103866577,
      0.2873050570487976,
      0.25345146656036377,
      0.23721419274806976,
      0.25939375162124634,
      0.27117565274238586,
      0.23086363077163696,
      0.22433198988437653,
      0.25084251165390015,
      0.25793886184692383,
      0.22913649678230286,
      0.23488281667232513,
      0.2780255079269409,
      0.2512911856174469,
      0.21952268481254578,
      0.2425401508808136,
      0.26082223653793335,
      0.2294725477695465,
      0.20916932821273804,
      0.23367178440093994,
      0.2384677231311798,
      0.205570787191391,
      0.20460772514343262,
      0.22589829564094543,
      0.21870319545269012,
      0.19266217947006226,
      0.2006002813577652,
      0.22002284228801727,
      0.2074633091688156,
      0.19644060730934143,
      0.20748941600322723,
      0.2199409008026123,
      0.20388266444206238,
      0.19858822226524353,
      0.2102690488100052,
      0.20244866609573364,
      0.17799276113510132,
      0.19416412711143494,
      0.209623783826828,
      0.1873030811548233,
      0.18251469731330872,
      0.2081873118877411,
      0.20803283154964447,
      0.18821725249290466,
      0.20988355576992035,
      0.22621482610702515,
      0.21699823439121246,
      0.21573248505592346,
      0.2372686266899109,
      0.23869463801383972,
      0.22342923283576965,
      0.2485833466053009,
      0.25718802213668823,
      0.24528616666793823,
      0.2560119032859802,
      0.28334200382232666,
      0.29138487577438354,
      0.3050824701786041,
      0.34488970041275024,
      0.3521246910095215,
      0.9995960593223572,
      0.9997275471687317,
      0.9996408820152283,
      0.999471127986908,
      0.9993622303009033,
      0.9987866878509521,
      0.9959042072296143,
      0.979446530342102,
      0.9257526397705078,
      0.9300936460494995,
      0.8587572574615479,
      0.8522908091545105,
      0.8501595854759216,
      0.8866920471191406,
      0.9073407649993896,
      0.9620770812034607,
      0.9799572229385376,
      0.9967129826545715,
      0.9986836314201355,
      0.9993285536766052,
      0.9992165565490723,
      0.9993203282356262,
      0.999058723449707,
      0.996192455291748,
      0.9936046004295349,
      0.9687895774841309,
      0.9466392397880554,
      0.8987349271774292,
      0.8694884181022644,
      0.8779178261756897,
      0.8631295561790466,
      0.8793370723724365,
      0.8953168988227844,
      0.930648684501648,
      0.9136523008346558,
      0.9528341889381409,
      0.9356780648231506,
      0.9684542417526245,
      0.9693769812583923,
      0.9885061979293823,
      0.9932562112808228,
      0.9983416795730591,
      0.9957365989685059,
      0.9968942999839783,
      0.9953389167785645,
      0.9857415556907654,
      0.9907711744308472,
      0.9986638426780701,
      0.9996362328529358,
      0.9997957348823547,
      0.9978606700897217,
      0.9996199011802673,
      0.9995060563087463,
      0.9998095631599426,
      0.9998456239700317,
      0.9989270567893982,
      0.9989789724349976,
      0.9991730451583862,
      0.9992438554763794,
      0.9980143308639526,
      0.9950620532035828,
      0.9964255690574646,
      0.9973404407501221,
      0.9962006211280823,
      0.9958073496818542,
      0.9993187785148621,
      0.9997135996818542,
      0.999834418296814,
      0.9998921751976013,
      0.9998188614845276,
      0.9998253583908081,
      0.9992488026618958,
      0.9991848468780518,
      0.9988413453102112,
      0.9991052150726318,
      0.9961300492286682,
      0.9918469190597534,
      0.9859075546264648,
      0.9815683364868164,
      0.9736642837524414,
      0.9618613719940186,
      0.9851371049880981,
      0.9973183870315552,
      0.9989050626754761,
      0.9996989369392395,
      0.9990662932395935,
      0.9957042336463928,
      0.9878813028335571,
      0.9581307768821716,
      0.9200047254562378,
      0.8633694648742676,
      0.8293721079826355,
      0.8671219348907471,
      0.8956266641616821,
      0.951657235622406,
      0.9718390703201294,
      0.9950041174888611,
      0.9963279366493225,
      0.9992226362228394,
      0.9995342493057251,
      0.999788761138916,
      0.9990079402923584,
      0.9985668063163757,
      0.9876346588134766,
      0.9534585475921631,
      0.9580529928207397,
      0.9340187311172485,
      0.975403904914856,
      0.9964513778686523,
      0.9982490539550781,
      0.9987378716468811,
      0.9968447685241699,
      0.9928910136222839,
      0.9768615365028381,
      0.9616047143936157,
      0.93719881772995,
      0.9300678968429565,
      0.9287124872207642,
      0.9045209884643555,
      0.9177581667900085,
      0.958328366279602,
      0.9854813814163208,
      0.9653350114822388,
      0.9874840974807739,
      0.9586255550384521,
      0.9996049404144287,
      0.9995799660682678,
      0.9993473291397095,
      0.9997085928916931,
      0.999607503414154,
      0.9992625117301941,
      0.9995230436325073,
      0.9996470808982849,
      0.999714195728302,
      0.9995138645172119,
      0.9988718032836914,
      0.9963071942329407,
      0.9869608879089355,
      0.9648679494857788,
      0.9153354167938232,
      0.9076269865036011,
      0.8907941579818726,
      0.8369419574737549,
      0.8132458329200745,
      0.8578483462333679,
      0.9092258214950562,
      0.9583093523979187,
      0.9696727395057678,
      0.9910946488380432,
      0.9933093786239624,
      0.9975064396858215,
      0.9984993934631348,
      0.9986588954925537,
      0.9980005025863647,
      0.9932860136032104,
      0.9881391525268555,
      0.9884192943572998,
      0.9666742086410522,
      0.9584406614303589,
      0.9331309795379639,
      0.9068511724472046,
      0.9374227523803711,
      0.8737640380859375,
      0.8869632482528687,
      0.9166131615638733,
      0.8811661005020142,
      0.8191239833831787,
      0.8482646942138672,
      0.8875206708908081,
      0.8493404388427734,
      0.8078120946884155,
      0.8741562962532043,
      0.8891644477844238,
      0.8211871385574341,
      0.8215897083282471,
      0.8868976831436157,
      0.8766540884971619,
      0.8237220048904419,
      0.8592990040779114,
      0.9051129817962646,
      0.861229658126831,
      0.8375781178474426,
      0.9105104804039001,
      0.9331195950508118,
      0.8970141410827637,
      0.9289296865463257,
      0.9711677432060242,
      0.9797650575637817,
      0.9954572916030884,
      0.9989210367202759,
      0.9998149871826172,
      0.9998399019241333,
      0.9996341466903687,
      0.9954952001571655,
      0.9979112148284912,
      0.9984689354896545,
      0.9971514940261841,
      0.9979447722434998,
      0.9989877343177795,
      0.9989654421806335,
      0.9978448152542114,
      0.9983152747154236,
      0.9992366433143616,
      0.9988031983375549,
      0.9982858896255493,
      0.9980388879776001,
      0.9988836646080017,
      0.9990651607513428,
      0.9982584714889526,
      0.9962899088859558,
      0.998283863067627,
      0.9988939762115479,
      0.9965401887893677,
      0.9925528764724731,
      0.9978185296058655,
      0.9985588192939758,
      0.99370276927948,
      0.9939759969711304,
      0.998537003993988,
      0.9973450899124146,
      0.987197756767273,
      0.9964171648025513,
      0.9990022778511047,
      0.9963483810424805,
      0.9921125769615173,
      0.9989772439002991,
      0.9986077547073364,
      0.9956743717193604,
      0.9980554580688477,
      0.9992184638977051,
      0.9986201524734497,
      0.9983092546463013,
      0.999550461769104,
      0.9994348883628845,
      0.9991850852966309,
      0.9996858835220337,
      0.999656081199646,
      0.9992316365242004,
      0.9995737075805664,
      0.9997906684875488,
      0.9996514916419983,
      0.9996178150177002,
      0.9999073147773743,
      0.9998723864555359,
      0.9997857213020325,
      0.9996989369392395,
      0.9995577931404114,
      0.9995294213294983,
      0.9997421503067017,
      0.9997881054878235,
      0.9997872710227966,
      0.9997762441635132,
      0.9998008012771606,
      0.9998445510864258,
      0.999914824962616,
      0.9998902082443237,
      0.9997143745422363,
      0.9996585845947266,
      0.9985462427139282,
      0.9931840300559998,
      0.9931915998458862,
      0.9986458420753479,
      0.9967503547668457,
      0.9905903339385986,
      0.9946088194847107,
      0.9979224801063538,
      0.9923280477523804,
      0.9853762984275818,
      0.9948211312294006,
      0.9948238134384155,
      0.998608410358429,
      0.9993247389793396,
      0.9997065663337708,
      0.9994974732398987,
      0.9995326995849609,
      0.9997703433036804,
      0.9997644424438477,
      0.9995032548904419,
      0.9998359680175781,
      0.9998713135719299,
      0.9997596740722656,
      0.9997751116752625,
      0.9998623132705688,
      0.9997597336769104
    ],
    [
      0.28994274139404297,
      0.3067280948162079,
      0.3120194971561432,
      0.34454986453056335,
      0.37708014249801636,
      0.36260658502578735,
      0.3389010429382324,
      0.3323870897293091,
      0.36744582653045654,
      0.3647281527519226,
      0.31834322214126587,
      0.3370662331581116,
      0.37332144379615784,
      0.35551562905311584,
      0.31198978424072266,
      0.34716957807540894,
      0.3508823812007904,
      0.31679338216781616,
      0.2842050790786743,
      0.30513423681259155,
      0.31264781951904297,
      0.26945218443870544,
      0.2544436454772949,
      0.2802902162075043,
      0.29923370480537415,
      0.263097882270813,
      0.27086398005485535,
      0.32229161262512207,
      0.2985188066959381,
      0.2548642158508301,
      0.2858423590660095,
      0.31171250343322754,
      0.27477937936782837,
      0.25514501333236694,
      0.2815471887588501,
      0.2898399829864502,
      0.25296804308891296,
      0.24347399175167084,
      0.2703651487827301,
      0.26520785689353943,
      0.23340386152267456,
      0.2400093674659729,
      0.25805771350860596,
      0.25011754035949707,
      0.23722973465919495,
      0.25192487239837646,
      0.2569999694824219,
      0.240164652466774,
      0.2308443784713745,
      0.2434598058462143,
      0.2350725382566452,
      0.2089046835899353,
      0.22449932992458344,
      0.24207492172718048,
      0.21713924407958984,
      0.21046864986419678,
      0.23530063033103943,
      0.23723994195461273,
      0.21880212426185608,
      0.24012330174446106,
      0.25593945384025574,
      0.2503936290740967,
      0.24846985936164856,
      0.27505749464035034,
      0.2778368592262268,
      0.2614748179912567,
      0.2847305238246918,
      0.29109764099121094,
      0.2666996419429779,
      0.2787115275859833,
      0.29376545548439026,
      0.3002423942089081,
      0.30727654695510864,
      0.334304541349411,
      0.34399789571762085,
      0.9997075200080872,
      0.9998317956924438,
      0.9997701644897461,
      0.9996012449264526,
      0.9995320439338684,
      0.9988444447517395,
      0.9956540465354919,
      0.9773803949356079,
      0.9237588047981262,
      0.9265778064727783,
      0.8571383953094482,
      0.8497167229652405,
      0.8459954261779785,
      0.8809818625450134,
      0.9026410579681396,
      0.9581679105758667,
      0.9777273535728455,
      0.9966383576393127,
      0.9987649917602539,
      0.9994728565216064,
      0.999394953250885,
      0.9994290471076965,
      0.9990975260734558,
      0.9961634874343872,
      0.9930429458618164,
      0.9658952951431274,
      0.9431232810020447,
      0.8976356387138367,
      0.8663541674613953,
      0.8712712526321411,
      0.853867769241333,
      0.8767426609992981,
      0.8964120149612427,
      0.9279850125312805,
      0.91078782081604,
      0.9487626552581787,
      0.9313830137252808,
      0.9658126831054688,
      0.9684405326843262,
      0.9891566038131714,
      0.9941169619560242,
      0.9986384510993958,
      0.9962713718414307,
      0.9973729848861694,
      0.995754063129425,
      0.9863021373748779,
      0.9916297197341919,
      0.9989793300628662,
      0.9997211694717407,
      0.999835729598999,
      0.9983454346656799,
      0.9997117519378662,
      0.9996095895767212,
      0.9998475313186646,
      0.9998761415481567,
      0.9992936253547668,
      0.9994219541549683,
      0.9995145797729492,
      0.9995495676994324,
      0.9986335635185242,
      0.996722400188446,
      0.9979650974273682,
      0.9984962940216064,
      0.9977298378944397,
      0.9971956014633179,
      0.9995397329330444,
      0.9998005628585815,
      0.9998764991760254,
      0.9999139308929443,
      0.9998555779457092,
      0.9998606443405151,
      0.9994010329246521,
      0.9993699789047241,
      0.9991438984870911,
      0.9993392825126648,
      0.9971135854721069,
      0.9933887720108032,
      0.9867656230926514,
      0.9816761016845703,
      0.9725489020347595,
      0.9594708681106567,
      0.9838671684265137,
      0.9972636699676514,
      0.9989336729049683,
      0.9997274875640869,
      0.9991598129272461,
      0.995805025100708,
      0.9872837066650391,
      0.9545231461524963,
      0.915302038192749,
      0.8558682203292847,
      0.8146139979362488,
      0.8613540530204773,
      0.8954495787620544,
      0.9508612751960754,
      0.97046959400177,
      0.9948996305465698,
      0.9962097406387329,
      0.9992233514785767,
      0.9995672106742859,
      0.9998268485069275,
      0.9991155862808228,
      0.9987310767173767,
      0.9880540370941162,
      0.9530796408653259,
      0.9557162523269653,
      0.9328354001045227,
      0.9753785729408264,
      0.996513843536377,
      0.998412549495697,
      0.9988635778427124,
      0.9970642328262329,
      0.9930752515792847,
      0.9753834009170532,
      0.9596325159072876,
      0.9345935583114624,
      0.9277402758598328,
      0.9252868890762329,
      0.8990468978881836,
      0.9144067764282227,
      0.956386148929596,
      0.9839828014373779,
      0.9620093107223511,
      0.9861127138137817,
      0.9552074074745178,
      0.9996862411499023,
      0.9997069239616394,
      0.9995326399803162,
      0.9998025298118591,
      0.999702513217926,
      0.9993234276771545,
      0.9995967745780945,
      0.9997164011001587,
      0.9997973442077637,
      0.9996169209480286,
      0.999113142490387,
      0.9964666962623596,
      0.9855536222457886,
      0.9612233638763428,
      0.9094727039337158,
      0.902317225933075,
      0.8868578672409058,
      0.8257883191108704,
      0.793419599533081,
      0.8453556299209595,
      0.9057018160820007,
      0.9567451477050781,
      0.9672650694847107,
      0.9901054501533508,
      0.993425726890564,
      0.9979801774024963,
      0.9990145564079285,
      0.9990888833999634,
      0.9986258745193481,
      0.9951398372650146,
      0.9904068112373352,
      0.9894147515296936,
      0.9669846892356873,
      0.9558535814285278,
      0.9303438067436218,
      0.9055992960929871,
      0.9352139234542847,
      0.8682311177253723,
      0.8847423791885376,
      0.9157142639160156,
      0.8726534843444824,
      0.7988670468330383,
      0.8363391160964966,
      0.8831026554107666,
      0.8156960010528564,
      0.7842563390731812,
      0.8666239976882935,
      0.8825587630271912,
      0.7974569201469421,
      0.8019501566886902,
      0.8832146525382996,
      0.862995445728302,
      0.8059843182563782,
      0.8579918146133423,
      0.9055319428443909,
      0.8610119819641113,
      0.8390142917633057,
      0.9138424396514893,
      0.9341806173324585,
      0.8980366587638855,
      0.9282617568969727,
      0.9711143970489502,
      0.9803274869918823,
      0.9962461590766907,
      0.9992763996124268,
      0.9998742938041687,
      0.9998891949653625,
      0.9997444152832031,
      0.9971791505813599,
      0.9988850951194763,
      0.9991333484649658,
      0.9984560012817383,
      0.9990054368972778,
      0.9995096921920776,
      0.9994523525238037,
      0.9989101886749268,
      0.999232292175293,
      0.9995700120925903,
      0.9993191957473755,
      0.9991470575332642,
      0.9988618493080139,
      0.9992817640304565,
      0.9994527697563171,
      0.9989489316940308,
      0.9969475269317627,
      0.9985948801040649,
      0.9992241263389587,
      0.9970988035202026,
      0.9926207661628723,
      0.9980894923210144,
      0.9989315867424011,
      0.9941012263298035,
      0.9940826296806335,
      0.9987649321556091,
      0.9976406097412109,
      0.9865120649337769,
      0.9962893128395081,
      0.9991644024848938,
      0.9964640140533447,
      0.9917007684707642,
      0.9991073608398438,
      0.9988571405410767,
      0.9957945942878723,
      0.9981257319450378,
      0.99946129322052,
      0.999019980430603,
      0.9985002279281616,
      0.9996926188468933,
      0.9996963739395142,
      0.9995460510253906,
      0.9998033046722412,
      0.9998055100440979,
      0.9996024966239929,
      0.9997439980506897,
      0.9998533129692078,
      0.9997745156288147,
      0.9997336268424988,
      0.9999346137046814,
      0.9999070167541504,
      0.9998484253883362,
      0.9997988343238831,
      0.9997096061706543,
      0.9996958374977112,
      0.999830424785614,
      0.9998447895050049,
      0.9998548030853271,
      0.9998445510864258,
      0.9998583793640137,
      0.9998855590820312,
      0.9999409914016724,
      0.9999240040779114,
      0.9997953772544861,
      0.9997670650482178,
      0.99899822473526,
      0.9945597648620605,
      0.9945979714393616,
      0.9990506768226624,
      0.9973698258399963,
      0.9917387962341309,
      0.9958503842353821,
      0.998359203338623,
      0.9925570487976074,
      0.986668586730957,
      0.9962543845176697,
      0.9965724945068359,
      0.9991382956504822,
      0.9996032118797302,
      0.999836266040802,
      0.9997295141220093,
      0.9997445344924927,
      0.9998722672462463,
      0.9998685121536255,
      0.9997055530548096,
      0.9999037981033325,
      0.9999241828918457,
      0.9998576641082764,
      0.9998610019683838,
      0.9999154806137085,
      0.9998358488082886
    ],
    [
      0.32928988337516785,
      0.34742090106010437,
      0.3411445915699005,
      0.3607287108898163,
      0.4163984954357147,
      0.4024973213672638,
      0.37746870517730713,
      0.37267130613327026,
      0.43018585443496704,
      0.42457282543182373,
      0.3810040354728699,
      0.4036348760128021,
      0.43639716506004333,
      0.4178653061389923,
      0.3724110722541809,
      0.3991073966026306,
      0.408672958612442,
      0.36156269907951355,
      0.3239603638648987,
      0.335260808467865,
      0.34865641593933105,
      0.30631113052368164,
      0.2797398567199707,
      0.30625903606414795,
      0.3278118371963501,
      0.29512548446655273,
      0.30644553899765015,
      0.35141226649284363,
      0.32857245206832886,
      0.2835019528865814,
      0.32233285903930664,
      0.33990898728370667,
      0.3125160038471222,
      0.28825855255126953,
      0.3246901035308838,
      0.32633042335510254,
      0.29817676544189453,
      0.27732449769973755,
      0.3162725865840912,
      0.31229501962661743,
      0.27515920996665955,
      0.27796831727027893,
      0.3002515435218811,
      0.2950618863105774,
      0.2773914039134979,
      0.29475903511047363,
      0.3030241131782532,
      0.2909403443336487,
      0.27327761054039,
      0.2881052494049072,
      0.2728184163570404,
      0.2449415922164917,
      0.25453606247901917,
      0.2776447534561157,
      0.25071391463279724,
      0.23422615230083466,
      0.26097390055656433,
      0.2660812735557556,
      0.242597758769989,
      0.27136966586112976,
      0.2813267111778259,
      0.2698056697845459,
      0.2727125287055969,
      0.30242210626602173,
      0.30701184272766113,
      0.2927216589450836,
      0.3220309913158417,
      0.32451683282852173,
      0.29825717210769653,
      0.3107683062553406,
      0.3187107443809509,
      0.31396353244781494,
      0.30396491289138794,
      0.3484124541282654,
      0.3585759699344635,
      0.9997700452804565,
      0.9998872876167297,
      0.999843180179596,
      0.9996955394744873,
      0.9996545314788818,
      0.9989272952079773,
      0.9955291152000427,
      0.9758345484733582,
      0.9231600761413574,
      0.9264354109764099,
      0.8555015325546265,
      0.8420293927192688,
      0.8453442454338074,
      0.880609393119812,
      0.9024529457092285,
      0.9569075703620911,
      0.9766548871994019,
      0.9965927004814148,
      0.9987852573394775,
      0.9995600581169128,
      0.9995023012161255,
      0.9994998574256897,
      0.9991381168365479,
      0.9962530136108398,
      0.992588996887207,
      0.9640582799911499,
      0.9414232969284058,
      0.8959299921989441,
      0.8638010621070862,
      0.8653290271759033,
      0.8459175825119019,
      0.871766209602356,
      0.8976930379867554,
      0.9281483292579651,
      0.910980224609375,
      0.9487631916999817,
      0.9308790564537048,
      0.9654976725578308,
      0.9692510962486267,
      0.9905787706375122,
      0.9952645897865295,
      0.998913586139679,
      0.9968642592430115,
      0.9977110028266907,
      0.9959368109703064,
      0.9863858222961426,
      0.99204021692276,
      0.9991372227668762,
      0.9997706413269043,
      0.9998611807823181,
      0.9986270070075989,
      0.9997612833976746,
      0.9996621608734131,
      0.9998673796653748,
      0.9998937845230103,
      0.9994767308235168,
      0.9996222257614136,
      0.9996681809425354,
      0.9996898770332336,
      0.9989526271820068,
      0.9976406097412109,
      0.9987240433692932,
      0.999071478843689,
      0.9984794855117798,
      0.9979493618011475,
      0.9996479153633118,
      0.9998435378074646,
      0.99989914894104,
      0.9999274015426636,
      0.9998801350593567,
      0.9998852014541626,
      0.9995168447494507,
      0.9995065331459045,
      0.999369740486145,
      0.9995128512382507,
      0.9979240894317627,
      0.9948601722717285,
      0.9879265427589417,
      0.9819258451461792,
      0.9712596535682678,
      0.9572690725326538,
      0.9824312925338745,
      0.9971939325332642,
      0.9989548325538635,
      0.9997522234916687,
      0.9992679953575134,
      0.9960896372795105,
      0.9870299100875854,
      0.9524204134941101,
      0.9124213457107544,
      0.8483011722564697,
      0.8037738800048828,
      0.8562368154525757,
      0.8967782258987427,
      0.9499133825302124,
      0.9693202972412109,
      0.9948064088821411,
      0.9962653517723083,
      0.999224841594696,
      0.9995806217193604,
      0.9998418092727661,
      0.9991604685783386,
      0.9988082647323608,
      0.9879401922225952,
      0.9508992433547974,
      0.9526420831680298,
      0.9319320321083069,
      0.9747255444526672,
      0.9964932799339294,
      0.9984810948371887,
      0.9989604353904724,
      0.9973089098930359,
      0.9936789870262146,
      0.9763290882110596,
      0.9603270292282104,
      0.9347690343856812,
      0.926986813545227,
      0.9233354330062866,
      0.894829511642456,
      0.912145733833313,
      0.9552303552627563,
      0.9827579855918884,
      0.9598557353019714,
      0.9848544597625732,
      0.9534245729446411,
      0.9997367262840271,
      0.9997757077217102,
      0.9996381998062134,
      0.999849796295166,
      0.9997612237930298,
      0.9993528723716736,
      0.999633252620697,
      0.999762237071991,
      0.9998437762260437,
      0.9996815323829651,
      0.9992757439613342,
      0.9966225028038025,
      0.984225332736969,
      0.9584264159202576,
      0.9071995615959167,
      0.8982948064804077,
      0.8830598592758179,
      0.8188765048980713,
      0.7844967842102051,
      0.8352900147438049,
      0.9030936360359192,
      0.9569290280342102,
      0.9665513038635254,
      0.9900451898574829,
      0.9941381216049194,
      0.9984703063964844,
      0.999355137348175,
      0.9993401169776917,
      0.9990552067756653,
      0.996656596660614,
      0.9929837584495544,
      0.9914082884788513,
      0.969205915927887,
      0.9559952020645142,
      0.9316537380218506,
      0.9082913994789124,
      0.9359996318817139,
      0.8625069856643677,
      0.8827323913574219,
      0.9178416132926941,
      0.865325927734375,
      0.7848085165023804,
      0.8340473771095276,
      0.8808926343917847,
      0.7967759966850281,
      0.766829788684845,
      0.8586307764053345,
      0.8787415027618408,
      0.7751559615135193,
      0.7903441786766052,
      0.8818257451057434,
      0.8533568382263184,
      0.798068642616272,
      0.854705810546875,
      0.9066755771636963,
      0.8627983331680298,
      0.839481770992279,
      0.9156399965286255,
      0.9346287846565247,
      0.8999523520469666,
      0.9285321235656738,
      0.9707333445549011,
      0.9809363484382629,
      0.9967935085296631,
      0.9994274377822876,
      0.9998968243598938,
      0.9999111294746399,
      0.9997943639755249,
      0.9980056881904602,
      0.9993268847465515,
      0.9994442462921143,
      0.9990633726119995,
      0.9994376301765442,
      0.9997051954269409,
      0.9996632933616638,
      0.9993687868118286,
      0.9995971322059631,
      0.9997302293777466,
      0.9995532631874084,
      0.9995149374008179,
      0.9992662072181702,
      0.9994751214981079,
      0.9995766282081604,
      0.9992038011550903,
      0.9972358345985413,
      0.9986706376075745,
      0.9993578195571899,
      0.9972977638244629,
      0.9925649762153625,
      0.9981377720832825,
      0.9990204572677612,
      0.9941902160644531,
      0.9941202998161316,
      0.9988064169883728,
      0.9977073669433594,
      0.9855011701583862,
      0.9958735108375549,
      0.9992092847824097,
      0.9964002370834351,
      0.9911710023880005,
      0.9991521835327148,
      0.999125063419342,
      0.9960498809814453,
      0.998206377029419,
      0.9996076226234436,
      0.9993187785148621,
      0.998714804649353,
      0.9997960329055786,
      0.9998171329498291,
      0.9997488856315613,
      0.999877393245697,
      0.9998800754547119,
      0.9997733235359192,
      0.9998427629470825,
      0.9998912811279297,
      0.9998347759246826,
      0.9997916221618652,
      0.9999479651451111,
      0.9999247193336487,
      0.9998790621757507,
      0.9998481273651123,
      0.9997848868370056,
      0.999782145023346,
      0.9998788833618164,
      0.9998797178268433,
      0.9998846650123596,
      0.9998825192451477,
      0.9998888373374939,
      0.9999066591262817,
      0.9999533891677856,
      0.9999402165412903,
      0.999840497970581,
      0.9998346567153931,
      0.9993160367012024,
      0.9960055947303772,
      0.9963003993034363,
      0.9993966221809387,
      0.9980663657188416,
      0.9932155013084412,
      0.9972426295280457,
      0.998782217502594,
      0.9932805895805359,
      0.9882783889770508,
      0.997421383857727,
      0.9977511167526245,
      0.9994587302207947,
      0.9997485280036926,
      0.9998962879180908,
      0.9998264312744141,
      0.9998360276222229,
      0.9999169111251831,
      0.9999127388000488,
      0.9997970461845398,
      0.9999336004257202,
      0.999948263168335,
      0.9999011158943176,
      0.9999001026153564,
      0.9999389052391052,
      0.9998738765716553
    ],
    [
      0.36755210161209106,
      0.40688562393188477,
      0.38126784563064575,
      0.386636346578598,
      0.4535576105117798,
      0.4448201656341553,
      0.4189673066139221,
      0.41213077306747437,
      0.4785686731338501,
      0.4666380286216736,
      0.4288025498390198,
      0.4578266143798828,
      0.4822341799736023,
      0.450545996427536,
      0.42039406299591064,
      0.4361531734466553,
      0.44283241033554077,
      0.3968583643436432,
      0.35297781229019165,
      0.3665659725666046,
      0.37659430503845215,
      0.3504672944545746,
      0.3187130093574524,
      0.3494359254837036,
      0.36224421858787537,
      0.3388625979423523,
      0.36592260003089905,
      0.3894621431827545,
      0.3626423478126526,
      0.33120831847190857,
      0.3968011736869812,
      0.38689374923706055,
      0.35282301902770996,
      0.3418514132499695,
      0.3819755017757416,
      0.3665074408054352,
      0.3391541540622711,
      0.32523077726364136,
      0.3630397617816925,
      0.34603506326675415,
      0.31601226329803467,
      0.3167095184326172,
      0.33373522758483887,
      0.3374960422515869,
      0.32215213775634766,
      0.3395322561264038,
      0.3517876863479614,
      0.351077139377594,
      0.3318430185317993,
      0.3451077342033386,
      0.32224878668785095,
      0.29363417625427246,
      0.2994058132171631,
      0.32736241817474365,
      0.2962417006492615,
      0.273191899061203,
      0.3095160126686096,
      0.3082442283630371,
      0.2793840169906616,
      0.30066633224487305,
      0.31892403960227966,
      0.3022391200065613,
      0.3022872805595398,
      0.33166348934173584,
      0.3393279016017914,
      0.33113282918930054,
      0.3582496643066406,
      0.36016467213630676,
      0.33694785833358765,
      0.34832578897476196,
      0.3660220503807068,
      0.3466099500656128,
      0.3247949481010437,
      0.3774679899215698,
      0.3777499496936798,
      0.9998111128807068,
      0.9999200105667114,
      0.9998793601989746,
      0.9997515082359314,
      0.999727189540863,
      0.9990041851997375,
      0.9956094026565552,
      0.9756402969360352,
      0.9261741638183594,
      0.9283042550086975,
      0.8593838214874268,
      0.8440940380096436,
      0.8390650153160095,
      0.8832604885101318,
      0.8972373008728027,
      0.9554382562637329,
      0.9748111963272095,
      0.9962958097457886,
      0.998735785484314,
      0.9996099472045898,
      0.9995701313018799,
      0.9995390176773071,
      0.9990980625152588,
      0.9960672855377197,
      0.9920586943626404,
      0.9625207185745239,
      0.9414839148521423,
      0.8871728777885437,
      0.8522258996963501,
      0.8594131469726562,
      0.8392713069915771,
      0.8648921251296997,
      0.8907506465911865,
      0.9277282953262329,
      0.9112323522567749,
      0.9483558535575867,
      0.9299145936965942,
      0.9637664556503296,
      0.9688102006912231,
      0.9916940927505493,
      0.9958701729774475,
      0.9990329146385193,
      0.9970923066139221,
      0.9977809190750122,
      0.9957489967346191,
      0.9857388734817505,
      0.9916601181030273,
      0.9991682171821594,
      0.9997856616973877,
      0.9998697638511658,
      0.9987956881523132,
      0.999785840511322,
      0.9996801614761353,
      0.9998754858970642,
      0.9999040365219116,
      0.9995754957199097,
      0.9996942281723022,
      0.9997463226318359,
      0.9997579455375671,
      0.9991282224655151,
      0.99817955493927,
      0.9990982413291931,
      0.9993446469306946,
      0.9988064765930176,
      0.99828040599823,
      0.9996952414512634,
      0.9998648762702942,
      0.9999130368232727,
      0.999934732913971,
      0.9998952150344849,
      0.999899685382843,
      0.9995998740196228,
      0.9995917081832886,
      0.9995023608207703,
      0.9995989799499512,
      0.9983221888542175,
      0.9955184459686279,
      0.9880337119102478,
      0.9809982776641846,
      0.9684698581695557,
      0.954426109790802,
      0.9805939197540283,
      0.9970136284828186,
      0.9989438056945801,
      0.9997612833976746,
      0.9993318915367126,
      0.9962827563285828,
      0.9862455725669861,
      0.950072169303894,
      0.9080501794815063,
      0.8416043519973755,
      0.7996708154678345,
      0.852691650390625,
      0.8970831632614136,
      0.9481260776519775,
      0.9678699970245361,
      0.9946067333221436,
      0.9962388277053833,
      0.9991980195045471,
      0.9995797872543335,
      0.999839723110199,
      0.9991251826286316,
      0.9987862706184387,
      0.9868679046630859,
      0.9489432573318481,
      0.9502893686294556,
      0.9316325783729553,
      0.9735903739929199,
      0.9963789582252502,
      0.9984438419342041,
      0.9989732503890991,
      0.9973381161689758,
      0.9937803149223328,
      0.9757248163223267,
      0.9589744806289673,
      0.9333580732345581,
      0.9259023666381836,
      0.9240868091583252,
      0.8929120898246765,
      0.914457380771637,
      0.9573166370391846,
      0.9828712940216064,
      0.9603003263473511,
      0.9850659370422363,
      0.9534152150154114,
      0.9997665286064148,
      0.9998145699501038,
      0.9996987581253052,
      0.9998776316642761,
      0.99980229139328,
      0.9993844628334045,
      0.9996670484542847,
      0.9997971653938293,
      0.9998751282691956,
      0.9997390508651733,
      0.9994118809700012,
      0.9969083070755005,
      0.9837559461593628,
      0.9589545130729675,
      0.9109089374542236,
      0.9016249179840088,
      0.8905673027038574,
      0.8220967054367065,
      0.7876315116882324,
      0.8403262495994568,
      0.9050651788711548,
      0.9584337472915649,
      0.9666405320167542,
      0.9902278780937195,
      0.9947893619537354,
      0.9988408088684082,
      0.9995709657669067,
      0.9995045065879822,
      0.9993510842323303,
      0.9977271556854248,
      0.9951276779174805,
      0.9933611750602722,
      0.9721840620040894,
      0.9572587609291077,
      0.9334731101989746,
      0.9094852209091187,
      0.9387518167495728,
      0.8677182197570801,
      0.8901824951171875,
      0.9237249493598938,
      0.8725284934043884,
      0.7820070385932922,
      0.8416869640350342,
      0.8822213411331177,
      0.792156457901001,
      0.7602270245552063,
      0.854194700717926,
      0.8719102144241333,
      0.7619609832763672,
      0.7838767170906067,
      0.8785516023635864,
      0.8592656850814819,
      0.7981494665145874,
      0.852583646774292,
      0.90960294008255,
      0.8635355234146118,
      0.8411934971809387,
      0.9183176159858704,
      0.935589075088501,
      0.9020569324493408,
      0.9290403127670288,
      0.9699036478996277,
      0.9805442690849304,
      0.997002899646759,
      0.9994520545005798,
      0.9999060034751892,
      0.9999209642410278,
      0.9998202323913574,
      0.9983932375907898,
      0.999514639377594,
      0.9995838403701782,
      0.9993384480476379,
      0.9996103048324585,
      0.9997863173484802,
      0.9997559785842896,
      0.999579131603241,
      0.9997274279594421,
      0.9997990727424622,
      0.9996643662452698,
      0.9996690154075623,
      0.9994427561759949,
      0.9995256662368774,
      0.9996389746665955,
      0.9992175698280334,
      0.9970359802246094,
      0.998583972454071,
      0.999347448348999,
      0.9970768094062805,
      0.9917424917221069,
      0.9979293942451477,
      0.99891197681427,
      0.9935024976730347,
      0.9933140277862549,
      0.9986615777015686,
      0.9974318146705627,
      0.9845325946807861,
      0.9954379200935364,
      0.9991252422332764,
      0.9962059259414673,
      0.9907751083374023,
      0.9991703629493713,
      0.9992000460624695,
      0.9960997700691223,
      0.9982707500457764,
      0.9997069835662842,
      0.9995117783546448,
      0.9988906383514404,
      0.999844491481781,
      0.9998785257339478,
      0.999851405620575,
      0.9999152421951294,
      0.9999135732650757,
      0.999853253364563,
      0.9998944997787476,
      0.9999128580093384,
      0.9998658895492554,
      0.9998222589492798,
      0.9999551773071289,
      0.9999351501464844,
      0.9998974204063416,
      0.9998738765716553,
      0.9998308420181274,
      0.9998356103897095,
      0.9999098181724548,
      0.9999033212661743,
      0.9999081492424011,
      0.999903678894043,
      0.9999069571495056,
      0.9999191761016846,
      0.9999604225158691,
      0.9999493360519409,
      0.9998685121536255,
      0.9998804330825806,
      0.9995700716972351,
      0.9978794455528259,
      0.9980272650718689,
      0.9996414184570312,
      0.9987168312072754,
      0.9949376583099365,
      0.9983730316162109,
      0.9991527795791626,
      0.9943508505821228,
      0.9903883337974548,
      0.9983325004577637,
      0.9986497759819031,
      0.9996671676635742,
      0.9998326301574707,
      0.9999290108680725,
      0.9998782873153687,
      0.9998850226402283,
      0.9999412298202515,
      0.9999347925186157,
      0.9998467564582825,
      0.9999492764472961,
      0.9999611973762512,
      0.9999233484268188,
      0.9999209046363831,
      0.9999520182609558,
      0.999896228313446
    ],
    [
      0.43184757232666016,
      0.48348236083984375,
      0.4696337580680847,
      0.47649550437927246,
      0.5515453815460205,
      0.5419481992721558,
      0.4960813820362091,
      0.5182435512542725,
      0.5878124237060547,
      0.5477579832077026,
      0.5174611806869507,
      0.5481892228126526,
      0.5645551681518555,
      0.5275323390960693,
      0.4915213882923126,
      0.5017937421798706,
      0.5077497959136963,
      0.4781668782234192,
      0.41267701983451843,
      0.41797566413879395,
      0.41327714920043945,
      0.4380817711353302,
      0.4068385362625122,
      0.4230678975582123,
      0.4401021897792816,
      0.46419841051101685,
      0.5063236951828003,
      0.5271856784820557,
      0.49936699867248535,
      0.5055847764015198,
      0.5715376138687134,
      0.5309069156646729,
      0.4774038791656494,
      0.4995420575141907,
      0.5307586193084717,
      0.46118277311325073,
      0.42271748185157776,
      0.44183090329170227,
      0.433106005191803,
      0.45035067200660706,
      0.4272788166999817,
      0.40941232442855835,
      0.41540467739105225,
      0.42913153767585754,
      0.4186592996120453,
      0.44858551025390625,
      0.45731163024902344,
      0.44196563959121704,
      0.4575316607952118,
      0.47051241993904114,
      0.45150309801101685,
      0.4253656566143036,
      0.43613260984420776,
      0.4425068199634552,
      0.396253764629364,
      0.38140517473220825,
      0.3871757388114929,
      0.36868584156036377,
      0.34541749954223633,
      0.3666791617870331,
      0.36821720004081726,
      0.36786743998527527,
      0.3546777367591858,
      0.3840234577655792,
      0.3848283290863037,
      0.36551204323768616,
      0.37459227442741394,
      0.37159085273742676,
      0.36310288310050964,
      0.36321789026260376,
      0.3774498701095581,
      0.3699147701263428,
      0.346965491771698,
      0.3929465711116791,
      0.37900808453559875,
      0.9998464584350586,
      0.9999469518661499,
      0.9999184608459473,
      0.9998142123222351,
      0.9998170733451843,
      0.9991483688354492,
      0.9963070154190063,
      0.9779894351959229,
      0.9356582760810852,
      0.9351077675819397,
      0.8615983128547668,
      0.8492317199707031,
      0.8426746726036072,
      0.8922725319862366,
      0.897423505783081,
      0.9592577815055847,
      0.9781967997550964,
      0.9969050884246826,
      0.9988803863525391,
      0.9996910691261292,
      0.9996679425239563,
      0.9996270537376404,
      0.9992204904556274,
      0.9966051578521729,
      0.9931687712669373,
      0.9675278067588806,
      0.9413015842437744,
      0.8921592235565186,
      0.851165771484375,
      0.8544172644615173,
      0.8404080867767334,
      0.8760406374931335,
      0.9080902934074402,
      0.936546802520752,
      0.9166490435600281,
      0.9531676173210144,
      0.9325227737426758,
      0.9639354944229126,
      0.9678248763084412,
      0.9919283986091614,
      0.9959288239479065,
      0.9990425109863281,
      0.997187077999115,
      0.9978277087211609,
      0.9958999752998352,
      0.9859712719917297,
      0.9916773438453674,
      0.9992384910583496,
      0.9998068809509277,
      0.9998810291290283,
      0.9990015029907227,
      0.999824047088623,
      0.9997298717498779,
      0.9998998641967773,
      0.9999218583106995,
      0.9996641278266907,
      0.9997847080230713,
      0.999809741973877,
      0.9998228549957275,
      0.9993069767951965,
      0.99870365858078,
      0.9994394183158875,
      0.9996120929718018,
      0.9993030428886414,
      0.9989545345306396,
      0.9997791647911072,
      0.9999006986618042,
      0.9999333024024963,
      0.9999463558197021,
      0.9999108910560608,
      0.9999151229858398,
      0.9996752738952637,
      0.9996684789657593,
      0.9995695352554321,
      0.9996196031570435,
      0.9983473420143127,
      0.9953237771987915,
      0.9873347282409668,
      0.9803358316421509,
      0.968970537185669,
      0.9598262906074524,
      0.9824994802474976,
      0.997338593006134,
      0.9990549683570862,
      0.9997839331626892,
      0.9993690252304077,
      0.9963182210922241,
      0.985781729221344,
      0.9517594575881958,
      0.9031451344490051,
      0.8543142676353455,
      0.8199654221534729,
      0.8704530000686646,
      0.9078911542892456,
      0.953348696231842,
      0.9715847969055176,
      0.9952039122581482,
      0.9965288043022156,
      0.9992508292198181,
      0.9996210336685181,
      0.9998626708984375,
      0.9992555975914001,
      0.9990280270576477,
      0.9894036054611206,
      0.9588544964790344,
      0.9578396081924438,
      0.9409005045890808,
      0.9780055284500122,
      0.9968889355659485,
      0.9986873865127563,
      0.9990828037261963,
      0.9977976083755493,
      0.9951534867286682,
      0.9797776341438293,
      0.9646190404891968,
      0.9428256750106812,
      0.9359639883041382,
      0.9308544397354126,
      0.8897321820259094,
      0.9145255088806152,
      0.964603841304779,
      0.9871565103530884,
      0.9658651947975159,
      0.9874430894851685,
      0.9605802893638611,
      0.9997992515563965,
      0.9998506307601929,
      0.9997576475143433,
      0.9999139308929443,
      0.9998364448547363,
      0.9994748830795288,
      0.9997260570526123,
      0.9998337030410767,
      0.9999019503593445,
      0.9997907876968384,
      0.9995549917221069,
      0.9974763989448547,
      0.9856516122817993,
      0.9626889228820801,
      0.920724630355835,
      0.9122812151908875,
      0.9004830121994019,
      0.8367627859115601,
      0.8001538515090942,
      0.8472213745117188,
      0.9164763689041138,
      0.9620000123977661,
      0.9705877900123596,
      0.9925702810287476,
      0.9965862035751343,
      0.9993619918823242,
      0.9997382164001465,
      0.9996851086616516,
      0.999644935131073,
      0.9989264607429504,
      0.9977028965950012,
      0.9963193535804749,
      0.9794232249259949,
      0.9643641710281372,
      0.9393335580825806,
      0.9183531403541565,
      0.9449545741081238,
      0.8816847801208496,
      0.8999331593513489,
      0.9319738745689392,
      0.8876029253005981,
      0.8029601573944092,
      0.8598030805587769,
      0.8889205455780029,
      0.7962130308151245,
      0.7624176144599915,
      0.8606115579605103,
      0.8655968308448792,
      0.7683106660842896,
      0.7814825773239136,
      0.8838069438934326,
      0.844433069229126,
      0.7896754741668701,
      0.8638825416564941,
      0.926120400428772,
      0.8769775629043579,
      0.8451555967330933,
      0.9327507019042969,
      0.9432762265205383,
      0.9158420562744141,
      0.940184473991394,
      0.9741202592849731,
      0.9837497472763062,
      0.9978163242340088,
      0.9996064305305481,
      0.9999251365661621,
      0.9999336004257202,
      0.9998499751091003,
      0.9986957907676697,
      0.999664306640625,
      0.9996891617774963,
      0.9995437860488892,
      0.9997426867485046,
      0.9998531937599182,
      0.9998297691345215,
      0.9997365474700928,
      0.9998229146003723,
      0.99985671043396,
      0.9997546672821045,
      0.9997785687446594,
      0.9995998740196228,
      0.9996159672737122,
      0.9997086524963379,
      0.9994019269943237,
      0.9975947141647339,
      0.9987920522689819,
      0.9994744062423706,
      0.9977104663848877,
      0.9938260316848755,
      0.9982599020004272,
      0.9991453886032104,
      0.9954143166542053,
      0.9947716593742371,
      0.9988316893577576,
      0.9979596138000488,
      0.9885973334312439,
      0.9964016675949097,
      0.9991870522499084,
      0.996659517288208,
      0.9924530982971191,
      0.9992299675941467,
      0.999235212802887,
      0.9962918758392334,
      0.9984055161476135,
      0.9997497200965881,
      0.9995715022087097,
      0.9989922046661377,
      0.9998589754104614,
      0.9999072551727295,
      0.9998944997787476,
      0.9999348521232605,
      0.9999338984489441,
      0.9998999238014221,
      0.9999295473098755,
      0.999929666519165,
      0.9998852610588074,
      0.9998477101325989,
      0.9999605417251587,
      0.9999447464942932,
      0.999916136264801,
      0.9998993277549744,
      0.9998616576194763,
      0.999870777130127,
      0.9999327063560486,
      0.9999208450317383,
      0.999928891658783,
      0.9999222755432129,
      0.9999228119850159,
      0.9999306797981262,
      0.9999655485153198,
      0.9999569654464722,
      0.9998943209648132,
      0.9999229907989502,
      0.9997877478599548,
      0.9993553757667542,
      0.9994003176689148,
      0.9998405575752258,
      0.9993682503700256,
      0.9974617958068848,
      0.9993584752082825,
      0.9995273947715759,
      0.9964837431907654,
      0.9941264390945435,
      0.9990529417991638,
      0.9993236660957336,
      0.9998204708099365,
      0.999894380569458,
      0.9999525547027588,
      0.9999140501022339,
      0.9999201893806458,
      0.9999586343765259,
      0.9999496936798096,
      0.9998812675476074,
      0.9999597072601318,
      0.9999698996543884,
      0.9999382495880127,
      0.9999340772628784,
      0.9999601244926453,
      0.9999092817306519
    ],
    [
      0.4475037455558777,
      0.49281030893325806,
      0.47706741094589233,
      0.4981909990310669,
      0.5728673934936523,
      0.5576420426368713,
      0.5193648338317871,
      0.5426810383796692,
      0.6062456369400024,
      0.567265510559082,
      0.5479402542114258,
      0.5711336135864258,
      0.5877307057380676,
      0.545059859752655,
      0.5057231187820435,
      0.526228129863739,
      0.5291374325752258,
      0.49478617310523987,
      0.41813427209854126,
      0.42217063903808594,
      0.4176631569862366,
      0.46455395221710205,
      0.417344331741333,
      0.4438854455947876,
      0.4698251187801361,
      0.46123456954956055,
      0.4975779950618744,
      0.5343847274780273,
      0.5021845698356628,
      0.4989469647407532,
      0.5640060901641846,
      0.5194971561431885,
      0.4622368812561035,
      0.47968098521232605,
      0.5064266920089722,
      0.4479181468486786,
      0.39694929122924805,
      0.43556007742881775,
      0.4272402226924896,
      0.4284868836402893,
      0.450199156999588,
      0.43647462129592896,
      0.44349920749664307,
      0.46468615531921387,
      0.4620717763900757,
      0.4908803105354309,
      0.4961472451686859,
      0.4826053977012634,
      0.49977046251296997,
      0.5088011026382446,
      0.4716722071170807,
      0.45795971155166626,
      0.4661402106285095,
      0.461022287607193,
      0.4083269536495209,
      0.4014851450920105,
      0.40627291798591614,
      0.37744808197021484,
      0.3696177899837494,
      0.3938922882080078,
      0.3802054822444916,
      0.3917529284954071,
      0.3735964596271515,
      0.40620267391204834,
      0.40697944164276123,
      0.38090482354164124,
      0.390338271856308,
      0.3958251476287842,
      0.38164854049682617,
      0.38994061946868896,
      0.4043670892715454,
      0.39447611570358276,
      0.36616697907447815,
      0.42239072918891907,
      0.41375622153282166,
      0.999854564666748,
      0.9999539852142334,
      0.9999294877052307,
      0.9998359084129333,
      0.999838650226593,
      0.9991548657417297,
      0.9963056445121765,
      0.9775896072387695,
      0.9366940855979919,
      0.9343722462654114,
      0.8684834241867065,
      0.8498972654342651,
      0.8438335657119751,
      0.8964412212371826,
      0.8959856033325195,
      0.9602065086364746,
      0.9774751663208008,
      0.9967774152755737,
      0.998843252658844,
      0.9996964931488037,
      0.9996780157089233,
      0.9996282458305359,
      0.999191403388977,
      0.9965096712112427,
      0.9928950071334839,
      0.9668143391609192,
      0.9403339624404907,
      0.8922451138496399,
      0.8488328456878662,
      0.8521413803100586,
      0.8369765281677246,
      0.8733533620834351,
      0.9050239324569702,
      0.9348136782646179,
      0.9155513048171997,
      0.9524745345115662,
      0.9311044812202454,
      0.9624810814857483,
      0.9677373766899109,
      0.9923512935638428,
      0.9961724877357483,
      0.9991212487220764,
      0.9974865913391113,
      0.9982365965843201,
      0.9967589378356934,
      0.9880068302154541,
      0.9934097528457642,
      0.999443531036377,
      0.9998449683189392,
      0.9998975992202759,
      0.9991236925125122,
      0.9998514652252197,
      0.9997875690460205,
      0.9999138712882996,
      0.9999279379844666,
      0.9997111558914185,
      0.9998380541801453,
      0.9998482465744019,
      0.9998651742935181,
      0.999414324760437,
      0.9990053772926331,
      0.9996315836906433,
      0.9997806549072266,
      0.9996207356452942,
      0.9994125366210938,
      0.9998401999473572,
      0.999917209148407,
      0.9999383687973022,
      0.9999498128890991,
      0.9999135732650757,
      0.9999198317527771,
      0.9996998310089111,
      0.9996952414512634,
      0.9996090531349182,
      0.9996606111526489,
      0.998576819896698,
      0.9960029125213623,
      0.9882506728172302,
      0.9815090894699097,
      0.9696732759475708,
      0.9603689312934875,
      0.9823868274688721,
      0.9973694682121277,
      0.9990258812904358,
      0.9997815489768982,
      0.999365508556366,
      0.9962817430496216,
      0.985224723815918,
      0.9497443437576294,
      0.8991482257843018,
      0.8521510362625122,
      0.8134558796882629,
      0.8663837313652039,
      0.9057037830352783,
      0.9519345760345459,
      0.970228910446167,
      0.9948313236236572,
      0.9962807893753052,
      0.9992145895957947,
      0.9996131658554077,
      0.9998633861541748,
      0.9992582201957703,
      0.9991217851638794,
      0.9905625581741333,
      0.9598064422607422,
      0.9566057324409485,
      0.9396390914916992,
      0.977631151676178,
      0.9966832399368286,
      0.9985790252685547,
      0.9990562796592712,
      0.9977315068244934,
      0.9951318502426147,
      0.979676365852356,
      0.9638481140136719,
      0.9431620836257935,
      0.9359208345413208,
      0.9272592067718506,
      0.8898312449455261,
      0.9125316143035889,
      0.9624252319335938,
      0.9860529899597168,
      0.9653222560882568,
      0.9873107075691223,
      0.9621801972389221,
      0.9997992515563965,
      0.9998525977134705,
      0.9997654557228088,
      0.9999176263809204,
      0.9998366236686707,
      0.9994473457336426,
      0.9997180104255676,
      0.9998351335525513,
      0.999906063079834,
      0.9997857213020325,
      0.9995776414871216,
      0.99757981300354,
      0.9859709739685059,
      0.9635840654373169,
      0.9214844703674316,
      0.9170677661895752,
      0.901244580745697,
      0.8365062475204468,
      0.801002025604248,
      0.846904993057251,
      0.9170798063278198,
      0.9614549875259399,
      0.9708310961723328,
      0.9930680394172668,
      0.997153639793396,
      0.9995315074920654,
      0.9997983574867249,
      0.9997363686561584,
      0.9997226595878601,
      0.9992395639419556,
      0.9985113739967346,
      0.9975484609603882,
      0.9826868176460266,
      0.967240571975708,
      0.9416319131851196,
      0.9194414019584656,
      0.9439485669136047,
      0.8825830817222595,
      0.9010583162307739,
      0.9309481978416443,
      0.8860740065574646,
      0.8039003014564514,
      0.8571376204490662,
      0.8900872468948364,
      0.8002622723579407,
      0.7625687122344971,
      0.8571172952651978,
      0.8589639067649841,
      0.7703171372413635,
      0.7849745154380798,
      0.8748506307601929,
      0.8436169028282166,
      0.7889906764030457,
      0.8600418567657471,
      0.9229578375816345,
      0.8692675828933716,
      0.8487941026687622,
      0.932629406452179,
      0.9415638446807861,
      0.91436767578125,
      0.9390495419502258,
      0.9741001129150391,
      0.9849090576171875,
      0.998293399810791,
      0.9996616840362549,
      0.9999332427978516,
      0.9999383687973022,
      0.9998577833175659,
      0.9988163113594055,
      0.9997180700302124,
      0.9997289776802063,
      0.9996147751808167,
      0.9997914433479309,
      0.9998785257339478,
      0.9998536109924316,
      0.9997811913490295,
      0.9998525977134705,
      0.9998681545257568,
      0.9997758865356445,
      0.9997959136962891,
      0.9995997548103333,
      0.9995949268341064,
      0.9997055530548096,
      0.9993607401847839,
      0.9974091649055481,
      0.9986909627914429,
      0.9994269609451294,
      0.9975528120994568,
      0.9932180643081665,
      0.9981517195701599,
      0.9990834593772888,
      0.9951949119567871,
      0.9944794178009033,
      0.9987555146217346,
      0.9978349804878235,
      0.9878716468811035,
      0.9960315227508545,
      0.9991037249565125,
      0.9963447451591492,
      0.9911724328994751,
      0.9991366863250732,
      0.9991615414619446,
      0.9960860013961792,
      0.9982462525367737,
      0.9997411966323853,
      0.9995926022529602,
      0.9989562630653381,
      0.999857485294342,
      0.9999117255210876,
      0.9998968839645386,
      0.9999356865882874,
      0.9999380111694336,
      0.9999070167541504,
      0.9999362230300903,
      0.9999327063560486,
      0.9998894929885864,
      0.9998555183410645,
      0.9999619722366333,
      0.9999469518661499,
      0.9999216198921204,
      0.9999051690101624,
      0.9998717904090881,
      0.9998774528503418,
      0.9999371767044067,
      0.9999242424964905,
      0.9999344944953918,
      0.9999264478683472,
      0.9999262690544128,
      0.9999330043792725,
      0.9999668598175049,
      0.9999589920043945,
      0.9999014735221863,
      0.9999333024024963,
      0.9998345971107483,
      0.9995788931846619,
      0.9995927810668945,
      0.999873697757721,
      0.9994822144508362,
      0.9979735016822815,
      0.9994829297065735,
      0.9995796084403992,
      0.9967220425605774,
      0.9946679472923279,
      0.9991443157196045,
      0.9994252324104309,
      0.9998456239700317,
      0.9999061822891235,
      0.9999579191207886,
      0.9999226927757263,
      0.9999287128448486,
      0.9999628663063049,
      0.9999539852142334,
      0.9998915195465088,
      0.9999629855155945,
      0.9999722242355347,
      0.9999431371688843,
      0.999938428401947,
      0.9999628663063049,
      0.9999143481254578
    ],
    [
      0.47414374351501465,
      0.5175191164016724,
      0.5019912123680115,
      0.5237390398979187,
      0.598036527633667,
      0.5838662981987,
      0.5469827055931091,
      0.5620891451835632,
      0.6247512698173523,
      0.5847583413124084,
      0.5644059181213379,
      0.5792733430862427,
      0.6009764671325684,
      0.5582548379898071,
      0.5187872648239136,
      0.5309178829193115,
      0.5320565700531006,
      0.5060425400733948,
      0.4345758557319641,
      0.43550610542297363,
      0.4290662705898285,
      0.4693293869495392,
      0.4206898808479309,
      0.4535799026489258,
      0.48930609226226807,
      0.4695029556751251,
      0.5097066760063171,
      0.5523753762245178,
      0.5238430500030518,
      0.5233254432678223,
      0.5824853777885437,
      0.5396291613578796,
      0.4840904176235199,
      0.5050410628318787,
      0.5292744040489197,
      0.46281081438064575,
      0.4206014573574066,
      0.4630899727344513,
      0.45060014724731445,
      0.4504355490207672,
      0.4780690670013428,
      0.4667370319366455,
      0.4698106646537781,
      0.49102988839149475,
      0.49607789516448975,
      0.520424485206604,
      0.5144250392913818,
      0.5049416422843933,
      0.5212576389312744,
      0.527056097984314,
      0.4853736162185669,
      0.4806349575519562,
      0.4921920597553253,
      0.47423017024993896,
      0.42034637928009033,
      0.41360968351364136,
      0.4168228805065155,
      0.38605940341949463,
      0.38378143310546875,
      0.40621107816696167,
      0.39297884702682495,
      0.41323527693748474,
      0.3990786671638489,
      0.4348936080932617,
      0.4299231767654419,
      0.4003341794013977,
      0.40909260511398315,
      0.40957212448120117,
      0.3985152840614319,
      0.4061472415924072,
      0.42481759190559387,
      0.41229432821273804,
      0.3944525122642517,
      0.4456615447998047,
      0.43216022849082947,
      0.9998599886894226,
      0.9999575614929199,
      0.9999356269836426,
      0.9998567700386047,
      0.9998613595962524,
      0.9992284774780273,
      0.996675431728363,
      0.9791159629821777,
      0.9397523403167725,
      0.936767578125,
      0.8724238872528076,
      0.8539090156555176,
      0.8474550247192383,
      0.8997846841812134,
      0.8980231285095215,
      0.96010822057724,
      0.9781503677368164,
      0.9968317151069641,
      0.9988409280776978,
      0.9997034668922424,
      0.99969083070755,
      0.9996389746665955,
      0.9992141723632812,
      0.9966264963150024,
      0.993106484413147,
      0.9683353900909424,
      0.9415311813354492,
      0.8941398859024048,
      0.8497055768966675,
      0.8572524785995483,
      0.8372663259506226,
      0.8737642168998718,
      0.9052284359931946,
      0.9345950484275818,
      0.9164882898330688,
      0.9526910781860352,
      0.9321155548095703,
      0.9633252620697021,
      0.9685507416725159,
      0.992769718170166,
      0.9964547157287598,
      0.9992000460624695,
      0.9977208971977234,
      0.998430073261261,
      0.9971339702606201,
      0.9890719652175903,
      0.9942586421966553,
      0.9995265603065491,
      0.9998617768287659,
      0.9999058842658997,
      0.9991881251335144,
      0.9998644590377808,
      0.9998127818107605,
      0.9999220967292786,
      0.9999313354492188,
      0.999739408493042,
      0.9998651146888733,
      0.9998671412467957,
      0.9998854994773865,
      0.9994725584983826,
      0.9991611838340759,
      0.9997166991233826,
      0.9998446106910706,
      0.9997432827949524,
      0.9995874762535095,
      0.9998684525489807,
      0.9999269247055054,
      0.9999421834945679,
      0.9999526739120483,
      0.9999160766601562,
      0.9999237656593323,
      0.999718427658081,
      0.9997161030769348,
      0.9996373653411865,
      0.9996917843818665,
      0.9987469911575317,
      0.9964255690574646,
      0.988928496837616,
      0.9824704527854919,
      0.9712139368057251,
      0.9627795815467834,
      0.9831249713897705,
      0.9975096583366394,
      0.9990660548210144,
      0.9997910857200623,
      0.9993855953216553,
      0.996452808380127,
      0.9855915904045105,
      0.9509633779525757,
      0.8995063900947571,
      0.8532644510269165,
      0.8093745708465576,
      0.8671153783798218,
      0.9069125056266785,
      0.9533206224441528,
      0.970937967300415,
      0.9949262142181396,
      0.9963492155075073,
      0.9992286562919617,
      0.9996261596679688,
      0.9998725652694702,
      0.9993047714233398,
      0.9992080330848694,
      0.9914690256118774,
      0.9617147445678711,
      0.9586325883865356,
      0.9415783882141113,
      0.9786158800125122,
      0.9968159794807434,
      0.9986423254013062,
      0.9990761280059814,
      0.9977914094924927,
      0.9952871799468994,
      0.980492353439331,
      0.9646357893943787,
      0.9416248798370361,
      0.9383728504180908,
      0.9272103905677795,
      0.8868361115455627,
      0.9135264158248901,
      0.9621983170509338,
      0.9867953062057495,
      0.96695876121521,
      0.9882194995880127,
      0.9649961590766907,
      0.9998052716255188,
      0.9998568296432495,
      0.9997758865356445,
      0.9999212026596069,
      0.9998434782028198,
      0.9994722604751587,
      0.999735951423645,
      0.9998419880867004,
      0.9999111890792847,
      0.9998033046722412,
      0.9996156692504883,
      0.9978348016738892,
      0.9875818490982056,
      0.9667775630950928,
      0.9243022799491882,
      0.9214577078819275,
      0.9047613739967346,
      0.8398854732513428,
      0.8064847588539124,
      0.8535715341567993,
      0.9197285175323486,
      0.9626950025558472,
      0.9725593328475952,
      0.9940527081489563,
      0.9975926876068115,
      0.9996153712272644,
      0.9998264908790588,
      0.9997658729553223,
      0.9997595548629761,
      0.9993749856948853,
      0.9987795948982239,
      0.9980245232582092,
      0.984783947467804,
      0.9693821668624878,
      0.9447451829910278,
      0.9224128723144531,
      0.9466335773468018,
      0.8852145075798035,
      0.9026338458061218,
      0.9330084919929504,
      0.8866941928863525,
      0.8065192103385925,
      0.8559133410453796,
      0.8895632028579712,
      0.8035026788711548,
      0.7663064002990723,
      0.858578085899353,
      0.8605212569236755,
      0.772986114025116,
      0.786493182182312,
      0.8763527870178223,
      0.8458718657493591,
      0.7929461598396301,
      0.8637067079544067,
      0.9205222129821777,
      0.8696562647819519,
      0.8474770784378052,
      0.9352850914001465,
      0.9446933269500732,
      0.9164751172065735,
      0.9409610033035278,
      0.9755094051361084,
      0.9869595766067505,
      0.998605489730835,
      0.9997049570083618,
      0.9999395608901978,
      0.9999416470527649,
      0.9998644590377808,
      0.998878538608551,
      0.9997480511665344,
      0.9997497797012329,
      0.9996562004089355,
      0.9998156428337097,
      0.9998915791511536,
      0.9998657703399658,
      0.9998037815093994,
      0.9998697638511658,
      0.9998780488967896,
      0.9997902512550354,
      0.9998086094856262,
      0.9996137619018555,
      0.999610960483551,
      0.9997163414955139,
      0.9993873834609985,
      0.9975059628486633,
      0.9987021088600159,
      0.9994281530380249,
      0.9975698590278625,
      0.993078887462616,
      0.9981160163879395,
      0.9990518093109131,
      0.9950471520423889,
      0.9944351315498352,
      0.9987401962280273,
      0.9978336691856384,
      0.988089382648468,
      0.9960842132568359,
      0.9991099238395691,
      0.9964264631271362,
      0.9913667440414429,
      0.999147355556488,
      0.9992042183876038,
      0.9962652921676636,
      0.9983536601066589,
      0.9997515082359314,
      0.9995997548103333,
      0.9989885687828064,
      0.999863862991333,
      0.9999150037765503,
      0.9999008178710938,
      0.9999394416809082,
      0.9999406933784485,
      0.9999117255210876,
      0.9999383687973022,
      0.9999354481697083,
      0.99989253282547,
      0.9998610615730286,
      0.9999631643295288,
      0.9999489188194275,
      0.9999244809150696,
      0.9999066591262817,
      0.9998751878738403,
      0.9998803734779358,
      0.9999404549598694,
      0.9999296069145203,
      0.9999386072158813,
      0.9999293684959412,
      0.9999285340309143,
      0.99993497133255,
      0.9999677538871765,
      0.9999603629112244,
      0.9999057054519653,
      0.9999392032623291,
      0.9998559355735779,
      0.9996733069419861,
      0.9996828436851501,
      0.9998937845230103,
      0.9995791912078857,
      0.9984816908836365,
      0.999592661857605,
      0.9996454119682312,
      0.9972858428955078,
      0.9957076907157898,
      0.9992804527282715,
      0.9995179176330566,
      0.9998654127120972,
      0.9999136924743652,
      0.9999608397483826,
      0.9999271035194397,
      0.9999331831932068,
      0.9999651908874512,
      0.9999560117721558,
      0.9998955130577087,
      0.9999641180038452,
      0.9999733567237854,
      0.9999451637268066,
      0.9999399781227112,
      0.9999639391899109,
      0.9999167919158936
    ],
    [
      0.5016591548919678,
      0.5511212944984436,
      0.5279760956764221,
      0.5429728031158447,
      0.6166300177574158,
      0.606239914894104,
      0.5658700466156006,
      0.5765494108200073,
      0.6375082731246948,
      0.6003479957580566,
      0.5758185386657715,
      0.5849131941795349,
      0.6152907609939575,
      0.5699102878570557,
      0.5329245328903198,
      0.539873480796814,
      0.5419294834136963,
      0.512036919593811,
      0.45484358072280884,
      0.4481304883956909,
      0.4381420612335205,
      0.4693804681301117,
      0.41992321610450745,
      0.46214595437049866,
      0.49870163202285767,
      0.47341248393058777,
      0.5123287439346313,
      0.5648751258850098,
      0.5393391251564026,
      0.5371167063713074,
      0.595981776714325,
      0.5559455752372742,
      0.5026187300682068,
      0.5232544541358948,
      0.5449604988098145,
      0.4738866090774536,
      0.4337296783924103,
      0.4761420488357544,
      0.46712589263916016,
      0.465777188539505,
      0.4881852865219116,
      0.4824787378311157,
      0.4832981824874878,
      0.506969153881073,
      0.5127203464508057,
      0.5363140106201172,
      0.5297983884811401,
      0.5179950594902039,
      0.5372953414916992,
      0.5432202816009521,
      0.5025929808616638,
      0.5028278231620789,
      0.51508629322052,
      0.4996373653411865,
      0.442260205745697,
      0.43332386016845703,
      0.43080684542655945,
      0.4048103988170624,
      0.4056571125984192,
      0.43502727150917053,
      0.41421544551849365,
      0.4346390664577484,
      0.42462483048439026,
      0.4561932682991028,
      0.4496145248413086,
      0.4160379469394684,
      0.42857444286346436,
      0.4222198724746704,
      0.41303807497024536,
      0.41563671827316284,
      0.44034090638160706,
      0.4365254044532776,
      0.41211244463920593,
      0.46696174144744873,
      0.45443782210350037,
      0.9998640418052673,
      0.9999597072601318,
      0.9999393224716187,
      0.9998700022697449,
      0.9998764991760254,
      0.9992833137512207,
      0.9969576597213745,
      0.9803411960601807,
      0.942044734954834,
      0.9390321373939514,
      0.8767433166503906,
      0.857215940952301,
      0.8497594594955444,
      0.9019619226455688,
      0.9002224802970886,
      0.9618747234344482,
      0.9791006445884705,
      0.996941864490509,
      0.9988706707954407,
      0.9997119307518005,
      0.9997038841247559,
      0.9996537566184998,
      0.9992521405220032,
      0.9967917203903198,
      0.9934349656105042,
      0.9699453115463257,
      0.9432342648506165,
      0.8964945077896118,
      0.851911187171936,
      0.8596900105476379,
      0.8374360799789429,
      0.8741215467453003,
      0.9080054759979248,
      0.9379392862319946,
      0.9175188541412354,
      0.9540873765945435,
      0.9340674877166748,
      0.96466463804245,
      0.9701905846595764,
      0.9935032725334167,
      0.9969695210456848,
      0.9993154406547546,
      0.9980037808418274,
      0.9986199140548706,
      0.9972723126411438,
      0.9897827506065369,
      0.9950613975524902,
      0.9995916485786438,
      0.9998756051063538,
      0.9999089241027832,
      0.9992368221282959,
      0.9998737573623657,
      0.9998230934143066,
      0.9999269247055054,
      0.9999331831932068,
      0.9997538328170776,
      0.9998776912689209,
      0.9998770952224731,
      0.9998971223831177,
      0.9995096921920776,
      0.9992480874061584,
      0.9997609853744507,
      0.999874472618103,
      0.9997982978820801,
      0.999660074710846,
      0.9998829364776611,
      0.9999326467514038,
      0.9999445080757141,
      0.9999548196792603,
      0.9999182820320129,
      0.9999287128448486,
      0.9997408986091614,
      0.9997363686561584,
      0.9996781945228577,
      0.9997361302375793,
      0.9989864230155945,
      0.9970694184303284,
      0.9900525808334351,
      0.9835496544837952,
      0.9723361134529114,
      0.9632659554481506,
      0.9835965037345886,
      0.9976164102554321,
      0.9991019368171692,
      0.9998025298118591,
      0.9994249939918518,
      0.9967380166053772,
      0.986422061920166,
      0.9524478912353516,
      0.9015212655067444,
      0.8542831540107727,
      0.8092567324638367,
      0.8675826787948608,
      0.9079697132110596,
      0.9552044868469238,
      0.971828818321228,
      0.9950245022773743,
      0.9964333772659302,
      0.999248743057251,
      0.9996429085731506,
      0.9998798966407776,
      0.9993335008621216,
      0.9992532134056091,
      0.9918615818023682,
      0.9637205600738525,
      0.9602681994438171,
      0.9414547681808472,
      0.9794712066650391,
      0.9969167113304138,
      0.9986792206764221,
      0.9990902543067932,
      0.9978342652320862,
      0.9954226016998291,
      0.9812919497489929,
      0.965716540813446,
      0.9433184266090393,
      0.9384815096855164,
      0.9306274056434631,
      0.8884938955307007,
      0.9164643287658691,
      0.9641516208648682,
      0.9879008531570435,
      0.9686477780342102,
      0.9891598224639893,
      0.9673635959625244,
      0.9998134970664978,
      0.9998618960380554,
      0.9997863173484802,
      0.9999244213104248,
      0.9998520016670227,
      0.9995002746582031,
      0.9997552633285522,
      0.9998491406440735,
      0.9999151825904846,
      0.999816358089447,
      0.9996506571769714,
      0.9980009198188782,
      0.9884434342384338,
      0.9688819646835327,
      0.9265844821929932,
      0.9228679537773132,
      0.9073315858840942,
      0.8420873880386353,
      0.8075008392333984,
      0.8544831871986389,
      0.9219222068786621,
      0.9640393853187561,
      0.9741714596748352,
      0.9947693943977356,
      0.9978664517402649,
      0.9996657371520996,
      0.9998420476913452,
      0.9997850060462952,
      0.9997822046279907,
      0.9994565844535828,
      0.9989279508590698,
      0.9983254671096802,
      0.9862362146377563,
      0.9709503650665283,
      0.9467601776123047,
      0.9246658682823181,
      0.948393702507019,
      0.8884711265563965,
      0.9054579138755798,
      0.9352546334266663,
      0.8811300992965698,
      0.8065886497497559,
      0.859277606010437,
      0.893075704574585,
      0.8069641590118408,
      0.769845187664032,
      0.8630579710006714,
      0.8629732728004456,
      0.7763278484344482,
      0.7907957434654236,
      0.8813813328742981,
      0.8494765758514404,
      0.7945505976676941,
      0.8699990510940552,
      0.9235221147537231,
      0.8724184036254883,
      0.8465301990509033,
      0.9374854564666748,
      0.9468291401863098,
      0.9195692539215088,
      0.943338930606842,
      0.9766517281532288,
      0.9882811307907104,
      0.9987829923629761,
      0.9997296333312988,
      0.9999420046806335,
      0.9999433755874634,
      0.9998690485954285,
      0.9989209771156311,
      0.9997658729553223,
      0.9997619390487671,
      0.9996791481971741,
      0.9998313188552856,
      0.9999006986618042,
      0.9998746514320374,
      0.9998198747634888,
      0.9998790621757507,
      0.999885618686676,
      0.9998019933700562,
      0.9998125433921814,
      0.9996290802955627,
      0.9996227025985718,
      0.9997236132621765,
      0.9994061589241028,
      0.997580349445343,
      0.9987103343009949,
      0.9994284510612488,
      0.9976224303245544,
      0.9931796789169312,
      0.9981224536895752,
      0.9990509748458862,
      0.9951286315917969,
      0.9946024417877197,
      0.9987682104110718,
      0.9979218244552612,
      0.9888118505477905,
      0.9963037967681885,
      0.9991430044174194,
      0.9965850710868835,
      0.9920309782028198,
      0.9991872310638428,
      0.9992120862007141,
      0.9964410662651062,
      0.998430609703064,
      0.9997631311416626,
      0.9996315240859985,
      0.9990313649177551,
      0.9998711943626404,
      0.9999182224273682,
      0.9999057650566101,
      0.999943196773529,
      0.9999432563781738,
      0.9999179840087891,
      0.9999419450759888,
      0.9999372959136963,
      0.9998945593833923,
      0.9998643398284912,
      0.9999637603759766,
      0.999950110912323,
      0.9999272227287292,
      0.9999112486839294,
      0.999879002571106,
      0.9998828172683716,
      0.999942421913147,
      0.9999338984489441,
      0.9999430775642395,
      0.9999316930770874,
      0.9999299645423889,
      0.9999361634254456,
      0.9999684691429138,
      0.999961256980896,
      0.9999085068702698,
      0.9999430179595947,
      0.999868631362915,
      0.9997269511222839,
      0.9997365474700928,
      0.9999071359634399,
      0.9996449947357178,
      0.9988520741462708,
      0.9996671676635742,
      0.9996940493583679,
      0.9977190494537354,
      0.99652099609375,
      0.9993667602539062,
      0.9995879530906677,
      0.9998798966407776,
      0.9999191761016846,
      0.9999629855155945,
      0.999930202960968,
      0.9999364018440247,
      0.9999666810035706,
      0.9999572038650513,
      0.9998985528945923,
      0.9999650120735168,
      0.9999741911888123,
      0.9999467730522156,
      0.9999412894248962,
      0.9999647736549377,
      0.9999183416366577
    ],
    [
      0.5297895073890686,
      0.5854268074035645,
      0.5607477426528931,
      0.5725609064102173,
      0.6399378776550293,
      0.6282263994216919,
      0.5885588526725769,
      0.5991451144218445,
      0.6534456014633179,
      0.6217418909072876,
      0.5940420627593994,
      0.6032490134239197,
      0.6388953924179077,
      0.5942925214767456,
      0.555778980255127,
      0.5727908611297607,
      0.5713303685188293,
      0.5234493613243103,
      0.49275267124176025,
      0.47072577476501465,
      0.45304372906684875,
      0.4826737940311432,
      0.43837442994117737,
      0.47975143790245056,
      0.5164541006088257,
      0.4897823631763458,
      0.5274443626403809,
      0.5830665826797485,
      0.5574221611022949,
      0.5565174221992493,
      0.6142793893814087,
      0.5712991952896118,
      0.5247734785079956,
      0.5473867654800415,
      0.5642568469047546,
      0.4866052269935608,
      0.4554005265235901,
      0.48978930711746216,
      0.49359482526779175,
      0.48760905861854553,
      0.5069023370742798,
      0.518451988697052,
      0.5154128670692444,
      0.5404177308082581,
      0.547442615032196,
      0.5735170245170593,
      0.5671331882476807,
      0.5514614582061768,
      0.5706273317337036,
      0.5824338793754578,
      0.5432735681533813,
      0.5452079772949219,
      0.55222088098526,
      0.5399121046066284,
      0.48968935012817383,
      0.463448166847229,
      0.444344162940979,
      0.43687868118286133,
      0.4480145275592804,
      0.4714201092720032,
      0.45379215478897095,
      0.45902472734451294,
      0.4719802141189575,
      0.4910885989665985,
      0.47287243604660034,
      0.43856534361839294,
      0.46472007036209106,
      0.44596266746520996,
      0.42434003949165344,
      0.43316447734832764,
      0.44394320249557495,
      0.44826000928878784,
      0.433004766702652,
      0.4919244349002838,
      0.4785025715827942,
      0.9998696446418762,
      0.9999620914459229,
      0.999943733215332,
      0.999886155128479,
      0.9998948574066162,
      0.9993703961372375,
      0.9974601864814758,
      0.9826915264129639,
      0.9421094655990601,
      0.9408864378929138,
      0.881798505783081,
      0.8625105023384094,
      0.8559151291847229,
      0.9063371419906616,
      0.9047682285308838,
      0.9644477367401123,
      0.9808366298675537,
      0.9971644282341003,
      0.9989347457885742,
      0.9997266530990601,
      0.9997257590293884,
      0.9996820092201233,
      0.9993264675140381,
      0.9971025586128235,
      0.9941462278366089,
      0.9739477634429932,
      0.9465005397796631,
      0.900783121585846,
      0.8590177297592163,
      0.8650465607643127,
      0.8411033153533936,
      0.8764668703079224,
      0.9120900630950928,
      0.9407501220703125,
      0.9200859069824219,
      0.9551732540130615,
      0.9321854710578918,
      0.964293360710144,
      0.9701198935508728,
      0.993408739566803,
      0.9969432950019836,
      0.9993019104003906,
      0.9980250000953674,
      0.9985924959182739,
      0.9970651268959045,
      0.9895929098129272,
      0.9949967861175537,
      0.9996008276939392,
      0.9998753070831299,
      0.9999100565910339,
      0.9992748498916626,
      0.9998785257339478,
      0.9998223781585693,
      0.9999295473098755,
      0.9999351501464844,
      0.9997659921646118,
      0.9998876452445984,
      0.9998845458030701,
      0.9999048709869385,
      0.999541163444519,
      0.999317467212677,
      0.9997947812080383,
      0.9998947381973267,
      0.999828577041626,
      0.999695897102356,
      0.999891996383667,
      0.9999374151229858,
      0.9999476075172424,
      0.9999567866325378,
      0.9999209046363831,
      0.9999302625656128,
      0.9997487664222717,
      0.9997466802597046,
      0.9996839165687561,
      0.9997397661209106,
      0.9990182518959045,
      0.997150182723999,
      0.9899643659591675,
      0.9835014939308167,
      0.9726458191871643,
      0.9649471044540405,
      0.9840043783187866,
      0.9975448250770569,
      0.9991108179092407,
      0.9998043775558472,
      0.9994162321090698,
      0.9967285990715027,
      0.9861333966255188,
      0.9503035545349121,
      0.8993687033653259,
      0.8530070185661316,
      0.8088300228118896,
      0.8704827427864075,
      0.9118687510490417,
      0.9587147831916809,
      0.9738614559173584,
      0.9953150749206543,
      0.9965936541557312,
      0.9992798566818237,
      0.9996709823608398,
      0.9998878836631775,
      0.9993618130683899,
      0.9992839694023132,
      0.9919634461402893,
      0.9641072154045105,
      0.9614834785461426,
      0.9447966814041138,
      0.9811987280845642,
      0.997122049331665,
      0.9987699389457703,
      0.9991346001625061,
      0.9978690147399902,
      0.9956573247909546,
      0.9823637008666992,
      0.9672738313674927,
      0.9440220594406128,
      0.9414411783218384,
      0.9339565634727478,
      0.8973122835159302,
      0.9197499752044678,
      0.9687719345092773,
      0.990206241607666,
      0.9722716808319092,
      0.9909350275993347,
      0.9711859822273254,
      0.9998315572738647,
      0.9998717308044434,
      0.9998056888580322,
      0.9999265670776367,
      0.9998698234558105,
      0.9995719194412231,
      0.999798595905304,
      0.9998636841773987,
      0.9999215006828308,
      0.999839186668396,
      0.9996811151504517,
      0.9983136653900146,
      0.9903819561004639,
      0.9720589518547058,
      0.9308304786682129,
      0.9280407428741455,
      0.912089467048645,
      0.8466284275054932,
      0.8111096024513245,
      0.8581088781356812,
      0.921158492565155,
      0.9681394100189209,
      0.9772168397903442,
      0.9958781599998474,
      0.9982154965400696,
      0.999719500541687,
      0.9998569488525391,
      0.9998075366020203,
      0.9998064041137695,
      0.9995415806770325,
      0.999065637588501,
      0.9985592365264893,
      0.9876092672348022,
      0.972937822341919,
      0.9497851133346558,
      0.9286397099494934,
      0.9513823986053467,
      0.8924296498298645,
      0.9099699258804321,
      0.9379299283027649,
      0.8872613906860352,
      0.8144441843032837,
      0.8632620573043823,
      0.8972495198249817,
      0.8153347969055176,
      0.7771435976028442,
      0.8738128542900085,
      0.8726574182510376,
      0.7877528667449951,
      0.8010377883911133,
      0.8894290924072266,
      0.8535534143447876,
      0.8039860725402832,
      0.8767071962356567,
      0.9281164407730103,
      0.8785514831542969,
      0.8510585427284241,
      0.9405592083930969,
      0.9490947127342224,
      0.9221519231796265,
      0.9448258876800537,
      0.9781017899513245,
      0.9894001483917236,
      0.9989155530929565,
      0.9997537136077881,
      0.9999454021453857,
      0.9999451041221619,
      0.9998738765716553,
      0.9989533424377441,
      0.9997801780700684,
      0.999770998954773,
      0.9996961951255798,
      0.9998436570167542,
      0.9999085664749146,
      0.9998826384544373,
      0.9998345375061035,
      0.9998897910118103,
      0.999894380569458,
      0.9998154640197754,
      0.9998249411582947,
      0.9996539354324341,
      0.9996448159217834,
      0.999735414981842,
      0.9994321465492249,
      0.9976821541786194,
      0.9987350702285767,
      0.9994326829910278,
      0.9976924061775208,
      0.9934586882591248,
      0.9981802105903625,
      0.999095618724823,
      0.9956539273262024,
      0.9952386021614075,
      0.998865008354187,
      0.9981722235679626,
      0.990833044052124,
      0.9968776702880859,
      0.9992502331733704,
      0.9970776438713074,
      0.993708610534668,
      0.9992985725402832,
      0.9993066191673279,
      0.9968557357788086,
      0.9986177086830139,
      0.9997845888137817,
      0.9996479153633118,
      0.9991058111190796,
      0.9998815655708313,
      0.9999237656593323,
      0.9999122023582458,
      0.999948263168335,
      0.9999464750289917,
      0.9999234676361084,
      0.9999461770057678,
      0.9999396204948425,
      0.9998961091041565,
      0.9998663067817688,
      0.9999644756317139,
      0.999951958656311,
      0.9999306201934814,
      0.9999179244041443,
      0.9998837113380432,
      0.9998853802680969,
      0.9999452233314514,
      0.9999392032623291,
      0.9999467134475708,
      0.9999351501464844,
      0.9999319314956665,
      0.999938428401947,
      0.999969482421875,
      0.9999628067016602,
      0.9999125599861145,
      0.999947726726532,
      0.9998831748962402,
      0.9997798204421997,
      0.9997909069061279,
      0.999921441078186,
      0.9997153282165527,
      0.9991848468780518,
      0.9997441172599792,
      0.9997508525848389,
      0.9982393980026245,
      0.99739670753479,
      0.9994983673095703,
      0.9996612071990967,
      0.9998965263366699,
      0.9999256730079651,
      0.9999653100967407,
      0.9999338388442993,
      0.9999402761459351,
      0.9999687075614929,
      0.9999590516090393,
      0.9999021887779236,
      0.9999659061431885,
      0.9999751448631287,
      0.9999482035636902,
      0.9999427795410156,
      0.9999658465385437,
      0.9999207258224487
    ],
    [
      0.5551649332046509,
      0.6096780896186829,
      0.5800106525421143,
      0.5956155061721802,
      0.654029905796051,
      0.6458162665367126,
      0.5941036343574524,
      0.6106247305870056,
      0.6691931486129761,
      0.6418370604515076,
      0.6074274182319641,
      0.6288996338844299,
      0.6582976579666138,
      0.6152383685112,
      0.5798629522323608,
      0.6050103902816772,
      0.6051142811775208,
      0.5444328188896179,
      0.5295314788818359,
      0.5035029053688049,
      0.47567713260650635,
      0.5042997598648071,
      0.4589197635650635,
      0.4886220693588257,
      0.5203771591186523,
      0.509559154510498,
      0.5454715490341187,
      0.5931432247161865,
      0.5880486369132996,
      0.5895198583602905,
      0.6520296931266785,
      0.6151800155639648,
      0.5800130367279053,
      0.6037715673446655,
      0.6208100914955139,
      0.5413932204246521,
      0.5162438750267029,
      0.5426902770996094,
      0.5574851036071777,
      0.5275272727012634,
      0.5381022095680237,
      0.5560904741287231,
      0.5445969700813293,
      0.5712977051734924,
      0.5841289758682251,
      0.6062102913856506,
      0.6045838594436646,
      0.594600260257721,
      0.6060885190963745,
      0.6206891536712646,
      0.592488706111908,
      0.585946798324585,
      0.5921432375907898,
      0.5744873881340027,
      0.5365585088729858,
      0.4934198558330536,
      0.45111823081970215,
      0.475160151720047,
      0.49195992946624756,
      0.5118598937988281,
      0.5018429756164551,
      0.5067514181137085,
      0.5310943126678467,
      0.5473700761795044,
      0.5317344069480896,
      0.49701517820358276,
      0.5388398170471191,
      0.5132129788398743,
      0.46909889578819275,
      0.45757564902305603,
      0.47502610087394714,
      0.46624860167503357,
      0.44255226850509644,
      0.46325838565826416,
      0.46501851081848145,
      0.9998748302459717,
      0.9999631643295288,
      0.9999461770057678,
      0.9998944997787476,
      0.999902606010437,
      0.9994128942489624,
      0.9977049827575684,
      0.9847403764724731,
      0.9410367012023926,
      0.9378975629806519,
      0.8815427422523499,
      0.8679494857788086,
      0.8587400317192078,
      0.9096665382385254,
      0.9075959920883179,
      0.9661946296691895,
      0.9801830053329468,
      0.9971085786819458,
      0.9989345073699951,
      0.9997300505638123,
      0.9997330904006958,
      0.9996827840805054,
      0.9992950558662415,
      0.9970133900642395,
      0.9940284490585327,
      0.9740750789642334,
      0.9502304792404175,
      0.9015014171600342,
      0.8633699417114258,
      0.8690060377120972,
      0.8432331085205078,
      0.880429744720459,
      0.9149587154388428,
      0.9408828616142273,
      0.9257287383079529,
      0.9551612138748169,
      0.9326478242874146,
      0.9654536247253418,
      0.9675713777542114,
      0.9927868843078613,
      0.9967206120491028,
      0.999320924282074,
      0.9982056021690369,
      0.9987963438034058,
      0.9975396990776062,
      0.9911808371543884,
      0.9961548447608948,
      0.9996817111968994,
      0.9998944401741028,
      0.9999188184738159,
      0.9993360638618469,
      0.9998929500579834,
      0.9998498558998108,
      0.9999346733093262,
      0.9999352097511292,
      0.9997795820236206,
      0.9998968839645386,
      0.9998922944068909,
      0.9999172687530518,
      0.9995396137237549,
      0.9993886947631836,
      0.999826192855835,
      0.9999133348464966,
      0.999852180480957,
      0.9997439384460449,
      0.9999063611030579,
      0.9999426007270813,
      0.9999512434005737,
      0.99996018409729,
      0.9999221563339233,
      0.9999347925186157,
      0.9997624754905701,
      0.9997646808624268,
      0.9996859431266785,
      0.9997522830963135,
      0.9991021752357483,
      0.9974268078804016,
      0.9909899234771729,
      0.9852554798126221,
      0.9750043153762817,
      0.9633433818817139,
      0.9859877228736877,
      0.9977648854255676,
      0.9991848468780518,
      0.9998166561126709,
      0.9994186162948608,
      0.9964997172355652,
      0.9865210056304932,
      0.9514158368110657,
      0.9052819609642029,
      0.8522767424583435,
      0.8090903162956238,
      0.8673433661460876,
      0.910926342010498,
      0.9616398215293884,
      0.9790887832641602,
      0.9959739446640015,
      0.9969497919082642,
      0.9993632435798645,
      0.9997408986091614,
      0.9999064803123474,
      0.999444305896759,
      0.9993688464164734,
      0.9928382635116577,
      0.9655346274375916,
      0.9649592638015747,
      0.9496018886566162,
      0.9845839142799377,
      0.9976667761802673,
      0.9989544153213501,
      0.9992056488990784,
      0.997954785823822,
      0.9956462979316711,
      0.9825126528739929,
      0.9689120054244995,
      0.9486309289932251,
      0.9434316158294678,
      0.9346400499343872,
      0.8993642330169678,
      0.9230333566665649,
      0.9709564447402954,
      0.9908419847488403,
      0.9737505316734314,
      0.9914623498916626,
      0.9731220602989197,
      0.9998398423194885,
      0.9998773336410522,
      0.9998170733451843,
      0.9999303221702576,
      0.9998729228973389,
      0.9995798468589783,
      0.9997989535331726,
      0.9998669028282166,
      0.9999247789382935,
      0.9998425245285034,
      0.9996863603591919,
      0.998412549495697,
      0.9913776516914368,
      0.9746601581573486,
      0.9354421496391296,
      0.9311928749084473,
      0.9138054847717285,
      0.8458613753318787,
      0.8092833757400513,
      0.8612135648727417,
      0.9180202484130859,
      0.9715759754180908,
      0.9795716404914856,
      0.9963089823722839,
      0.9983433485031128,
      0.9997447729110718,
      0.9998611807823181,
      0.9998204708099365,
      0.9998185038566589,
      0.9995850324630737,
      0.9991061091423035,
      0.9985224604606628,
      0.9869813919067383,
      0.973753809928894,
      0.9518883228302002,
      0.9321944117546082,
      0.9532342553138733,
      0.8971859216690063,
      0.9163360595703125,
      0.944657027721405,
      0.8919406533241272,
      0.8198375701904297,
      0.871313214302063,
      0.904721736907959,
      0.824482798576355,
      0.7841835021972656,
      0.8806524276733398,
      0.8812637329101562,
      0.7938982248306274,
      0.8110004663467407,
      0.8938747048377991,
      0.8623725175857544,
      0.8096593618392944,
      0.8809449672698975,
      0.9290896654129028,
      0.8811189532279968,
      0.8589460849761963,
      0.9445879459381104,
      0.9557497501373291,
      0.9272592067718506,
      0.9501350522041321,
      0.9823800921440125,
      0.9916578531265259,
      0.9991735816001892,
      0.9998055100440979,
      0.9999510645866394,
      0.9999486804008484,
      0.9998806118965149,
      0.9989891052246094,
      0.9997938871383667,
      0.9997792840003967,
      0.9997121691703796,
      0.9998469352722168,
      0.9999181032180786,
      0.9998910427093506,
      0.9998499155044556,
      0.9998994469642639,
      0.9999078512191772,
      0.9998354315757751,
      0.9998311400413513,
      0.999716579914093,
      0.9996984601020813,
      0.9997622966766357,
      0.9995293617248535,
      0.9979556202888489,
      0.9988510012626648,
      0.9994655847549438,
      0.9978766441345215,
      0.994098961353302,
      0.9981944561004639,
      0.9990981817245483,
      0.9957290887832642,
      0.9952554702758789,
      0.9988591074943542,
      0.998228907585144,
      0.9913153648376465,
      0.9970543384552002,
      0.999286413192749,
      0.9973260760307312,
      0.9947324395179749,
      0.999350905418396,
      0.9993712306022644,
      0.9971286058425903,
      0.9987276792526245,
      0.9997939467430115,
      0.9996803402900696,
      0.9991769194602966,
      0.9998912215232849,
      0.9999284148216248,
      0.9999194741249084,
      0.9999527335166931,
      0.9999486207962036,
      0.999927282333374,
      0.9999495148658752,
      0.9999415278434753,
      0.9998978972434998,
      0.9998684525489807,
      0.9999651908874512,
      0.9999534487724304,
      0.999932587146759,
      0.9999181032180786,
      0.9998859167098999,
      0.9998879432678223,
      0.9999470114707947,
      0.9999423027038574,
      0.9999465346336365,
      0.9999368786811829,
      0.9999321699142456,
      0.9999404549598694,
      0.999970555305481,
      0.9999644756317139,
      0.9999173879623413,
      0.9999516010284424,
      0.9998924732208252,
      0.9998100399971008,
      0.9998212456703186,
      0.9999310374259949,
      0.9997590184211731,
      0.9993669986724854,
      0.9997894167900085,
      0.9997899532318115,
      0.9985815286636353,
      0.9979286789894104,
      0.9995750188827515,
      0.9996998310089111,
      0.9999068379402161,
      0.9999297857284546,
      0.9999669194221497,
      0.9999359250068665,
      0.99994295835495,
      0.999970018863678,
      0.9999594688415527,
      0.9999036192893982,
      0.9999663829803467,
      0.9999756217002869,
      0.9999485611915588,
      0.9999430775642395,
      0.9999663829803467,
      0.9999222755432129
    ],
    [
      0.5690285563468933,
      0.6363817453384399,
      0.5975837111473083,
      0.6141166090965271,
      0.6643003821372986,
      0.6609578728675842,
      0.6008294820785522,
      0.6261651515960693,
      0.6907344460487366,
      0.659568190574646,
      0.6283093094825745,
      0.6545252799987793,
      0.6925796866416931,
      0.6417479515075684,
      0.611283004283905,
      0.6446241736412048,
      0.6408722996711731,
      0.5747130513191223,
      0.5590459108352661,
      0.5468018651008606,
      0.5215531587600708,
      0.5389702320098877,
      0.49037787318229675,
      0.5339573621749878,
      0.5327519774436951,
      0.5543175935745239,
      0.5836756229400635,
      0.6063446998596191,
      0.6151210069656372,
      0.6200047135353088,
      0.676868200302124,
      0.6593282222747803,
      0.6304775476455688,
      0.6491539478302002,
      0.6746941208839417,
      0.6210257411003113,
      0.5885353684425354,
      0.6109226942062378,
      0.6325299143791199,
      0.5986936092376709,
      0.5858266353607178,
      0.6054861545562744,
      0.6136000752449036,
      0.630725085735321,
      0.63177490234375,
      0.6572020649909973,
      0.6571575403213501,
      0.6471207737922668,
      0.6518622636795044,
      0.6589494347572327,
      0.6442736387252808,
      0.6328318119049072,
      0.6367151737213135,
      0.6123415231704712,
      0.5963258743286133,
      0.5509769916534424,
      0.4834517240524292,
      0.5582212805747986,
      0.5658512115478516,
      0.5853487253189087,
      0.5934415459632874,
      0.5906376838684082,
      0.6048133373260498,
      0.6375208497047424,
      0.6156288385391235,
      0.5958633422851562,
      0.6326309442520142,
      0.6292591094970703,
      0.5901229381561279,
      0.5655237436294556,
      0.5850747227668762,
      0.5415387153625488,
      0.521129846572876,
      0.5399556159973145,
      0.5052805542945862,
      0.9998818635940552,
      0.9999626278877258,
      0.9999468326568604,
      0.9998987913131714,
      0.9999109506607056,
      0.9994822144508362,
      0.9980844259262085,
      0.988102912902832,
      0.9484982490539551,
      0.9428744912147522,
      0.8880921602249146,
      0.8807677030563354,
      0.8728034496307373,
      0.9169431924819946,
      0.917037844657898,
      0.9710543155670166,
      0.9843803644180298,
      0.9978917837142944,
      0.9992677569389343,
      0.9997855424880981,
      0.9997791051864624,
      0.9997393488883972,
      0.9995025992393494,
      0.9976484179496765,
      0.9954354763031006,
      0.9805518388748169,
      0.953502357006073,
      0.9089478850364685,
      0.8748040199279785,
      0.8790789842605591,
      0.8606370687484741,
      0.891106367111206,
      0.9226306676864624,
      0.9501372575759888,
      0.9390817880630493,
      0.9685605764389038,
      0.9507205486297607,
      0.9799708127975464,
      0.9869478940963745,
      0.998071014881134,
      0.999318540096283,
      0.9998226761817932,
      0.9996461868286133,
      0.9997372627258301,
      0.9991992115974426,
      0.996291995048523,
      0.9989485740661621,
      0.9998855590820312,
      0.9999561905860901,
      0.999951183795929,
      0.9994527101516724,
      0.9999266266822815,
      0.9999160170555115,
      0.9999553561210632,
      0.9999430775642395,
      0.9997987747192383,
      0.9999126195907593,
      0.9999023079872131,
      0.9999358057975769,
      0.9996544718742371,
      0.9994868636131287,
      0.999867856502533,
      0.9999411702156067,
      0.9998982548713684,
      0.9998578429222107,
      0.9999370574951172,
      0.9999578595161438,
      0.9999528527259827,
      0.9999659657478333,
      0.9999212026596069,
      0.9999536275863647,
      0.9998431205749512,
      0.9998691082000732,
      0.9998483657836914,
      0.9999012351036072,
      0.9997406601905823,
      0.9993682503700256,
      0.9986166954040527,
      0.9954493045806885,
      0.9885715246200562,
      0.9766417741775513,
      0.9928465485572815,
      0.9990390539169312,
      0.9995673298835754,
      0.9999051094055176,
      0.9997747540473938,
      0.9987537264823914,
      0.995173454284668,
      0.9686805009841919,
      0.9274427890777588,
      0.8743946552276611,
      0.8448270559310913,
      0.8890911936759949,
      0.9240041375160217,
      0.9726717472076416,
      0.9879800081253052,
      0.9980971217155457,
      0.9984683394432068,
      0.9996737241744995,
      0.9998745322227478,
      0.9999473094940186,
      0.9996882081031799,
      0.9996258616447449,
      0.996116578578949,
      0.9753390550613403,
      0.9774999618530273,
      0.9613443613052368,
      0.9925193190574646,
      0.9988908171653748,
      0.9994286894798279,
      0.9995765089988708,
      0.998807430267334,
      0.9976943135261536,
      0.9880398511886597,
      0.977401852607727,
      0.9529832601547241,
      0.9509309530258179,
      0.9427753686904907,
      0.9045801162719727,
      0.9296010732650757,
      0.974364697933197,
      0.9928575158119202,
      0.9784315228462219,
      0.9925507307052612,
      0.9759341478347778,
      0.9998434782028198,
      0.9998859167098999,
      0.9998374581336975,
      0.9999412894248962,
      0.9998869895935059,
      0.9996641874313354,
      0.9998258948326111,
      0.999879777431488,
      0.9999323487281799,
      0.9998582005500793,
      0.9997082948684692,
      0.998634934425354,
      0.9930575489997864,
      0.9783095121383667,
      0.930478036403656,
      0.9281871318817139,
      0.9121532440185547,
      0.8454861044883728,
      0.8117916584014893,
      0.8678061366081238,
      0.9279638528823853,
      0.9737956523895264,
      0.982488751411438,
      0.9967256188392639,
      0.9983159899711609,
      0.9997345805168152,
      0.9998477101325989,
      0.9998226761817932,
      0.9998183250427246,
      0.9995877742767334,
      0.9990028738975525,
      0.9980915188789368,
      0.9856777191162109,
      0.9723742008209229,
      0.9548193216323853,
      0.9293932914733887,
      0.9585151672363281,
      0.8912656903266907,
      0.9270493984222412,
      0.9530116319656372,
      0.8955727815628052,
      0.8199517726898193,
      0.8787779808044434,
      0.9103037118911743,
      0.8326860070228577,
      0.7971370220184326,
      0.8903975486755371,
      0.8915619254112244,
      0.8086262345314026,
      0.8248963952064514,
      0.9003926515579224,
      0.8705693483352661,
      0.8230711221694946,
      0.8887476921081543,
      0.9321919679641724,
      0.8909374475479126,
      0.8729323148727417,
      0.9498528242111206,
      0.963999330997467,
      0.9361526370048523,
      0.9624767303466797,
      0.9905790090560913,
      0.9969052672386169,
      0.9996761679649353,
      0.99989914894104,
      0.9999644160270691,
      0.9999531507492065,
      0.9998912215232849,
      0.9990626573562622,
      0.9998169541358948,
      0.9997949600219727,
      0.9997385144233704,
      0.9998754262924194,
      0.9999322295188904,
      0.9999043345451355,
      0.9998756051063538,
      0.9999247193336487,
      0.999932050704956,
      0.9998700022697449,
      0.9998688697814941,
      0.9998365640640259,
      0.9998398423194885,
      0.999830424785614,
      0.9996992349624634,
      0.9987587332725525,
      0.9992295503616333,
      0.9996649026870728,
      0.998549222946167,
      0.9966748952865601,
      0.9987970590591431,
      0.9993886947631836,
      0.9969199895858765,
      0.9968011379241943,
      0.9991396069526672,
      0.9985772967338562,
      0.9933252334594727,
      0.9978339076042175,
      0.9994608759880066,
      0.9978208541870117,
      0.9960705041885376,
      0.9994644522666931,
      0.9994773864746094,
      0.997590184211731,
      0.9989193081855774,
      0.9998164772987366,
      0.9997235536575317,
      0.9992652535438538,
      0.9999063014984131,
      0.9999359250068665,
      0.9999292492866516,
      0.9999582171440125,
      0.9999511241912842,
      0.999927282333374,
      0.9999520778656006,
      0.9999433159828186,
      0.9998989105224609,
      0.9998701810836792,
      0.9999658465385437,
      0.9999557733535767,
      0.9999369978904724,
      0.9999227523803711,
      0.9998919367790222,
      0.999891459941864,
      0.9999493956565857,
      0.999948263168335,
      0.9999523758888245,
      0.9999404549598694,
      0.9999366402626038,
      0.9999443888664246,
      0.9999716877937317,
      0.9999668598175049,
      0.9999246001243591,
      0.9999563097953796,
      0.999900758266449,
      0.9998237490653992,
      0.9998427629470825,
      0.9999387264251709,
      0.9997881650924683,
      0.9994588494300842,
      0.9998202323913574,
      0.9998191595077515,
      0.9987877011299133,
      0.998279333114624,
      0.9996402859687805,
      0.9997358322143555,
      0.999916672706604,
      0.9999349117279053,
      0.9999687671661377,
      0.9999386072158813,
      0.9999460577964783,
      0.999971330165863,
      0.9999599456787109,
      0.999904453754425,
      0.9999663829803467,
      0.9999758005142212,
      0.9999482035636902,
      0.9999427199363708,
      0.9999667406082153,
      0.9999231696128845
    ],
    [
      0.5907663106918335,
      0.6567972302436829,
      0.6214438676834106,
      0.6401583552360535,
      0.6896928548812866,
      0.6818845868110657,
      0.6291180849075317,
      0.6582135558128357,
      0.7150288820266724,
      0.683326780796051,
      0.6471021175384521,
      0.6787658929824829,
      0.718076765537262,
      0.6644289493560791,
      0.6426676511764526,
      0.6786673069000244,
      0.6695649027824402,
      0.5961626172065735,
      0.6012970209121704,
      0.6048643589019775,
      0.6038041710853577,
      0.6048548817634583,
      0.5568583011627197,
      0.6262117624282837,
      0.6044162511825562,
      0.6443153023719788,
      0.6716804504394531,
      0.6829077005386353,
      0.6615461111068726,
      0.6663476228713989,
      0.7149983644485474,
      0.6958224177360535,
      0.668319821357727,
      0.6851290464401245,
      0.7101560235023499,
      0.6699689626693726,
      0.6494275331497192,
      0.6687009334564209,
      0.6765365600585938,
      0.666704535484314,
      0.6336647272109985,
      0.657776951789856,
      0.681744396686554,
      0.6857907772064209,
      0.6789585947990417,
      0.6986860632896423,
      0.7041575908660889,
      0.6843558549880981,
      0.6879192590713501,
      0.6937308311462402,
      0.6790788769721985,
      0.670203685760498,
      0.6686853170394897,
      0.6473062038421631,
      0.6407679319381714,
      0.5919872522354126,
      0.5292822122573853,
      0.6153765320777893,
      0.6083300113677979,
      0.637527585029602,
      0.6483187675476074,
      0.6401759386062622,
      0.6496860384941101,
      0.6899700164794922,
      0.6713612079620361,
      0.6570689678192139,
      0.6922777891159058,
      0.6963231563568115,
      0.6618176102638245,
      0.6450854539871216,
      0.6502208709716797,
      0.6145738363265991,
      0.5870918035507202,
      0.6040475368499756,
      0.5597690343856812,
      0.9998877644538879,
      0.9999637603759766,
      0.9999516010284424,
      0.9999170899391174,
      0.9999289512634277,
      0.9996041655540466,
      0.9986178278923035,
      0.9903464317321777,
      0.9536031484603882,
      0.9529589414596558,
      0.8985068798065186,
      0.8913047313690186,
      0.888996958732605,
      0.9275758862495422,
      0.9307683110237122,
      0.9781932830810547,
      0.9890152812004089,
      0.99858558177948,
      0.9995363354682922,
      0.9998347163200378,
      0.9998218417167664,
      0.9998046159744263,
      0.9996573328971863,
      0.998334527015686,
      0.99686598777771,
      0.9860923886299133,
      0.965178370475769,
      0.923338770866394,
      0.8901934027671814,
      0.8961759209632874,
      0.8811086416244507,
      0.9117615222930908,
      0.9346914291381836,
      0.9615609049797058,
      0.9543561935424805,
      0.9769973158836365,
      0.9621409773826599,
      0.989130973815918,
      0.9940060973167419,
      0.99918532371521,
      0.9997209906578064,
      0.9999090433120728,
      0.9998666644096375,
      0.9999049305915833,
      0.999696671962738,
      0.9988417625427246,
      0.9996025562286377,
      0.9999365210533142,
      0.9999717473983765,
      0.9999598264694214,
      0.9994903802871704,
      0.9999364614486694,
      0.9999377131462097,
      0.9999620914459229,
      0.9999434351921082,
      0.9998044371604919,
      0.9999178051948547,
      0.999904453754425,
      0.999943196773529,
      0.9996837973594666,
      0.9995213150978088,
      0.9998825192451477,
      0.9999504089355469,
      0.9999134540557861,
      0.9998958706855774,
      0.9999472498893738,
      0.9999626278877258,
      0.9999524354934692,
      0.9999657869338989,
      0.9999240040779114,
      0.99996018409729,
      0.9998735189437866,
      0.9999086260795593,
      0.9998927116394043,
      0.9999344348907471,
      0.9998698234558105,
      0.9997196793556213,
      0.9996744394302368,
      0.9990649223327637,
      0.996176540851593,
      0.9860292673110962,
      0.9960928559303284,
      0.999464750289917,
      0.999700129032135,
      0.9999335408210754,
      0.9998696446418762,
      0.9993889331817627,
      0.9981098771095276,
      0.9807135462760925,
      0.9438610672950745,
      0.9051333665847778,
      0.8760131001472473,
      0.9120222926139832,
      0.9345104694366455,
      0.9785475730895996,
      0.9924972057342529,
      0.9988760948181152,
      0.999229907989502,
      0.9998154640197754,
      0.9999223351478577,
      0.9999624490737915,
      0.9998071193695068,
      0.9997828602790833,
      0.9980233907699585,
      0.9832478761672974,
      0.9855978488922119,
      0.9719031453132629,
      0.995867908000946,
      0.9993227124214172,
      0.9996227025985718,
      0.9997194409370422,
      0.9992748498916626,
      0.998640239238739,
      0.9906727075576782,
      0.9835004210472107,
      0.9619714021682739,
      0.9618070125579834,
      0.955426812171936,
      0.9181685447692871,
      0.9390583038330078,
      0.9827558994293213,
      0.9954469203948975,
      0.9839022755622864,
      0.9945645332336426,
      0.9804877042770386,
      0.9998653531074524,
      0.999895453453064,
      0.9998614192008972,
      0.9999475479125977,
      0.9999091029167175,
      0.9997772574424744,
      0.9998680949211121,
      0.9998945593833923,
      0.9999393820762634,
      0.999885618686676,
      0.9997592568397522,
      0.9990259408950806,
      0.9949398040771484,
      0.9821398854255676,
      0.9361692070960999,
      0.9317857027053833,
      0.9188138842582703,
      0.8548312187194824,
      0.825998842716217,
      0.8854189515113831,
      0.9386394023895264,
      0.9797683954238892,
      0.9871536493301392,
      0.9977883100509644,
      0.9986224174499512,
      0.9997842311859131,
      0.9998567700386047,
      0.999832272529602,
      0.9998220205307007,
      0.9996074438095093,
      0.9990121722221375,
      0.9981101155281067,
      0.9863540530204773,
      0.9753298163414001,
      0.9620225429534912,
      0.9353474974632263,
      0.9696142673492432,
      0.8990117311477661,
      0.934457540512085,
      0.957527220249176,
      0.911335825920105,
      0.8376680016517639,
      0.8975062370300293,
      0.9244629144668579,
      0.8537213802337646,
      0.817425012588501,
      0.9021475315093994,
      0.9043038487434387,
      0.8309386968612671,
      0.8433367013931274,
      0.912781298160553,
      0.8838695287704468,
      0.8402246832847595,
      0.89975506067276,
      0.9415398240089417,
      0.9028471112251282,
      0.8871102333068848,
      0.9595640301704407,
      0.9707175493240356,
      0.9459514021873474,
      0.9693601131439209,
      0.9936489462852478,
      0.9986518621444702,
      0.9998074769973755,
      0.999930202960968,
      0.9999694228172302,
      0.9999552369117737,
      0.9998975992202759,
      0.9990952610969543,
      0.9998284578323364,
      0.9998011589050293,
      0.9997503161430359,
      0.999884307384491,
      0.9999374747276306,
      0.9999104738235474,
      0.9998878240585327,
      0.9999382495880127,
      0.999944806098938,
      0.9998883605003357,
      0.9998906850814819,
      0.9998902678489685,
      0.9998996257781982,
      0.9998674392700195,
      0.9998070597648621,
      0.9992161393165588,
      0.9995656609535217,
      0.9997962713241577,
      0.9992587566375732,
      0.9984170794487,
      0.9993963241577148,
      0.9996564984321594,
      0.9984849095344543,
      0.9983170628547668,
      0.9995336532592773,
      0.999254047870636,
      0.996460497379303,
      0.9987001419067383,
      0.9996511340141296,
      0.9985008239746094,
      0.9974778294563293,
      0.9996550679206848,
      0.9996271729469299,
      0.9982592463493347,
      0.9992291927337646,
      0.9998541474342346,
      0.9997847676277161,
      0.999484658241272,
      0.9999268651008606,
      0.9999410510063171,
      0.9999397397041321,
      0.9999648332595825,
      0.9999536275863647,
      0.9999299049377441,
      0.9999552369117737,
      0.9999454021453857,
      0.9998999834060669,
      0.999871551990509,
      0.9999663829803467,
      0.999957799911499,
      0.9999399781227112,
      0.9999269247055054,
      0.9998958706855774,
      0.9998946785926819,
      0.9999520182609558,
      0.999955952167511,
      0.9999551177024841,
      0.9999452233314514,
      0.9999409914016724,
      0.9999479651451111,
      0.9999731183052063,
      0.9999686479568481,
      0.9999290108680725,
      0.9999592900276184,
      0.9999070763587952,
      0.9998401403427124,
      0.9998596906661987,
      0.9999452829360962,
      0.9998245239257812,
      0.9995757937431335,
      0.9998529553413391,
      0.9998556971549988,
      0.9990907907485962,
      0.9988250136375427,
      0.999723494052887,
      0.999774694442749,
      0.9999258518218994,
      0.9999390244483948,
      0.9999703168869019,
      0.9999410510063171,
      0.9999482035636902,
      0.9999727010726929,
      0.9999606609344482,
      0.9999063611030579,
      0.9999671578407288,
      0.9999765157699585,
      0.9999483823776245,
      0.9999428391456604,
      0.9999669790267944,
      0.999923825263977
    ],
    [
      0.6072779893875122,
      0.6718497276306152,
      0.6433339715003967,
      0.6574513912200928,
      0.7100912928581238,
      0.7022133469581604,
      0.6581138372421265,
      0.6842600107192993,
      0.7350573539733887,
      0.7046223282814026,
      0.6704690456390381,
      0.7007546424865723,
      0.7398963570594788,
      0.6855190396308899,
      0.6672663688659668,
      0.7027636170387268,
      0.7011525630950928,
      0.6263598203659058,
      0.643607497215271,
      0.668700635433197,
      0.6909680366516113,
      0.6640858054161072,
      0.623529314994812,
      0.6926953792572021,
      0.7003687620162964,
      0.7005084753036499,
      0.7192578315734863,
      0.7319200038909912,
      0.6906561255455017,
      0.6946547031402588,
      0.7404791712760925,
      0.7183980941772461,
      0.691455602645874,
      0.7090873718261719,
      0.7322844862937927,
      0.695507824420929,
      0.6786671876907349,
      0.6947137117385864,
      0.7062196731567383,
      0.6993696093559265,
      0.6650854349136353,
      0.6910861730575562,
      0.7147169709205627,
      0.7154210805892944,
      0.7074698209762573,
      0.7306771278381348,
      0.73699551820755,
      0.7119889855384827,
      0.7169612050056458,
      0.7238644361495972,
      0.7095354795455933,
      0.7027706503868103,
      0.7018672227859497,
      0.6885116696357727,
      0.6899511218070984,
      0.6535650491714478,
      0.634986400604248,
      0.6854830980300903,
      0.6605322957038879,
      0.6900715827941895,
      0.6948668360710144,
      0.6796744465827942,
      0.6793914437294006,
      0.7149926424026489,
      0.7010461091995239,
      0.6865331530570984,
      0.7217525839805603,
      0.7277853488922119,
      0.6939424872398376,
      0.67821204662323,
      0.6803317666053772,
      0.6433845162391663,
      0.6143075823783875,
      0.6298801898956299,
      0.5862444043159485,
      0.9998906254768372,
      0.9999645352363586,
      0.999954104423523,
      0.9999256730079651,
      0.9999414086341858,
      0.9996801018714905,
      0.9989029169082642,
      0.9924874901771545,
      0.9585278034210205,
      0.9573045969009399,
      0.9034593105316162,
      0.8943758010864258,
      0.896437406539917,
      0.9320415258407593,
      0.9359341859817505,
      0.9803252220153809,
      0.9909880757331848,
      0.9989235997200012,
      0.9996405243873596,
      0.9998553395271301,
      0.9998350739479065,
      0.9998347759246826,
      0.9997279047966003,
      0.9987610578536987,
      0.9974831938743591,
      0.9882667660713196,
      0.9683231711387634,
      0.929328978061676,
      0.8981786370277405,
      0.9046515822410583,
      0.8921170234680176,
      0.9208324551582336,
      0.9421823024749756,
      0.9652136564254761,
      0.9564236998558044,
      0.978919506072998,
      0.9668138027191162,
      0.9921666979789734,
      0.9960601329803467,
      0.9994342923164368,
      0.9997960329055786,
      0.999924898147583,
      0.9998970031738281,
      0.9999253153800964,
      0.9997637867927551,
      0.999090313911438,
      0.9996772408485413,
      0.9999439716339111,
      0.999974250793457,
      0.9999614953994751,
      0.9995045065879822,
      0.9999392032623291,
      0.9999425411224365,
      0.9999637007713318,
      0.99994295835495,
      0.9998075366020203,
      0.999919056892395,
      0.9999045729637146,
      0.9999449253082275,
      0.999691367149353,
      0.999534547328949,
      0.9998872876167297,
      0.9999530911445618,
      0.99991774559021,
      0.9999063014984131,
      0.9999503493309021,
      0.99996417760849,
      0.9999520778656006,
      0.9999656081199646,
      0.9999218583106995,
      0.999961256980896,
      0.9998811483383179,
      0.999919593334198,
      0.9998998641967773,
      0.9999404549598694,
      0.999893069267273,
      0.9997658133506775,
      0.99976646900177,
      0.9994163513183594,
      0.9973211288452148,
      0.9882915616035461,
      0.9961826801300049,
      0.9995616674423218,
      0.9997377395629883,
      0.9999406933784485,
      0.9998949766159058,
      0.9995739459991455,
      0.9986873269081116,
      0.9842258095741272,
      0.9516777992248535,
      0.9169946908950806,
      0.8908005952835083,
      0.9224307537078857,
      0.9413883090019226,
      0.981279730796814,
      0.994327962398529,
      0.9991419315338135,
      0.999472975730896,
      0.9998553395271301,
      0.9999353289604187,
      0.9999663233757019,
      0.9998502731323242,
      0.9998142719268799,
      0.998429536819458,
      0.9846503138542175,
      0.9883006811141968,
      0.9759765267372131,
      0.9965702295303345,
      0.9994741678237915,
      0.999705970287323,
      0.9997771978378296,
      0.9994505047798157,
      0.9989620447158813,
      0.9915273189544678,
      0.9856645464897156,
      0.9669039249420166,
      0.9669785499572754,
      0.9602540731430054,
      0.925106942653656,
      0.9485088586807251,
      0.9869177937507629,
      0.9965086579322815,
      0.9879058599472046,
      0.9953981637954712,
      0.9822753071784973,
      0.9998761415481567,
      0.9999004006385803,
      0.9998722672462463,
      0.9999510049819946,
      0.99992436170578,
      0.999828577041626,
      0.9998891353607178,
      0.9999016523361206,
      0.9999435544013977,
      0.9999001026153564,
      0.9997837543487549,
      0.9991989135742188,
      0.9958058595657349,
      0.9841048717498779,
      0.9391870498657227,
      0.9308347702026367,
      0.9229732751846313,
      0.8630353212356567,
      0.8373854160308838,
      0.8959370851516724,
      0.9444667100906372,
      0.9846903681755066,
      0.9898094534873962,
      0.9982499480247498,
      0.9987848401069641,
      0.9998079538345337,
      0.9998577237129211,
      0.9998361468315125,
      0.9998226761817932,
      0.9996145367622375,
      0.9989919066429138,
      0.99803626537323,
      0.9865418076515198,
      0.9761155843734741,
      0.9626697897911072,
      0.9410902261734009,
      0.975214958190918,
      0.9080044031143188,
      0.9396306872367859,
      0.9655536413192749,
      0.921856164932251,
      0.8539513945579529,
      0.9086711406707764,
      0.9357913732528687,
      0.871332049369812,
      0.8383168578147888,
      0.9134941101074219,
      0.9150388240814209,
      0.845137894153595,
      0.8559478521347046,
      0.919211745262146,
      0.8923122882843018,
      0.8515262007713318,
      0.9069494009017944,
      0.9466320872306824,
      0.9095751047134399,
      0.8953285217285156,
      0.9631061553955078,
      0.9751945734024048,
      0.9495338201522827,
      0.9720640778541565,
      0.9948337078094482,
      0.9990642666816711,
      0.9998459815979004,
      0.9999396204948425,
      0.999970555305481,
      0.9999552965164185,
      0.9998987913131714,
      0.9991039037704468,
      0.9998306035995483,
      0.9997991323471069,
      0.999751091003418,
      0.9998863339424133,
      0.9999385476112366,
      0.9999121427536011,
      0.9998934864997864,
      0.9999445676803589,
      0.9999517202377319,
      0.999896228313446,
      0.9999039173126221,
      0.9999141097068787,
      0.9999233484268188,
      0.9998883008956909,
      0.9998531341552734,
      0.9994115233421326,
      0.9996989965438843,
      0.9998443126678467,
      0.9994871616363525,
      0.9988731145858765,
      0.9995712637901306,
      0.9997411370277405,
      0.9988918900489807,
      0.9987995624542236,
      0.9996665120124817,
      0.9994580149650574,
      0.9976396560668945,
      0.9990735650062561,
      0.9997424483299255,
      0.9989346265792847,
      0.998252272605896,
      0.9997605681419373,
      0.9997172355651855,
      0.9987073540687561,
      0.9994213581085205,
      0.9998823404312134,
      0.9998311400413513,
      0.9996452331542969,
      0.9999364018440247,
      0.9999462366104126,
      0.999948263168335,
      0.9999685883522034,
      0.9999523162841797,
      0.9999309182167053,
      0.999957263469696,
      0.9999464154243469,
      0.9999003410339355,
      0.9998727440834045,
      0.9999669194221497,
      0.9999591708183289,
      0.9999420046806335,
      0.9999279975891113,
      0.9998998045921326,
      0.9998924136161804,
      0.9999541640281677,
      0.9999604225158691,
      0.9999584555625916,
      0.9999478459358215,
      0.9999433755874634,
      0.9999499917030334,
      0.9999739527702332,
      0.9999698400497437,
      0.9999324083328247,
      0.9999610781669617,
      0.9999123811721802,
      0.9998553991317749,
      0.9998729825019836,
      0.9999502897262573,
      0.9998508095741272,
      0.9996711611747742,
      0.9998806715011597,
      0.999881386756897,
      0.9993184208869934,
      0.9991776347160339,
      0.9997812509536743,
      0.9998063445091248,
      0.9999330043792725,
      0.9999421238899231,
      0.9999715685844421,
      0.9999428987503052,
      0.9999498724937439,
      0.9999735951423645,
      0.9999611377716064,
      0.9999076724052429,
      0.9999674558639526,
      0.9999756813049316,
      0.9999486804008484,
      0.9999433159828186,
      0.9999674558639526,
      0.9999246597290039
    ],
    [
      0.6393893957138062,
      0.6986203789710999,
      0.6686176061630249,
      0.6782436370849609,
      0.7303897142410278,
      0.7212591171264648,
      0.6829526424407959,
      0.7076643109321594,
      0.7543160915374756,
      0.7206537127494812,
      0.6904368996620178,
      0.7213202118873596,
      0.758729100227356,
      0.702594518661499,
      0.6869056224822998,
      0.7290368676185608,
      0.7253739833831787,
      0.6555757522583008,
      0.669392466545105,
      0.6950711011886597,
      0.7166946530342102,
      0.6782630085945129,
      0.6510412693023682,
      0.7129796147346497,
      0.7166279554367065,
      0.7093558311462402,
      0.7276060581207275,
      0.7403755784034729,
      0.700549840927124,
      0.7009446620941162,
      0.7493679523468018,
      0.7290118932723999,
      0.7022940516471863,
      0.7191551923751831,
      0.7442194819450378,
      0.7097691893577576,
      0.6929898858070374,
      0.7083026170730591,
      0.7205450534820557,
      0.7168384194374084,
      0.6851792335510254,
      0.7140119671821594,
      0.7354452013969421,
      0.7338684797286987,
      0.7253632545471191,
      0.7504696249961853,
      0.7559890151023865,
      0.7294350266456604,
      0.7355384230613708,
      0.7402364015579224,
      0.7259340286254883,
      0.7184062004089355,
      0.7202279567718506,
      0.7091353535652161,
      0.7137041091918945,
      0.68711256980896,
      0.6814935207366943,
      0.7287483215332031,
      0.685221791267395,
      0.7152843475341797,
      0.7150489091873169,
      0.6987953782081604,
      0.6958106756210327,
      0.7320835590362549,
      0.7181662321090698,
      0.7014603018760681,
      0.7405584454536438,
      0.7511119246482849,
      0.7146821022033691,
      0.6953261494636536,
      0.699321985244751,
      0.6576115489006042,
      0.6334354877471924,
      0.645359992980957,
      0.6020857691764832,
      0.9998929500579834,
      0.9999651312828064,
      0.9999560713768005,
      0.9999309182167053,
      0.9999470710754395,
      0.9997215867042542,
      0.9990771412849426,
      0.9939277172088623,
      0.9630355834960938,
      0.9623082876205444,
      0.9094042778015137,
      0.9004695415496826,
      0.9034849405288696,
      0.9364619851112366,
      0.9421436786651611,
      0.9821552038192749,
      0.9922954440116882,
      0.9991647005081177,
      0.9997024536132812,
      0.9998696446418762,
      0.9998438358306885,
      0.9998548030853271,
      0.9997742176055908,
      0.9990297555923462,
      0.997940719127655,
      0.9904044270515442,
      0.9750204682350159,
      0.935658872127533,
      0.9048665761947632,
      0.9108498096466064,
      0.8996649980545044,
      0.9267411231994629,
      0.9463626146316528,
      0.9677532911300659,
      0.9611839056015015,
      0.9798670411109924,
      0.9693286418914795,
      0.9937026500701904,
      0.9971483945846558,
      0.9995642304420471,
      0.9998340606689453,
      0.999933660030365,
      0.9999139308929443,
      0.999937891960144,
      0.9998087286949158,
      0.9993234276771545,
      0.9997310638427734,
      0.9999496340751648,
      0.9999760389328003,
      0.9999623894691467,
      0.9995155334472656,
      0.9999412894248962,
      0.9999463558197021,
      0.9999651312828064,
      0.9999426603317261,
      0.9998100399971008,
      0.9999207854270935,
      0.9999050498008728,
      0.9999464154243469,
      0.9996981024742126,
      0.9995453953742981,
      0.9998912215232849,
      0.9999551773071289,
      0.9999212026596069,
      0.9999141693115234,
      0.9999527335166931,
      0.999965488910675,
      0.9999518990516663,
      0.999965488910675,
      0.9999206066131592,
      0.9999616742134094,
      0.9998845458030701,
      0.9999252557754517,
      0.9999045133590698,
      0.9999430775642395,
      0.9999051690101624,
      0.9997901916503906,
      0.999812662601471,
      0.9995830655097961,
      0.9981087446212769,
      0.9899572134017944,
      0.9967879056930542,
      0.9996235370635986,
      0.9997611045837402,
      0.9999449253082275,
      0.9999059438705444,
      0.9996668696403503,
      0.9990423917770386,
      0.9862892627716064,
      0.9559601545333862,
      0.9243477582931519,
      0.9046114683151245,
      0.929730236530304,
      0.947307288646698,
      0.9834079146385193,
      0.9953370690345764,
      0.9992848038673401,
      0.9995880722999573,
      0.9998761415481567,
      0.99994295835495,
      0.999968945980072,
      0.9998752474784851,
      0.9998389482498169,
      0.9987328052520752,
      0.9862565994262695,
      0.990092933177948,
      0.978847324848175,
      0.9968385100364685,
      0.999562680721283,
      0.9997691512107849,
      0.9998070001602173,
      0.9995442032814026,
      0.9991344213485718,
      0.9926449060440063,
      0.9872565269470215,
      0.9690898656845093,
      0.9693103432655334,
      0.9632822275161743,
      0.9296196699142456,
      0.9530109167098999,
      0.9895565509796143,
      0.9972248673439026,
      0.9900823831558228,
      0.9962567687034607,
      0.985230028629303,
      0.9998827576637268,
      0.9999042749404907,
      0.9998771548271179,
      0.9999549388885498,
      0.9999322295188904,
      0.9998588562011719,
      0.9999039173126221,
      0.9999064803123474,
      0.9999458193778992,
      0.9999098181724548,
      0.9998038411140442,
      0.9993454813957214,
      0.9965264797210693,
      0.9860976338386536,
      0.9431431889533997,
      0.9334921836853027,
      0.9277598261833191,
      0.8705233335494995,
      0.8466532230377197,
      0.904887318611145,
      0.951002836227417,
      0.9881487488746643,
      0.9916663765907288,
      0.9985741376876831,
      0.9989261031150818,
      0.9998260736465454,
      0.9998629689216614,
      0.9998416900634766,
      0.9998274445533752,
      0.9996335506439209,
      0.9990013241767883,
      0.9982104301452637,
      0.9874621033668518,
      0.978065013885498,
      0.9654777646064758,
      0.9463263154029846,
      0.9764606356620789,
      0.9146472215652466,
      0.9457384347915649,
      0.9703076481819153,
      0.9291781187057495,
      0.864253044128418,
      0.9172389507293701,
      0.9426952600479126,
      0.8796678781509399,
      0.8498358130455017,
      0.9190506935119629,
      0.9193013906478882,
      0.8510664701461792,
      0.8632184267044067,
      0.9236478805541992,
      0.8977848291397095,
      0.8582695126533508,
      0.9113492965698242,
      0.950187623500824,
      0.9139928817749023,
      0.8984686732292175,
      0.9618625044822693,
      0.9768495559692383,
      0.9526594281196594,
      0.9724266529083252,
      0.9957467317581177,
      0.9992967247962952,
      0.9998693466186523,
      0.9999459385871887,
      0.9999716877937317,
      0.9999555945396423,
      0.9998999834060669,
      0.9991134405136108,
      0.9998327493667603,
      0.9998000264167786,
      0.9997546672821045,
      0.9998890161514282,
      0.9999398589134216,
      0.9999130964279175,
      0.9998964667320251,
      0.999947190284729,
      0.9999539852142334,
      0.9998984932899475,
      0.9999083876609802,
      0.9999238848686218,
      0.9999322295188904,
      0.9998968243598938,
      0.9998751282691956,
      0.9995195865631104,
      0.9997646808624268,
      0.9998723268508911,
      0.9996033310890198,
      0.9991203546524048,
      0.99967360496521,
      0.9997949004173279,
      0.9991137385368347,
      0.9990535974502563,
      0.9997363686561584,
      0.9996002316474915,
      0.9981987476348877,
      0.9992735385894775,
      0.999788224697113,
      0.9992154836654663,
      0.9986652135848999,
      0.9998132586479187,
      0.9997686147689819,
      0.9989504814147949,
      0.9995272755622864,
      0.9998984336853027,
      0.99985671043396,
      0.9997281432151794,
      0.9999425411224365,
      0.9999483227729797,
      0.9999527931213379,
      0.9999710321426392,
      0.999953031539917,
      0.9999316334724426,
      0.9999585747718811,
      0.9999470114707947,
      0.9999005794525146,
      0.9998734593391418,
      0.9999672174453735,
      0.9999599456787109,
      0.9999431371688843,
      0.9999285936355591,
      0.9999014139175415,
      0.9998933672904968,
      0.999955415725708,
      0.999962568283081,
      0.9999602437019348,
      0.9999494552612305,
      0.9999445080757141,
      0.999951183795929,
      0.9999744296073914,
      0.9999703764915466,
      0.9999334216117859,
      0.9999629855155945,
      0.9999167323112488,
      0.9998660683631897,
      0.9998827576637268,
      0.9999539256095886,
      0.9998692274093628,
      0.9997318983078003,
      0.9998974800109863,
      0.9998981356620789,
      0.9994843006134033,
      0.9993816018104553,
      0.9998165965080261,
      0.999825656414032,
      0.9999372959136963,
      0.9999439716339111,
      0.9999722838401794,
      0.9999439120292664,
      0.9999510049819946,
      0.9999741315841675,
      0.9999614953994751,
      0.9999082684516907,
      0.9999676942825317,
      0.9999759197235107,
      0.9999485015869141,
      0.9999430775642395,
      0.9999675750732422,
      0.9999250769615173
    ],
    [
      0.664496660232544,
      0.718959391117096,
      0.6828310489654541,
      0.6929230690002441,
      0.7469764947891235,
      0.7368566989898682,
      0.7008081674575806,
      0.7243295311927795,
      0.7688229084014893,
      0.7318139672279358,
      0.702674388885498,
      0.7364923357963562,
      0.769575297832489,
      0.7153463363647461,
      0.702613890171051,
      0.7451508045196533,
      0.737840473651886,
      0.6714758276939392,
      0.6823875308036804,
      0.7099927663803101,
      0.7331037521362305,
      0.6896265745162964,
      0.6636331081390381,
      0.7277883291244507,
      0.7292270660400391,
      0.7184568643569946,
      0.7394988536834717,
      0.7500213980674744,
      0.7105624675750732,
      0.7095469832420349,
      0.7594484090805054,
      0.7407554388046265,
      0.7137327194213867,
      0.7291319966316223,
      0.7542469501495361,
      0.7230374813079834,
      0.7056322693824768,
      0.7200143933296204,
      0.7310167551040649,
      0.7295784950256348,
      0.7015582919120789,
      0.7276967763900757,
      0.7500253915786743,
      0.7491604685783386,
      0.7393685579299927,
      0.7659991979598999,
      0.7712578773498535,
      0.7452690005302429,
      0.7508687973022461,
      0.7547240257263184,
      0.7398636937141418,
      0.7306244373321533,
      0.7357069849967957,
      0.7242372035980225,
      0.7324159741401672,
      0.70940101146698,
      0.7042260766029358,
      0.7584379315376282,
      0.705632209777832,
      0.733352541923523,
      0.7327930331230164,
      0.7136248350143433,
      0.710313618183136,
      0.7478071451187134,
      0.7319344282150269,
      0.713516891002655,
      0.7567003965377808,
      0.7700725197792053,
      0.7292715907096863,
      0.7083561420440674,
      0.7166779041290283,
      0.6699419021606445,
      0.6482022404670715,
      0.6588898301124573,
      0.6132013201713562,
      0.999894380569458,
      0.9999657869338989,
      0.999957799911499,
      0.9999359250068665,
      0.9999518394470215,
      0.9997661113739014,
      0.9991986751556396,
      0.9948962926864624,
      0.9671562910079956,
      0.9668746590614319,
      0.9153245091438293,
      0.9074352979660034,
      0.9101656675338745,
      0.941569983959198,
      0.9456795454025269,
      0.9836412668228149,
      0.9930044412612915,
      0.9992907643318176,
      0.9997390508651733,
      0.9998779296875,
      0.9998489618301392,
      0.9998664855957031,
      0.9998012185096741,
      0.9991839528083801,
      0.9981720447540283,
      0.9913337826728821,
      0.9774055480957031,
      0.9421345591545105,
      0.9107909798622131,
      0.916085958480835,
      0.9053720235824585,
      0.9317411184310913,
      0.9498468637466431,
      0.9695488214492798,
      0.9633141756057739,
      0.9804973602294922,
      0.9712359309196472,
      0.9946894645690918,
      0.9978446960449219,
      0.999640941619873,
      0.9998576045036316,
      0.999939501285553,
      0.9999256730079651,
      0.9999462962150574,
      0.9998380541801453,
      0.9994534850120544,
      0.9997653365135193,
      0.9999533891677856,
      0.999977171421051,
      0.9999630451202393,
      0.9995198845863342,
      0.999942421913147,
      0.9999489188194275,
      0.9999659657478333,
      0.9999420642852783,
      0.9998095631599426,
      0.9999215602874756,
      0.9999052882194519,
      0.999947190284729,
      0.9997001886367798,
      0.9995483160018921,
      0.9998932480812073,
      0.9999572038650513,
      0.9999217987060547,
      0.9999227523803711,
      0.999954879283905,
      0.999966025352478,
      0.9999481439590454,
      0.9999650120735168,
      0.9999189376831055,
      0.9999613761901855,
      0.9998863935470581,
      0.9999287128448486,
      0.999907374382019,
      0.9999447464942932,
      0.999912679195404,
      0.9998056292533875,
      0.9998410940170288,
      0.9996800422668457,
      0.9985841512680054,
      0.9912341237068176,
      0.9972435235977173,
      0.9996720552444458,
      0.9997882843017578,
      0.9999484419822693,
      0.999915599822998,
      0.9997257590293884,
      0.9992653727531433,
      0.9877617359161377,
      0.9576205611228943,
      0.9294812679290771,
      0.9106069803237915,
      0.9359549283981323,
      0.9513688087463379,
      0.9844905138015747,
      0.9943030476570129,
      0.999370813369751,
      0.9996501803398132,
      0.9998902082443237,
      0.9999487400054932,
      0.9999715089797974,
      0.9998946189880371,
      0.9998602271080017,
      0.9989723563194275,
      0.9877535700798035,
      0.9914830923080444,
      0.9789168834686279,
      0.9972918033599854,
      0.9996147155761719,
      0.9998087286949158,
      0.9998292326927185,
      0.9996104836463928,
      0.9992503523826599,
      0.9933232665061951,
      0.9884126782417297,
      0.9710323810577393,
      0.9713077545166016,
      0.9657753705978394,
      0.933457612991333,
      0.9565746784210205,
      0.991369366645813,
      0.9977244138717651,
      0.9919657111167908,
      0.997084379196167,
      0.989477813243866,
      0.9998860359191895,
      0.9999058842658997,
      0.9998813271522522,
      0.9999560713768005,
      0.9999355673789978,
      0.9998788833618164,
      0.9999151825904846,
      0.9999086260795593,
      0.9999465942382812,
      0.9999166131019592,
      0.9998202323913574,
      0.9994705319404602,
      0.9971615672111511,
      0.9879657030105591,
      0.9476927518844604,
      0.9381632208824158,
      0.9319472908973694,
      0.876527726650238,
      0.8542738556861877,
      0.9115262627601624,
      0.9573566913604736,
      0.9900546073913574,
      0.9931016564369202,
      0.9987990856170654,
      0.999053418636322,
      0.9998470544815063,
      0.9998728632926941,
      0.9998493194580078,
      0.9998348951339722,
      0.9996617436408997,
      0.9990875124931335,
      0.9984573721885681,
      0.9891734719276428,
      0.979945957660675,
      0.9681084752082825,
      0.9478907585144043,
      0.9784946441650391,
      0.9191897511482239,
      0.9482556581497192,
      0.9729351997375488,
      0.9324060082435608,
      0.8726749420166016,
      0.9194707870483398,
      0.9480576515197754,
      0.8875577449798584,
      0.8594422936439514,
      0.9248132705688477,
      0.9232178330421448,
      0.8583883047103882,
      0.8697316646575928,
      0.9274758696556091,
      0.9023873805999756,
      0.8641008734703064,
      0.9151628017425537,
      0.9530483484268188,
      0.9162533283233643,
      0.9015892744064331,
      0.9636282920837402,
      0.9783148169517517,
      0.9558113813400269,
      0.9758577942848206,
      0.996653139591217,
      0.9994397163391113,
      0.9998904466629028,
      0.9999520182609558,
      0.9999727606773376,
      0.9999555945396423,
      0.999900221824646,
      0.9991210103034973,
      0.9998336434364319,
      0.9997984766960144,
      0.9997546672821045,
      0.9998900294303894,
      0.9999403357505798,
      0.9999133348464966,
      0.9998985528945923,
      0.9999498128890991,
      0.9999552965164185,
      0.9999043345451355,
      0.9999146461486816,
      0.9999348521232605,
      0.9999444484710693,
      0.9999068975448608,
      0.9998945593833923,
      0.9996280670166016,
      0.9998104572296143,
      0.999891459941864,
      0.999683141708374,
      0.9992791414260864,
      0.9997310042381287,
      0.9998230338096619,
      0.999275267124176,
      0.9992150664329529,
      0.9997811913490295,
      0.9997018575668335,
      0.9985649585723877,
      0.9993961453437805,
      0.9998192191123962,
      0.9993877410888672,
      0.9989058971405029,
      0.9998407959938049,
      0.9997997283935547,
      0.9990985989570618,
      0.9995912909507751,
      0.9999085664749146,
      0.999873161315918,
      0.9997760653495789,
      0.9999476671218872,
      0.9999509453773499,
      0.9999560713768005,
      0.9999731183052063,
      0.9999538064002991,
      0.9999321103096008,
      0.9999592304229736,
      0.9999474287033081,
      0.9999009966850281,
      0.9998741149902344,
      0.9999675750732422,
      0.9999603629112244,
      0.9999439716339111,
      0.9999290704727173,
      0.9999019503593445,
      0.9998971223831177,
      0.9999558925628662,
      0.9999642372131348,
      0.9999618530273438,
      0.9999504089355469,
      0.9999454021453857,
      0.9999516010284424,
      0.9999746680259705,
      0.9999708533287048,
      0.9999343752861023,
      0.9999640583992004,
      0.9999196529388428,
      0.9998742341995239,
      0.9998893141746521,
      0.9999561309814453,
      0.9998816251754761,
      0.9997720718383789,
      0.9999093413352966,
      0.999909520149231,
      0.9995829463005066,
      0.9995153546333313,
      0.9998406171798706,
      0.9998406767845154,
      0.9999402761459351,
      0.9999452233314514,
      0.9999727606773376,
      0.9999444484710693,
      0.9999517202377319,
      0.9999745488166809,
      0.9999617338180542,
      0.9999089241027832,
      0.9999680519104004,
      0.9999774098396301,
      0.9999488592147827,
      0.9999432563781738,
      0.9999676942825317,
      0.9999256134033203
    ],
    [
      0.6901359558105469,
      0.7410204410552979,
      0.6976057291030884,
      0.7101780772209167,
      0.7623032927513123,
      0.7526977062225342,
      0.7175530195236206,
      0.7399071455001831,
      0.7831759452819824,
      0.745072603225708,
      0.7148456573486328,
      0.7507418990135193,
      0.7799723148345947,
      0.7276561856269836,
      0.7142762541770935,
      0.7583328485488892,
      0.7502107620239258,
      0.6909104585647583,
      0.6992233991622925,
      0.729221522808075,
      0.7548046112060547,
      0.7073884606361389,
      0.6826451420783997,
      0.7462348341941833,
      0.7495743632316589,
      0.7315611243247986,
      0.7530357837677002,
      0.7607454061508179,
      0.7220705151557922,
      0.7225185632705688,
      0.7708842754364014,
      0.752104640007019,
      0.7257504463195801,
      0.7397007942199707,
      0.7638837099075317,
      0.7345642447471619,
      0.7176486253738403,
      0.7300431132316589,
      0.7407515645027161,
      0.7387365698814392,
      0.7136105895042419,
      0.7389034628868103,
      0.7613855600357056,
      0.7597399950027466,
      0.7505326271057129,
      0.7785961627960205,
      0.785263180732727,
      0.7586075067520142,
      0.7642682790756226,
      0.7681398391723633,
      0.7538787126541138,
      0.7425904870033264,
      0.7477239370346069,
      0.7383335828781128,
      0.7499496936798096,
      0.7244821786880493,
      0.7262837886810303,
      0.7794467210769653,
      0.7206304669380188,
      0.7488289475440979,
      0.7492454648017883,
      0.7270570993423462,
      0.7245206832885742,
      0.7630132436752319,
      0.7457665205001831,
      0.7260007858276367,
      0.7705256938934326,
      0.786516547203064,
      0.7416628003120422,
      0.7207553386688232,
      0.7300159931182861,
      0.6798631548881531,
      0.6608808040618896,
      0.6689958572387695,
      0.6212393641471863,
      0.9998958706855774,
      0.9999665021896362,
      0.999959409236908,
      0.9999401569366455,
      0.9999557137489319,
      0.9998010396957397,
      0.9992949962615967,
      0.9956277012825012,
      0.9704098105430603,
      0.9701176881790161,
      0.9195772409439087,
      0.9121900796890259,
      0.9149776697158813,
      0.9451656937599182,
      0.9485974311828613,
      0.9844816327095032,
      0.9934742450714111,
      0.9993863105773926,
      0.9997656345367432,
      0.9998844861984253,
      0.9998525381088257,
      0.9998747706413269,
      0.9998193383216858,
      0.9992923736572266,
      0.9983716011047363,
      0.9922356009483337,
      0.9791128039360046,
      0.9458948373794556,
      0.9155510067939758,
      0.9202220439910889,
      0.9110267758369446,
      0.9357149600982666,
      0.9527385830879211,
      0.971209704875946,
      0.9652363657951355,
      0.9812384843826294,
      0.9724955558776855,
      0.9952850937843323,
      0.9982240200042725,
      0.9996867775917053,
      0.9998723268508911,
      0.9999439120292664,
      0.9999338984489441,
      0.9999525547027588,
      0.9998617768287659,
      0.9995497465133667,
      0.9997908473014832,
      0.9999562501907349,
      0.9999779462814331,
      0.9999637007713318,
      0.999526858329773,
      0.9999435544013977,
      0.9999508857727051,
      0.999967098236084,
      0.9999432563781738,
      0.9998095035552979,
      0.9999218583106995,
      0.9999048709869385,
      0.9999480247497559,
      0.9997043609619141,
      0.9995570182800293,
      0.9998956918716431,
      0.9999580979347229,
      0.9999272227287292,
      0.9999277591705322,
      0.999956488609314,
      0.9999668002128601,
      0.9999482035636902,
      0.9999650120735168,
      0.9999182820320129,
      0.9999616146087646,
      0.9998881220817566,
      0.9999312162399292,
      0.9999083876609802,
      0.9999459385871887,
      0.9999182224273682,
      0.999817430973053,
      0.999861478805542,
      0.9997439384460449,
      0.9989197850227356,
      0.9925601482391357,
      0.9976933002471924,
      0.9997085332870483,
      0.9998079538345337,
      0.9999507069587708,
      0.9999220967292786,
      0.9997619986534119,
      0.9994025826454163,
      0.9889470934867859,
      0.9603902101516724,
      0.9338936805725098,
      0.9171673059463501,
      0.9412295818328857,
      0.9552337527275085,
      0.9865149855613708,
      0.9959278106689453,
      0.9995046854019165,
      0.9997092485427856,
      0.9999020099639893,
      0.9999536871910095,
      0.9999731779098511,
      0.9999099373817444,
      0.9998778104782104,
      0.9991880655288696,
      0.9893534779548645,
      0.9928193092346191,
      0.9811404347419739,
      0.9978472590446472,
      0.9996898174285889,
      0.9998431205749512,
      0.9998465776443481,
      0.999649703502655,
      0.9992669820785522,
      0.9925863146781921,
      0.988638699054718,
      0.9722154140472412,
      0.9730103611946106,
      0.9679992198944092,
      0.9372581243515015,
      0.9592812061309814,
      0.9925626516342163,
      0.9980321526527405,
      0.9931596517562866,
      0.9975279569625854,
      0.991591215133667,
      0.9998888373374939,
      0.9999073147773743,
      0.999885618686676,
      0.9999576807022095,
      0.9999411106109619,
      0.9998940825462341,
      0.9999228119850159,
      0.9999109506607056,
      0.9999480247497559,
      0.9999222159385681,
      0.9998325705528259,
      0.9995500445365906,
      0.9975740909576416,
      0.9896270632743835,
      0.9517531394958496,
      0.9422111511230469,
      0.9353952407836914,
      0.8810198903083801,
      0.8598518967628479,
      0.9166178703308105,
      0.9616687297821045,
      0.9915337562561035,
      0.9942387342453003,
      0.9989724159240723,
      0.999157726764679,
      0.9998633861541748,
      0.9998821020126343,
      0.9998555779457092,
      0.999841570854187,
      0.9996883273124695,
      0.999180257320404,
      0.9987230896949768,
      0.9907991886138916,
      0.9816358089447021,
      0.9707198739051819,
      0.9512273669242859,
      0.9803671836853027,
      0.9229726791381836,
      0.9511146545410156,
      0.9751012921333313,
      0.9362344741821289,
      0.8800108432769775,
      0.9243707656860352,
      0.9523522257804871,
      0.8952729105949402,
      0.8693063259124756,
      0.9310151934623718,
      0.9272509813308716,
      0.8656449317932129,
      0.8770331144332886,
      0.9326866865158081,
      0.9073071479797363,
      0.8708680868148804,
      0.9197452664375305,
      0.9566730260848999,
      0.9208016395568848,
      0.9064307808876038,
      0.9662912487983704,
      0.9800731539726257,
      0.9594987630844116,
      0.979466438293457,
      0.9975928664207458,
      0.9996101260185242,
      0.9999077320098877,
      0.9999571442604065,
      0.9999736547470093,
      0.9999555349349976,
      0.9999004006385803,
      0.9991320371627808,
      0.9998335838317871,
      0.9997976422309875,
      0.9997566342353821,
      0.9998912215232849,
      0.9999405741691589,
      0.9999133944511414,
      0.9999000430107117,
      0.9999515414237976,
      0.999957263469696,
      0.9999080896377563,
      0.9999194145202637,
      0.9999433159828186,
      0.9999517798423767,
      0.9999147653579712,
      0.9999104142189026,
      0.9997054934501648,
      0.9998412132263184,
      0.9999064803123474,
      0.999744176864624,
      0.9993982315063477,
      0.9997753500938416,
      0.9998491406440735,
      0.9994367361068726,
      0.9993403553962708,
      0.999812662601471,
      0.9997462630271912,
      0.9988353848457336,
      0.99948650598526,
      0.999841570854187,
      0.9995142817497253,
      0.9990993142127991,
      0.9998669028282166,
      0.9998271465301514,
      0.9992417097091675,
      0.9996452927589417,
      0.9999178647994995,
      0.999887228012085,
      0.9998140335083008,
      0.9999516010284424,
      0.9999522566795349,
      0.9999581575393677,
      0.9999750256538391,
      0.9999545812606812,
      0.9999327063560486,
      0.99996018409729,
      0.9999479651451111,
      0.9999017119407654,
      0.9998750686645508,
      0.9999678730964661,
      0.9999608397483826,
      0.9999443888664246,
      0.9999271631240845,
      0.999902069568634,
      0.9998971819877625,
      0.999957263469696,
      0.9999650716781616,
      0.9999619126319885,
      0.9999507665634155,
      0.9999459981918335,
      0.9999523162841797,
      0.9999750256538391,
      0.9999710321426392,
      0.9999351501464844,
      0.999964714050293,
      0.9999220371246338,
      0.9998812675476074,
      0.9998946189880371,
      0.9999580979347229,
      0.9998913407325745,
      0.9998007416725159,
      0.9999181628227234,
      0.9999186396598816,
      0.9996551275253296,
      0.9995979070663452,
      0.999859631061554,
      0.9998534321784973,
      0.9999431371688843,
      0.9999464154243469,
      0.9999731779098511,
      0.9999451637268066,
      0.9999523162841797,
      0.9999750256538391,
      0.999961793422699,
      0.9999091625213623,
      0.9999679923057556,
      0.9999774098396301,
      0.9999488592147827,
      0.9999431371688843,
      0.9999678730964661,
      0.9999261498451233
    ],
    [
      0.7114467024803162,
      0.7581096291542053,
      0.711309015750885,
      0.7261135578155518,
      0.7766806483268738,
      0.7670730352401733,
      0.7346200346946716,
      0.7542457580566406,
      0.7946951389312744,
      0.7570140957832336,
      0.7259376049041748,
      0.7637606859207153,
      0.789686918258667,
      0.7391168475151062,
      0.7273157238960266,
      0.7691289186477661,
      0.7630664706230164,
      0.7101643085479736,
      0.7181224822998047,
      0.7495287656784058,
      0.7726518511772156,
      0.7250080108642578,
      0.7006073594093323,
      0.7628121376037598,
      0.7675702571868896,
      0.7436568140983582,
      0.7662729024887085,
      0.7693604230880737,
      0.7326314449310303,
      0.7338424324989319,
      0.780232310295105,
      0.7607393860816956,
      0.7359410524368286,
      0.7494651079177856,
      0.7715446949005127,
      0.7437220811843872,
      0.727301836013794,
      0.7385465502738953,
      0.7493440508842468,
      0.7485616207122803,
      0.7257661819458008,
      0.7494738698005676,
      0.7712405323982239,
      0.7689818739891052,
      0.7599369287490845,
      0.788942813873291,
      0.7987653017044067,
      0.7702549695968628,
      0.7753803133964539,
      0.779426634311676,
      0.7664263248443604,
      0.753186821937561,
      0.7581627368927002,
      0.7520796060562134,
      0.7655148506164551,
      0.7382797598838806,
      0.7450730800628662,
      0.7946553826332092,
      0.7344570159912109,
      0.7627411484718323,
      0.7640805244445801,
      0.7410178184509277,
      0.7371822595596313,
      0.7769806385040283,
      0.7612377405166626,
      0.7401266098022461,
      0.7828052043914795,
      0.8028700351715088,
      0.7570685744285583,
      0.7351300120353699,
      0.7441608309745789,
      0.6935317516326904,
      0.6745104789733887,
      0.6818941235542297,
      0.6357731819152832,
      0.9998967051506042,
      0.9999669194221497,
      0.9999609589576721,
      0.9999448657035828,
      0.9999603033065796,
      0.9998346567153931,
      0.9993856549263,
      0.9962953925132751,
      0.9735230207443237,
      0.9705844521522522,
      0.9236191511154175,
      0.9166662693023682,
      0.9195047616958618,
      0.9484220147132874,
      0.951560914516449,
      0.9854428172111511,
      0.9939830899238586,
      0.9994603991508484,
      0.9997900128364563,
      0.9998905062675476,
      0.9998559355735779,
      0.999882698059082,
      0.9998366832733154,
      0.9993966817855835,
      0.9986609220504761,
      0.9936477541923523,
      0.9811323881149292,
      0.9487223029136658,
      0.9201879501342773,
      0.9247390031814575,
      0.9171183109283447,
      0.9401983022689819,
      0.9558135271072388,
      0.9730794429779053,
      0.9673084020614624,
      0.9819998741149902,
      0.9738664627075195,
      0.9958566427230835,
      0.9985632300376892,
      0.9997307062149048,
      0.9998857975006104,
      0.9999479055404663,
      0.9999409317970276,
      0.9999575614929199,
      0.9998824000358582,
      0.9996352791786194,
      0.9998134970664978,
      0.9999586343765259,
      0.9999787211418152,
      0.9999639391899109,
      0.9995313286781311,
      0.999944269657135,
      0.9999528527259827,
      0.9999679327011108,
      0.9999430179595947,
      0.9998086094856262,
      0.9999217987060547,
      0.9999039769172668,
      0.9999485015869141,
      0.9997057914733887,
      0.9995602369308472,
      0.9998970627784729,
      0.9999589920043945,
      0.9999292492866516,
      0.9999330639839172,
      0.9999579191207886,
      0.9999677538871765,
      0.9999483227729797,
      0.9999667406082153,
      0.9999171495437622,
      0.9999618530273438,
      0.9998900294303894,
      0.9999338388442993,
      0.9999104738235474,
      0.9999468922615051,
      0.999923050403595,
      0.9998266696929932,
      0.9998779296875,
      0.9997919201850891,
      0.9991797804832458,
      0.9939218759536743,
      0.9981425404548645,
      0.9997525215148926,
      0.9998277425765991,
      0.9999534487724304,
      0.9999285936355591,
      0.9997963905334473,
      0.9995202422142029,
      0.9902190566062927,
      0.9633046388626099,
      0.9379642605781555,
      0.9230664968490601,
      0.9457651376724243,
      0.95872962474823,
      0.9879323244094849,
      0.9968385100364685,
      0.9995864033699036,
      0.9997518062591553,
      0.9999120235443115,
      0.9999582171440125,
      0.9999751448631287,
      0.9999237060546875,
      0.9998944401741028,
      0.9993824362754822,
      0.9909088611602783,
      0.9939736723899841,
      0.983086347579956,
      0.9982409477233887,
      0.9997466802597046,
      0.9998673796653748,
      0.9998602271080017,
      0.9996865391731262,
      0.9993138909339905,
      0.9928181171417236,
      0.989434540271759,
      0.9738979935646057,
      0.9751027226448059,
      0.9704796075820923,
      0.9414163827896118,
      0.9621507525444031,
      0.9938599467277527,
      0.9983624815940857,
      0.9944275617599487,
      0.997927725315094,
      0.9931437969207764,
      0.999890923500061,
      0.9999085664749146,
      0.9998886585235596,
      0.9999585747718811,
      0.9999441504478455,
      0.9999058246612549,
      0.9999287724494934,
      0.9999126195907593,
      0.9999486207962036,
      0.9999299645423889,
      0.9998440742492676,
      0.999618411064148,
      0.9979695081710815,
      0.9912652373313904,
      0.9565001726150513,
      0.946100115776062,
      0.9394572973251343,
      0.8859096169471741,
      0.8657911419868469,
      0.9215371012687683,
      0.9654964804649353,
      0.9928103089332581,
      0.9953051805496216,
      0.9991461038589478,
      0.9993014335632324,
      0.9998824596405029,
      0.999893307685852,
      0.9998637437820435,
      0.9998489022254944,
      0.9997164607048035,
      0.9992803335189819,
      0.9989535808563232,
      0.9922826290130615,
      0.983454704284668,
      0.9741690158843994,
      0.9554183483123779,
      0.982332170009613,
      0.9272618889808655,
      0.954238772392273,
      0.97706139087677,
      0.9398369193077087,
      0.8869129419326782,
      0.9288601875305176,
      0.9550273418426514,
      0.9021373987197876,
      0.8786530494689941,
      0.9372478723526001,
      0.9321488738059998,
      0.8731247782707214,
      0.8844335675239563,
      0.9373817443847656,
      0.9123257398605347,
      0.8779247999191284,
      0.9241069555282593,
      0.9601281881332397,
      0.9253686666488647,
      0.9118070602416992,
      0.9687288999557495,
      0.9818069338798523,
      0.9632387161254883,
      0.982684314250946,
      0.9983893632888794,
      0.999704122543335,
      0.9999219179153442,
      0.9999619722366333,
      0.9999749064445496,
      0.9999561309814453,
      0.9999009966850281,
      0.9991417527198792,
      0.9998359084129333,
      0.9997991919517517,
      0.9997594356536865,
      0.9998934864997864,
      0.9999416470527649,
      0.9999145269393921,
      0.9999020099639893,
      0.9999534487724304,
      0.9999589323997498,
      0.9999114274978638,
      0.9999233484268188,
      0.9999501705169678,
      0.9999573230743408,
      0.9999206066131592,
      0.9999221563339233,
      0.999762237071991,
      0.9998652338981628,
      0.9999180436134338,
      0.9997918009757996,
      0.999536395072937,
      0.9998103976249695,
      0.9998701214790344,
      0.9995596408843994,
      0.9994502663612366,
      0.9998395442962646,
      0.9997895359992981,
      0.999036967754364,
      0.9995867013931274,
      0.999862551689148,
      0.9996157884597778,
      0.9992561340332031,
      0.9998881220817566,
      0.9998494386672974,
      0.9993929266929626,
      0.99969083070755,
      0.9999251365661621,
      0.9998989701271057,
      0.999845027923584,
      0.9999552965164185,
      0.9999542236328125,
      0.999960720539093,
      0.9999774694442749,
      0.9999553561210632,
      0.9999332427978516,
      0.9999608397483826,
      0.9999484419822693,
      0.9999018907546997,
      0.9998756051063538,
      0.9999679327011108,
      0.9999610781669617,
      0.9999452233314514,
      0.9999294877052307,
      0.99990314245224,
      0.9998980760574341,
      0.9999582767486572,
      0.9999668002128601,
      0.9999633431434631,
      0.9999514222145081,
      0.9999462962150574,
      0.9999523758888245,
      0.9999750256538391,
      0.9999710917472839,
      0.9999354481697083,
      0.999965488910675,
      0.9999246597290039,
      0.9998889565467834,
      0.9999001622200012,
      0.9999600052833557,
      0.9999006390571594,
      0.9998275637626648,
      0.9999265074729919,
      0.9999271035194397,
      0.9997183084487915,
      0.9996730089187622,
      0.9998767375946045,
      0.9998647570610046,
      0.9999452829360962,
      0.9999471306800842,
      0.9999733567237854,
      0.9999454021453857,
      0.9999524354934692,
      0.9999751448631287,
      0.9999620914459229,
      0.9999095797538757,
      0.9999679923057556,
      0.9999775886535645,
      0.9999488592147827,
      0.999943196773529,
      0.9999678134918213,
      0.9999263882637024
    ],
    [
      0.7267953157424927,
      0.7705917358398438,
      0.7253760695457458,
      0.7402656078338623,
      0.7889484167098999,
      0.7791850566864014,
      0.74991774559021,
      0.7664269804954529,
      0.8043243288993835,
      0.7670612335205078,
      0.7350811958312988,
      0.7745209336280823,
      0.7977004647254944,
      0.7480062246322632,
      0.7381678819656372,
      0.7789949178695679,
      0.7737581729888916,
      0.7206933498382568,
      0.7319539785385132,
      0.7639538049697876,
      0.7855011224746704,
      0.7373760938644409,
      0.7140862345695496,
      0.7755786776542664,
      0.7807357907295227,
      0.7540687322616577,
      0.7766126990318298,
      0.7774989008903503,
      0.7424201965332031,
      0.7441236972808838,
      0.7881273627281189,
      0.7682573795318604,
      0.7445244193077087,
      0.758640706539154,
      0.7788419127464294,
      0.7515805959701538,
      0.7357425689697266,
      0.7469009160995483,
      0.758843719959259,
      0.7584896087646484,
      0.7377877831459045,
      0.7586655616760254,
      0.7793762683868408,
      0.7779515981674194,
      0.7688149809837341,
      0.7975846529006958,
      0.8098604083061218,
      0.7808656692504883,
      0.7853108644485474,
      0.7895640730857849,
      0.7780963182449341,
      0.7637834548950195,
      0.7680118083953857,
      0.7652397155761719,
      0.7801417112350464,
      0.7512910962104797,
      0.7599775791168213,
      0.8077424764633179,
      0.7485569715499878,
      0.7760283946990967,
      0.7776837348937988,
      0.7547622919082642,
      0.7502474784851074,
      0.7890084981918335,
      0.7733683586120605,
      0.7526501417160034,
      0.7932045459747314,
      0.8151527643203735,
      0.7702187299728394,
      0.747628927230835,
      0.7577095031738281,
      0.7098738551139832,
      0.6879911422729492,
      0.6938034296035767,
      0.6507066488265991,
      0.9998977184295654,
      0.9999679327011108,
      0.9999628663063049,
      0.9999493360519409,
      0.9999640583992004,
      0.9998602271080017,
      0.9994596242904663,
      0.9968105554580688,
      0.9764717221260071,
      0.9739009737968445,
      0.9281202554702759,
      0.9212166666984558,
      0.9236835837364197,
      0.9511948823928833,
      0.9524326324462891,
      0.9862377047538757,
      0.9944179654121399,
      0.9995125532150269,
      0.9998072981834412,
      0.9998946785926819,
      0.9998582601547241,
      0.999888002872467,
      0.9998483657836914,
      0.9994633793830872,
      0.9988523721694946,
      0.9943870902061462,
      0.9826485514640808,
      0.9517844915390015,
      0.9245536923408508,
      0.9293245077133179,
      0.9226714372634888,
      0.945231020450592,
      0.9588977098464966,
      0.9749638438224792,
      0.9693222045898438,
      0.9829408526420593,
      0.9754724502563477,
      0.9964721202850342,
      0.998852014541626,
      0.999765932559967,
      0.9998966455459595,
      0.9999508857727051,
      0.9999461770057678,
      0.9999613761901855,
      0.999897837638855,
      0.9996988773345947,
      0.999830961227417,
      0.9999604821205139,
      0.9999791383743286,
      0.9999639987945557,
      0.9995360374450684,
      0.999944806098938,
      0.999954342842102,
      0.9999687075614929,
      0.9999428987503052,
      0.9998169541358948,
      0.9999224543571472,
      0.9999039173126221,
      0.9999491572380066,
      0.9997086524963379,
      0.9995658993721008,
      0.9998987317085266,
      0.9999599456787109,
      0.9999309182167053,
      0.999937117099762,
      0.9999591112136841,
      0.9999685287475586,
      0.9999516010284424,
      0.9999674558639526,
      0.9999171495437622,
      0.999962568283081,
      0.9998916983604431,
      0.999935507774353,
      0.9999115467071533,
      0.9999474883079529,
      0.9999265074729919,
      0.9998332858085632,
      0.9998897910118103,
      0.9998255372047424,
      0.9993542432785034,
      0.9951231479644775,
      0.9984689950942993,
      0.9997888803482056,
      0.9998428225517273,
      0.9999555349349976,
      0.9999335408210754,
      0.9998223185539246,
      0.9996063113212585,
      0.9912580847740173,
      0.9658918380737305,
      0.9414408206939697,
      0.9276853799819946,
      0.9497270584106445,
      0.9616366624832153,
      0.9891476631164551,
      0.9972534775733948,
      0.9996494054794312,
      0.9997848868370056,
      0.9999197721481323,
      0.9999616742134094,
      0.9999764561653137,
      0.999933660030365,
      0.999906599521637,
      0.9995135068893433,
      0.9921404719352722,
      0.9949607253074646,
      0.9846587181091309,
      0.9985131621360779,
      0.9997878670692444,
      0.9998868703842163,
      0.9998728036880493,
      0.9997204542160034,
      0.9993761777877808,
      0.9931735992431641,
      0.9902980923652649,
      0.9757348299026489,
      0.9772284030914307,
      0.9729373455047607,
      0.9454035758972168,
      0.9647541046142578,
      0.9946977496147156,
      0.998598575592041,
      0.995380163192749,
      0.9982585906982422,
      0.994477391242981,
      0.9998928308486938,
      0.9999093413352966,
      0.999890148639679,
      0.999958872795105,
      0.9999469518661499,
      0.9999157786369324,
      0.9999344944953918,
      0.9999138712882996,
      0.9999492764472961,
      0.9999344944953918,
      0.9998546242713928,
      0.999677300453186,
      0.998302698135376,
      0.9926807880401611,
      0.9612318277359009,
      0.9503495097160339,
      0.9430654048919678,
      0.8895991444587708,
      0.8710463047027588,
      0.9255577325820923,
      0.9685724377632141,
      0.993842601776123,
      0.9961485266685486,
      0.9992648959159851,
      0.9994433522224426,
      0.9998993277549744,
      0.9999037384986877,
      0.9998718500137329,
      0.9998558163642883,
      0.999742329120636,
      0.9993669390678406,
      0.9991521835327148,
      0.9938699007034302,
      0.985222339630127,
      0.9756752252578735,
      0.9591004848480225,
      0.9842358827590942,
      0.9313526153564453,
      0.9571441411972046,
      0.9786754250526428,
      0.9449800252914429,
      0.8929436802864075,
      0.9324333667755127,
      0.9583102464675903,
      0.9082357883453369,
      0.8867961168289185,
      0.9428441524505615,
      0.9378368854522705,
      0.8803148865699768,
      0.8914966583251953,
      0.9420247077941895,
      0.9172260761260986,
      0.8845012187957764,
      0.9283617734909058,
      0.9632914662361145,
      0.929535448551178,
      0.917234480381012,
      0.9708894491195679,
      0.9832047820091248,
      0.9661422967910767,
      0.9853103160858154,
      0.9988436102867126,
      0.9997637867927551,
      0.999931812286377,
      0.9999656677246094,
      0.9999756217002869,
      0.9999565482139587,
      0.9999014139175415,
      0.9991450905799866,
      0.9998353719711304,
      0.999798059463501,
      0.9997588396072388,
      0.9998934864997864,
      0.9999416470527649,
      0.9999144673347473,
      0.9999032020568848,
      0.9999551177024841,
      0.9999615550041199,
      0.9999139308929443,
      0.9999269843101501,
      0.9999557733535767,
      0.9999623894691467,
      0.9999266862869263,
      0.9999318718910217,
      0.9998062252998352,
      0.9998846650123596,
      0.9999271035194397,
      0.9998279213905334,
      0.9996330738067627,
      0.9998372197151184,
      0.9998862147331238,
      0.999649703502655,
      0.9995635747909546,
      0.9998607039451599,
      0.9998226165771484,
      0.9992119669914246,
      0.9996683597564697,
      0.9998787641525269,
      0.9996871948242188,
      0.9993665218353271,
      0.9999017715454102,
      0.9998646378517151,
      0.999494731426239,
      0.999724805355072,
      0.999930202960968,
      0.9999065399169922,
      0.9998663067817688,
      0.9999575018882751,
      0.9999548196792603,
      0.9999622702598572,
      0.9999783039093018,
      0.9999573826789856,
      0.9999331831932068,
      0.9999613761901855,
      0.9999486207962036,
      0.9999022483825684,
      0.9998765587806702,
      0.9999680519104004,
      0.9999613165855408,
      0.9999454021453857,
      0.9999275803565979,
      0.9999033212661743,
      0.9998980760574341,
      0.9999586939811707,
      0.9999678134918213,
      0.99996417760849,
      0.999951958656311,
      0.9999468326568604,
      0.9999527931213379,
      0.9999752640724182,
      0.9999710917472839,
      0.9999357461929321,
      0.9999661445617676,
      0.9999273419380188,
      0.9998961687088013,
      0.9999052286148071,
      0.9999617338180542,
      0.9999094009399414,
      0.9998500347137451,
      0.9999340176582336,
      0.9999344348907471,
      0.9997703433036804,
      0.9997347593307495,
      0.9998911619186401,
      0.9998751878738403,
      0.9999477863311768,
      0.9999482035636902,
      0.999973714351654,
      0.9999455213546753,
      0.9999527335166931,
      0.9999753832817078,
      0.9999621510505676,
      0.9999096989631653,
      0.9999679327011108,
      0.9999775886535645,
      0.9999487996101379,
      0.9999431371688843,
      0.9999679923057556,
      0.999927282333374
    ],
    [
      0.7477033734321594,
      0.7856487035751343,
      0.7388927936553955,
      0.7556632161140442,
      0.8009788393974304,
      0.7913833856582642,
      0.7639817595481873,
      0.7775938510894775,
      0.8137544989585876,
      0.7764673233032227,
      0.7448786497116089,
      0.7839117050170898,
      0.8050682544708252,
      0.7577857375144958,
      0.7495717406272888,
      0.788073718547821,
      0.7832919359207153,
      0.7307422757148743,
      0.7430381774902344,
      0.7740519642829895,
      0.7950036525726318,
      0.7481319904327393,
      0.7240732908248901,
      0.7850888967514038,
      0.7894435524940491,
      0.761979341506958,
      0.7854315638542175,
      0.7848559021949768,
      0.7511162161827087,
      0.7535796165466309,
      0.7947667837142944,
      0.7750813961029053,
      0.7529424428939819,
      0.7673842906951904,
      0.7856804728507996,
      0.7592025995254517,
      0.7440340518951416,
      0.7558074593544006,
      0.7669912576675415,
      0.7677733302116394,
      0.7492026090621948,
      0.7667193412780762,
      0.7865417003631592,
      0.7865160703659058,
      0.77668696641922,
      0.8054327964782715,
      0.8193204998970032,
      0.7902212142944336,
      0.7941333055496216,
      0.7988977432250977,
      0.7886540293693542,
      0.7729910612106323,
      0.7771533131599426,
      0.7772372961044312,
      0.7920429706573486,
      0.7610334753990173,
      0.7724102735519409,
      0.8181829452514648,
      0.7608391046524048,
      0.7880457639694214,
      0.7913429141044617,
      0.7673949003219604,
      0.7624431252479553,
      0.8014562129974365,
      0.7848782539367676,
      0.7640199661254883,
      0.8029037117958069,
      0.8251327276229858,
      0.7806232571601868,
      0.7592910528182983,
      0.7701537609100342,
      0.7251855134963989,
      0.7012836933135986,
      0.7046297192573547,
      0.6607866287231445,
      0.9998982548713684,
      0.9999682903289795,
      0.99996417760849,
      0.999952495098114,
      0.9999670386314392,
      0.999880850315094,
      0.9995254278182983,
      0.9972835779190063,
      0.9791267514228821,
      0.9769477248191833,
      0.9324051737785339,
      0.9252908229827881,
      0.9277085065841675,
      0.9538214206695557,
      0.9549252986907959,
      0.9866072535514832,
      0.9946339726448059,
      0.9995404481887817,
      0.9998205304145813,
      0.9998975992202759,
      0.9998595118522644,
      0.999891996383667,
      0.9998567700386047,
      0.9995065927505493,
      0.998944103717804,
      0.9935327172279358,
      0.9835625886917114,
      0.9547357559204102,
      0.9287898540496826,
      0.9336897134780884,
      0.9274569749832153,
      0.9495362043380737,
      0.9617465734481812,
      0.9765536785125732,
      0.9695960879325867,
      0.9837384223937988,
      0.9769711494445801,
      0.9969865083694458,
      0.9990763664245605,
      0.9997928738594055,
      0.9999045729637146,
      0.9999532103538513,
      0.9999501705169678,
      0.9999644160270691,
      0.9999092221260071,
      0.99974125623703,
      0.9998449683189392,
      0.9999622702598572,
      0.9999796748161316,
      0.99996417760849,
      0.9995397925376892,
      0.9999452829360962,
      0.9999557137489319,
      0.9999690651893616,
      0.9999412298202515,
      0.9998123645782471,
      0.999921977519989,
      0.9999032020568848,
      0.9999493956565857,
      0.99970942735672,
      0.9995682835578918,
      0.9998998641967773,
      0.9999606013298035,
      0.999932587146759,
      0.9999406337738037,
      0.9999601244926453,
      0.999968945980072,
      0.9999514222145081,
      0.9999659657478333,
      0.9999203681945801,
      0.9999626874923706,
      0.99989253282547,
      0.9999369382858276,
      0.9999123811721802,
      0.9999479651451111,
      0.9999293088912964,
      0.999839186668396,
      0.9998987317085266,
      0.9998494982719421,
      0.9994648098945618,
      0.9958398938179016,
      0.9986892938613892,
      0.9998152852058411,
      0.9998543858528137,
      0.9999571442604065,
      0.9999373555183411,
      0.9998415112495422,
      0.9996700286865234,
      0.9922289252281189,
      0.9684286713600159,
      0.9450663328170776,
      0.9321624636650085,
      0.9532383680343628,
      0.9644262790679932,
      0.9901943206787109,
      0.9975881576538086,
      0.9996948838233948,
      0.9998094439506531,
      0.9999259114265442,
      0.9999643564224243,
      0.999977707862854,
      0.999941349029541,
      0.9999158382415771,
      0.9995993375778198,
      0.9928327202796936,
      0.9955869317054749,
      0.9860361218452454,
      0.9987360239028931,
      0.9998180270195007,
      0.9999002814292908,
      0.9998810887336731,
      0.9997431635856628,
      0.9994141459465027,
      0.9934532642364502,
      0.9910562634468079,
      0.9772647023200989,
      0.9790498614311218,
      0.975020170211792,
      0.9490236639976501,
      0.9671674370765686,
      0.9954251646995544,
      0.9987561702728271,
      0.9960299730300903,
      0.9985347390174866,
      0.99552321434021,
      0.9998937845230103,
      0.9999092221260071,
      0.9998949766159058,
      0.9999591708183289,
      0.999949038028717,
      0.999923050403595,
      0.9999387860298157,
      0.9999145269393921,
      0.9999498724937439,
      0.9999384880065918,
      0.9998637437820435,
      0.999724805355072,
      0.9986181855201721,
      0.9939632415771484,
      0.9650877714157104,
      0.9536666870117188,
      0.9471051692962646,
      0.8944205641746521,
      0.8769267797470093,
      0.929546594619751,
      0.9712125062942505,
      0.9947196841239929,
      0.9968061447143555,
      0.9993777275085449,
      0.9995533227920532,
      0.9999127388000488,
      0.9999125599861145,
      0.9998785853385925,
      0.9998611807823181,
      0.9997638463973999,
      0.9994410872459412,
      0.9993244409561157,
      0.9951658844947815,
      0.9873210191726685,
      0.9790182709693909,
      0.9626744985580444,
      0.9842756390571594,
      0.9351275563240051,
      0.9597471952438354,
      0.9801133275032043,
      0.9486050009727478,
      0.8990419507026672,
      0.9359821677207947,
      0.9620599150657654,
      0.9136865139007568,
      0.8942304849624634,
      0.9476849436759949,
      0.943143904209137,
      0.886779248714447,
      0.897623598575592,
      0.9459623694419861,
      0.9216687679290771,
      0.8905395269393921,
      0.9324570298194885,
      0.9661638736724854,
      0.9350383281707764,
      0.9232808947563171,
      0.9732550382614136,
      0.9847185015678406,
      0.9686728715896606,
      0.986773669719696,
      0.9991265535354614,
      0.9998070001602173,
      0.9999394416809082,
      0.9999685883522034,
      0.9999765157699585,
      0.9999570846557617,
      0.999902069568634,
      0.9991573095321655,
      0.9998376965522766,
      0.9998000264167786,
      0.9997625350952148,
      0.9998956918716431,
      0.9999424815177917,
      0.9999153017997742,
      0.9999045729637146,
      0.9999560713768005,
      0.9999628663063049,
      0.9999157190322876,
      0.9999295473098755,
      0.9999598860740662,
      0.9999657273292542,
      0.9999303817749023,
      0.9999386668205261,
      0.999836802482605,
      0.9998982548713684,
      0.9999337196350098,
      0.9998530745506287,
      0.99969881772995,
      0.9998562335968018,
      0.9998981356620789,
      0.9997125267982483,
      0.999640703201294,
      0.9998761415481567,
      0.9998469352722168,
      0.999376654624939,
      0.9997293949127197,
      0.9998909831047058,
      0.9997382164001465,
      0.9994540810585022,
      0.9999117851257324,
      0.9998759031295776,
      0.999575674533844,
      0.999767005443573,
      0.9999343156814575,
      0.9999132752418518,
      0.9998894929885864,
      0.9999596476554871,
      0.9999558329582214,
      0.9999634027481079,
      0.9999790191650391,
      0.999957263469696,
      0.9999329447746277,
      0.9999614953994751,
      0.9999486804008484,
      0.999902069568634,
      0.9998767971992493,
      0.9999681711196899,
      0.999961256980896,
      0.9999455809593201,
      0.9999275207519531,
      0.9999034404754639,
      0.9998985528945923,
      0.9999597668647766,
      0.9999684691429138,
      0.9999648928642273,
      0.9999520182609558,
      0.999946653842926,
      0.9999525547027588,
      0.9999752044677734,
      0.9999710321426392,
      0.9999358654022217,
      0.999966561794281,
      0.9999299645423889,
      0.9999039173126221,
      0.9999105334281921,
      0.9999632239341736,
      0.9999164938926697,
      0.9998682141304016,
      0.9999396800994873,
      0.9999399781227112,
      0.9998102188110352,
      0.999777615070343,
      0.9999018311500549,
      0.9998827576637268,
      0.9999493360519409,
      0.9999486804008484,
      0.9999738931655884,
      0.9999458193778992,
      0.9999527335166931,
      0.9999755620956421,
      0.9999622702598572,
      0.9999099969863892,
      0.9999679923057556,
      0.999977707862854,
      0.9999489784240723,
      0.9999433159828186,
      0.9999680519104004,
      0.9999276399612427
    ],
    [
      0.7658005952835083,
      0.8004575371742249,
      0.7502259612083435,
      0.7730984687805176,
      0.8130546808242798,
      0.8032100796699524,
      0.7777119278907776,
      0.7892449498176575,
      0.8231743574142456,
      0.7863569855690002,
      0.7559840679168701,
      0.7947901487350464,
      0.8125128149986267,
      0.7681699395179749,
      0.7613715529441833,
      0.7975751161575317,
      0.7936791181564331,
      0.7438511848449707,
      0.756040096282959,
      0.7850641012191772,
      0.8047747015953064,
      0.760384202003479,
      0.733592689037323,
      0.79582679271698,
      0.7983769178390503,
      0.7704291343688965,
      0.7948954105377197,
      0.7928414940834045,
      0.7596325874328613,
      0.7634242177009583,
      0.802239179611206,
      0.7822327613830566,
      0.7615958452224731,
      0.7766126394271851,
      0.7925429344177246,
      0.7665306329727173,
      0.7534548044204712,
      0.7651703357696533,
      0.7741719484329224,
      0.7751433849334717,
      0.7587640881538391,
      0.7736873626708984,
      0.7932379245758057,
      0.792240560054779,
      0.7825086712837219,
      0.8115986585617065,
      0.8265961408615112,
      0.7973753213882446,
      0.8010891675949097,
      0.806154191493988,
      0.7964595556259155,
      0.7801862359046936,
      0.7848200798034668,
      0.7862093448638916,
      0.8011419177055359,
      0.7695551514625549,
      0.7832636833190918,
      0.8264801502227783,
      0.7705018520355225,
      0.7971963286399841,
      0.8028457760810852,
      0.777502179145813,
      0.7722763419151306,
      0.8102701306343079,
      0.7934296131134033,
      0.7729463577270508,
      0.8109326362609863,
      0.831807553768158,
      0.7889309525489807,
      0.7688112258911133,
      0.7797789573669434,
      0.7368713021278381,
      0.7121981382369995,
      0.7153751850128174,
      0.6714277863502502,
      0.9998985528945923,
      0.9999696016311646,
      0.999966561794281,
      0.9999567270278931,
      0.9999706745147705,
      0.9999011158943176,
      0.9996177554130554,
      0.9977309107780457,
      0.9817209243774414,
      0.9799106121063232,
      0.9366474151611328,
      0.9319226741790771,
      0.9312876462936401,
      0.956112265586853,
      0.9568747282028198,
      0.987171471118927,
      0.994933545589447,
      0.9995846152305603,
      0.99983149766922,
      0.9999005794525146,
      0.9998612403869629,
      0.9998953342437744,
      0.99986332654953,
      0.9995433688163757,
      0.9990513324737549,
      0.9939420223236084,
      0.9865763783454895,
      0.957049548625946,
      0.9320014715194702,
      0.936830461025238,
      0.9309856295585632,
      0.9526879787445068,
      0.9639542102813721,
      0.9778501987457275,
      0.9711114168167114,
      0.9845631718635559,
      0.9783675670623779,
      0.9974209070205688,
      0.9992436766624451,
      0.9998145699501038,
      0.9999110698699951,
      0.9999549984931946,
      0.9999529719352722,
      0.9999662637710571,
      0.999915599822998,
      0.9997625350952148,
      0.9998531937599182,
      0.9999632835388184,
      0.999980092048645,
      0.9999644160270691,
      0.9995445609092712,
      0.999945878982544,
      0.9999567270278931,
      0.9999695420265198,
      0.9999410510063171,
      0.9998131394386292,
      0.9999225735664368,
      0.9999032020568848,
      0.999950110912323,
      0.9997125864028931,
      0.9995730519294739,
      0.9999014139175415,
      0.999961256980896,
      0.9999338984489441,
      0.9999430179595947,
      0.9999609589576721,
      0.9999692440032959,
      0.9999513626098633,
      0.9999669194221497,
      0.9999164938926697,
      0.9999619722366333,
      0.9998925924301147,
      0.9999383687973022,
      0.9999144077301025,
      0.9999487400054932,
      0.9999316930770874,
      0.9998436570167542,
      0.9999050498008728,
      0.9998632669448853,
      0.9995196461677551,
      0.996104896068573,
      0.9988119006156921,
      0.9998319149017334,
      0.9998618364334106,
      0.9999580383300781,
      0.9999403953552246,
      0.9998547434806824,
      0.9997105598449707,
      0.9928971529006958,
      0.9703419804573059,
      0.9477787017822266,
      0.9343609809875488,
      0.9558179974555969,
      0.9664742350578308,
      0.9908907413482666,
      0.9978262186050415,
      0.9997280240058899,
      0.9998273253440857,
      0.9999303817749023,
      0.9999665021896362,
      0.9999784827232361,
      0.9999463558197021,
      0.9999213814735413,
      0.9996500015258789,
      0.9932786822319031,
      0.9959889054298401,
      0.9870474338531494,
      0.9988818168640137,
      0.999838650226593,
      0.9999100565910339,
      0.9998883605003357,
      0.9997629523277283,
      0.9994552731513977,
      0.9937349557876587,
      0.991610586643219,
      0.9783800840377808,
      0.9803191423416138,
      0.9764758944511414,
      0.9517021775245667,
      0.9689435958862305,
      0.9959692358970642,
      0.9989064335823059,
      0.9966578483581543,
      0.9988644123077393,
      0.9965042471885681,
      0.9998950362205505,
      0.9999097585678101,
      0.9998968243598938,
      0.9999597668647766,
      0.9999517798423767,
      0.999931275844574,
      0.9999434351921082,
      0.9999149441719055,
      0.9999498724937439,
      0.9999402165412903,
      0.9998728036880493,
      0.9997725486755371,
      0.9989712238311768,
      0.9953426122665405,
      0.9697161316871643,
      0.9551108479499817,
      0.9520759582519531,
      0.8996155261993408,
      0.8826430439949036,
      0.9333536028862,
      0.9733775854110718,
      0.9955437183380127,
      0.9974323511123657,
      0.9994803071022034,
      0.9996604323387146,
      0.9999279379844666,
      0.9999224543571472,
      0.9998852610588074,
      0.9998664259910583,
      0.9997868537902832,
      0.9995195269584656,
      0.9994866847991943,
      0.9967105388641357,
      0.9898988008499146,
      0.9834713935852051,
      0.9661583304405212,
      0.9871757626533508,
      0.9390345811843872,
      0.9623908400535583,
      0.9815580248832703,
      0.9523230791091919,
      0.9044662714004517,
      0.9393072724342346,
      0.9645874500274658,
      0.9197617173194885,
      0.9002307057380676,
      0.9521290063858032,
      0.9466063976287842,
      0.8909190893173218,
      0.9025230407714844,
      0.9489548206329346,
      0.9248867034912109,
      0.8953303098678589,
      0.9356157779693604,
      0.968213677406311,
      0.9380969405174255,
      0.9263579845428467,
      0.9750508069992065,
      0.9857969880104065,
      0.9704762697219849,
      0.987776517868042,
      0.9992979764938354,
      0.9998401999473572,
      0.999944269657135,
      0.9999704360961914,
      0.9999769330024719,
      0.9999573230743408,
      0.9999023079872131,
      0.9991618394851685,
      0.9998387098312378,
      0.9998005032539368,
      0.9997639656066895,
      0.9998967051506042,
      0.9999430775642395,
      0.9999158978462219,
      0.9999058842658997,
      0.9999570846557617,
      0.99996417760849,
      0.9999170899391174,
      0.9999316334724426,
      0.9999628067016602,
      0.9999683499336243,
      0.9999334216117859,
      0.9999433755874634,
      0.9998565912246704,
      0.9999077916145325,
      0.9999382495880127,
      0.9998691082000732,
      0.9997411966323853,
      0.9998695254325867,
      0.9999061822891235,
      0.9997522234916687,
      0.9996896386146545,
      0.9998863339424133,
      0.9998628497123718,
      0.9994820952415466,
      0.9997702240943909,
      0.9998994469642639,
      0.9997752904891968,
      0.9995241761207581,
      0.9999211430549622,
      0.9998868703842163,
      0.9996452331542969,
      0.9998052716255188,
      0.9999387264251709,
      0.9999198317527771,
      0.9999040961265564,
      0.9999620318412781,
      0.9999567866325378,
      0.9999650120735168,
      0.9999801516532898,
      0.9999579191207886,
      0.9999332427978516,
      0.999962329864502,
      0.9999488592147827,
      0.9999025464057922,
      0.9998775720596313,
      0.9999683499336243,
      0.9999614953994751,
      0.9999459981918335,
      0.9999273419380188,
      0.9999039173126221,
      0.9998975992202759,
      0.9999592900276184,
      0.9999696612358093,
      0.9999658465385437,
      0.9999525547027588,
      0.9999455809593201,
      0.9999526143074036,
      0.9999753832817078,
      0.9999709725379944,
      0.9999356865882874,
      0.9999668002128601,
      0.9999317526817322,
      0.9999131560325623,
      0.9999151229858398,
      0.9999648332595825,
      0.9999243021011353,
      0.9998862147331238,
      0.9999458193778992,
      0.9999462366104126,
      0.9998502731323242,
      0.9998181462287903,
      0.9999135136604309,
      0.9998915791511536,
      0.9999516010284424,
      0.9999496936798096,
      0.9999741315841675,
      0.9999459981918335,
      0.9999529123306274,
      0.9999757409095764,
      0.9999625086784363,
      0.9999103546142578,
      0.9999680519104004,
      0.9999778270721436,
      0.999949038028717,
      0.9999431371688843,
      0.9999681115150452,
      0.9999279975891113
    ],
    [
      0.7785101532936096,
      0.8115991353988647,
      0.7655869722366333,
      0.7889761924743652,
      0.8233965635299683,
      0.8139698505401611,
      0.7918094396591187,
      0.8011060357093811,
      0.8318285346031189,
      0.7952998280525208,
      0.7666693329811096,
      0.8037451505661011,
      0.8196792602539062,
      0.7781578302383423,
      0.7710707783699036,
      0.8061114549636841,
      0.8030418157577515,
      0.7565082311630249,
      0.7697911262512207,
      0.795514702796936,
      0.8153737783432007,
      0.7702544927597046,
      0.7457262277603149,
      0.8076199889183044,
      0.8097645044326782,
      0.7805727124214172,
      0.804832935333252,
      0.8008807897567749,
      0.767815113067627,
      0.7727735638618469,
      0.8099600672721863,
      0.7895427942276001,
      0.7696584463119507,
      0.785874605178833,
      0.7992684841156006,
      0.7737076282501221,
      0.7618034482002258,
      0.7750275731086731,
      0.7812579274177551,
      0.7827931642532349,
      0.7680857181549072,
      0.7824391722679138,
      0.801596999168396,
      0.7988191843032837,
      0.7881067991256714,
      0.8186476230621338,
      0.8356245160102844,
      0.8059180378913879,
      0.8086627721786499,
      0.8147799968719482,
      0.8063626885414124,
      0.7888164520263672,
      0.7922492027282715,
      0.7959927320480347,
      0.8113977909088135,
      0.778184711933136,
      0.7935076355934143,
      0.8351910710334778,
      0.7805894613265991,
      0.8079749345779419,
      0.8154565691947937,
      0.7893808484077454,
      0.783039927482605,
      0.8205531239509583,
      0.8035999536514282,
      0.7843610644340515,
      0.8196913599967957,
      0.8405803442001343,
      0.7997756600379944,
      0.7795358896255493,
      0.7896109819412231,
      0.7500492334365845,
      0.7228190302848816,
      0.7259306907653809,
      0.6850254535675049,
      0.9998986721038818,
      0.999970555305481,
      0.9999679327011108,
      0.99996018409729,
      0.9999737739562988,
      0.9999162554740906,
      0.9996840953826904,
      0.9980891942977905,
      0.9839532375335693,
      0.9825273752212524,
      0.938255786895752,
      0.9326399564743042,
      0.9343595504760742,
      0.958084762096405,
      0.9588630199432373,
      0.9877970814704895,
      0.9952510595321655,
      0.9996204972267151,
      0.9998438954353333,
      0.9999038577079773,
      0.9998632669448853,
      0.9998990893363953,
      0.9998708963394165,
      0.9995835423469543,
      0.9991528987884521,
      0.9943417310714722,
      0.9871582984924316,
      0.9589664936065674,
      0.9354504346847534,
      0.9406776428222656,
      0.936620831489563,
      0.9560831785202026,
      0.9664759635925293,
      0.9790923595428467,
      0.9727055430412292,
      0.9853852987289429,
      0.9800212383270264,
      0.9978248476982117,
      0.9993836879730225,
      0.9998286962509155,
      0.9999166131019592,
      0.999956488609314,
      0.9999558925628662,
      0.9999682307243347,
      0.9999216794967651,
      0.9997690320014954,
      0.9998613595962524,
      0.9999645948410034,
      0.9999804496765137,
      0.9999645948410034,
      0.9995473027229309,
      0.9999462962150574,
      0.9999575614929199,
      0.9999698400497437,
      0.9999409914016724,
      0.9998128414154053,
      0.9999276399612427,
      0.9999030828475952,
      0.9999505281448364,
      0.9997138381004333,
      0.999575674533844,
      0.9999024868011475,
      0.9999620914459229,
      0.9999349117279053,
      0.9999451041221619,
      0.9999617338180542,
      0.9999696612358093,
      0.9999513030052185,
      0.9999668598175049,
      0.9999162554740906,
      0.9999621510505676,
      0.9998934268951416,
      0.9999373555183411,
      0.9999151825904846,
      0.9999492764472961,
      0.9999339580535889,
      0.999847948551178,
      0.9999115467071533,
      0.9998769164085388,
      0.9995729327201843,
      0.9964017868041992,
      0.9989423751831055,
      0.9998485445976257,
      0.9998692274093628,
      0.9999589920043945,
      0.99994295835495,
      0.9998676776885986,
      0.9997498989105225,
      0.9936612248420715,
      0.9728206396102905,
      0.9512577652931213,
      0.938408613204956,
      0.9587892293930054,
      0.9686916470527649,
      0.9913008809089661,
      0.997305691242218,
      0.9997421503067017,
      0.9998390078544617,
      0.9999334216117859,
      0.9999679327011108,
      0.9999791383743286,
      0.999950647354126,
      0.9999269843101501,
      0.999700665473938,
      0.9938938021659851,
      0.996514618396759,
      0.9881604313850403,
      0.998994767665863,
      0.9998520612716675,
      0.999916672706604,
      0.9998937845230103,
      0.9997792840003967,
      0.9994872808456421,
      0.994050145149231,
      0.9922202825546265,
      0.9796977043151855,
      0.9817616939544678,
      0.9781607389450073,
      0.9549578428268433,
      0.9707924127578735,
      0.9964665174484253,
      0.999031662940979,
      0.9971375465393066,
      0.9991002678871155,
      0.9971758723258972,
      0.9998961091041565,
      0.9999108910560608,
      0.9998955726623535,
      0.9999603629112244,
      0.99995356798172,
      0.9999373555183411,
      0.9999471306800842,
      0.9999154806137085,
      0.9999500513076782,
      0.9999433755874634,
      0.9998805522918701,
      0.9998081922531128,
      0.9992121458053589,
      0.9962348341941833,
      0.9718421697616577,
      0.9594758749008179,
      0.9568169116973877,
      0.9053292274475098,
      0.8890224099159241,
      0.9374645948410034,
      0.9757857918739319,
      0.9962112307548523,
      0.9979340434074402,
      0.999586820602417,
      0.9997420907020569,
      0.9999407529830933,
      0.9999318718910217,
      0.9998926520347595,
      0.9998717904090881,
      0.9998049736022949,
      0.9995707273483276,
      0.9996078610420227,
      0.9978662133216858,
      0.9921117424964905,
      0.9863475561141968,
      0.9695852398872375,
      0.9885064959526062,
      0.9426301717758179,
      0.9648997187614441,
      0.9829831719398499,
      0.9561004042625427,
      0.9104800224304199,
      0.9435328245162964,
      0.9674011468887329,
      0.9251377582550049,
      0.9075550436973572,
      0.956315279006958,
      0.951113224029541,
      0.8981391191482544,
      0.9089677333831787,
      0.9527679681777954,
      0.929312527179718,
      0.903017520904541,
      0.9384055137634277,
      0.9706649780273438,
      0.9419848918914795,
      0.931771457195282,
      0.9768917560577393,
      0.986945629119873,
      0.9726362824440002,
      0.988939642906189,
      0.9994420409202576,
      0.99986332654953,
      0.9999487400054932,
      0.9999721050262451,
      0.9999774098396301,
      0.9999576807022095,
      0.9999030828475952,
      0.9991685748100281,
      0.9998400211334229,
      0.999801754951477,
      0.9997658133506775,
      0.9998980760574341,
      0.9999436736106873,
      0.9999167323112488,
      0.9999070763587952,
      0.9999580383300781,
      0.999965250492096,
      0.9999186396598816,
      0.9999334216117859,
      0.9999656081199646,
      0.9999704957008362,
      0.9999362230300903,
      0.9999481439590454,
      0.9998750686645508,
      0.9999171495437622,
      0.9999427795410156,
      0.9998857975006104,
      0.9997835755348206,
      0.9998838305473328,
      0.9999150037765503,
      0.9997929334640503,
      0.999738872051239,
      0.9998977780342102,
      0.9998798370361328,
      0.9995771646499634,
      0.9998022317886353,
      0.9999070167541504,
      0.999808669090271,
      0.9995831251144409,
      0.9999285936355591,
      0.9998957514762878,
      0.9996982216835022,
      0.9998323321342468,
      0.999941885471344,
      0.99992436170578,
      0.9999129772186279,
      0.9999634623527527,
      0.9999572038650513,
      0.9999659061431885,
      0.9999810457229614,
      0.999958336353302,
      0.9999337792396545,
      0.9999628067016602,
      0.9999494552612305,
      0.99990314245224,
      0.9998781681060791,
      0.9999684691429138,
      0.9999619126319885,
      0.9999469518661499,
      0.9999299645423889,
      0.9999054670333862,
      0.999898374080658,
      0.9999597668647766,
      0.9999706745147705,
      0.9999670386314392,
      0.9999533891677856,
      0.999945878982544,
      0.9999529123306274,
      0.9999753832817078,
      0.9999708533287048,
      0.9999358654022217,
      0.9999675154685974,
      0.999934196472168,
      0.9999193549156189,
      0.9999195337295532,
      0.9999663829803467,
      0.9999303817749023,
      0.9998983144760132,
      0.9999498724937439,
      0.9999507665634155,
      0.9998734593391418,
      0.9998427033424377,
      0.9999212026596069,
      0.9998974204063416,
      0.9999532103538513,
      0.9999503493309021,
      0.9999744892120361,
      0.9999464750289917,
      0.9999532103538513,
      0.9999759793281555,
      0.9999627470970154,
      0.9999106526374817,
      0.9999680519104004,
      0.9999777674674988,
      0.999949038028717,
      0.9999430179595947,
      0.9999679923057556,
      0.9999277591705322
    ],
    [
      0.792504072189331,
      0.8231170177459717,
      0.7799726724624634,
      0.8043425679206848,
      0.8336337804794312,
      0.8244730830192566,
      0.8039357662200928,
      0.8124257326126099,
      0.8400552868843079,
      0.8039478063583374,
      0.7779641151428223,
      0.8119369149208069,
      0.8264755010604858,
      0.788330614566803,
      0.7797645330429077,
      0.8141321539878845,
      0.8117944002151489,
      0.7689954042434692,
      0.782723605632782,
      0.8050922751426697,
      0.8246983289718628,
      0.7787021398544312,
      0.7571503520011902,
      0.8183207511901855,
      0.8207118511199951,
      0.7915405631065369,
      0.8131113648414612,
      0.8086639642715454,
      0.7762395739555359,
      0.7822185754776001,
      0.8176553845405579,
      0.7965316772460938,
      0.7782173156738281,
      0.7948571443557739,
      0.8051584959030151,
      0.7803462743759155,
      0.769155740737915,
      0.7846800088882446,
      0.7873352766036987,
      0.790614128112793,
      0.7772344946861267,
      0.790286123752594,
      0.8092124462127686,
      0.805633544921875,
      0.7927050590515137,
      0.8253199458122253,
      0.8440940380096436,
      0.8134127259254456,
      0.8161754608154297,
      0.8227106928825378,
      0.8159027099609375,
      0.7967978715896606,
      0.799192488193512,
      0.8045493364334106,
      0.8201034069061279,
      0.7850199341773987,
      0.8019726276397705,
      0.8429058194160461,
      0.7896329164505005,
      0.8173397779464722,
      0.8267499804496765,
      0.8007963299751282,
      0.7940005660057068,
      0.8297713994979858,
      0.8141915798187256,
      0.7957111597061157,
      0.8260830640792847,
      0.848378598690033,
      0.8115423917770386,
      0.7900611162185669,
      0.7982312440872192,
      0.7635790109634399,
      0.7330811023712158,
      0.7373133897781372,
      0.6986871957778931,
      0.9998993873596191,
      0.9999711513519287,
      0.9999693036079407,
      0.9999630451202393,
      0.9999762773513794,
      0.9999279379844666,
      0.9997366666793823,
      0.9983782768249512,
      0.9860258102416992,
      0.9846013188362122,
      0.941892147064209,
      0.936192512512207,
      0.9378063678741455,
      0.9606099724769592,
      0.9637272357940674,
      0.9884771108627319,
      0.995509922504425,
      0.9996411204338074,
      0.9998548030853271,
      0.9999069571495056,
      0.9998648166656494,
      0.9999018907546997,
      0.9998763799667358,
      0.9996117353439331,
      0.9991912841796875,
      0.9947839975357056,
      0.9880494475364685,
      0.9611085653305054,
      0.938865065574646,
      0.9444717168807983,
      0.9405726194381714,
      0.959227442741394,
      0.9688618183135986,
      0.9805318117141724,
      0.9743779897689819,
      0.9862651228904724,
      0.9813536405563354,
      0.9981313943862915,
      0.9994858503341675,
      0.9998447895050049,
      0.9999212622642517,
      0.9999577403068542,
      0.9999580979347229,
      0.9999696612358093,
      0.9999263882637024,
      0.9997804760932922,
      0.9998681545257568,
      0.9999651908874512,
      0.9999805688858032,
      0.9999645352363586,
      0.999548077583313,
      0.9999465346336365,
      0.9999581575393677,
      0.9999703168869019,
      0.9999417066574097,
      0.999812662601471,
      0.9999277591705322,
      0.9999029040336609,
      0.9999507069587708,
      0.9997143745422363,
      0.9995774030685425,
      0.9999034404754639,
      0.999962568283081,
      0.9999361038208008,
      0.9999471306800842,
      0.9999622702598572,
      0.9999698996543884,
      0.9999513030052185,
      0.9999669194221497,
      0.999916136264801,
      0.9999620914459229,
      0.9998942613601685,
      0.9999403357505798,
      0.999915599822998,
      0.9999493956565857,
      0.9999357461929321,
      0.9998515844345093,
      0.999916672706604,
      0.9998869299888611,
      0.9996153116226196,
      0.99676513671875,
      0.9990582466125488,
      0.9998618960380554,
      0.9998750686645508,
      0.9999598264694214,
      0.9999452233314514,
      0.9998778104782104,
      0.9997789859771729,
      0.9943264722824097,
      0.9753539562225342,
      0.954679548740387,
      0.9430736303329468,
      0.961624801158905,
      0.9709601402282715,
      0.9921526312828064,
      0.9978863596916199,
      0.9997696876525879,
      0.999851644039154,
      0.999936580657959,
      0.9999691843986511,
      0.999979555606842,
      0.9999540448188782,
      0.9999313354492188,
      0.9997409582138062,
      0.9944778680801392,
      0.9969581365585327,
      0.9892545938491821,
      0.9991136789321899,
      0.9998663067817688,
      0.999923586845398,
      0.9998989701271057,
      0.9997957944869995,
      0.999530017375946,
      0.9943718314170837,
      0.99280846118927,
      0.9809204339981079,
      0.9831582307815552,
      0.9797990322113037,
      0.9578415751457214,
      0.9725635647773743,
      0.9969168305397034,
      0.9991422891616821,
      0.9976019263267517,
      0.9993007779121399,
      0.997715175151825,
      0.9998969435691833,
      0.9999116659164429,
      0.9998983144760132,
      0.9999607801437378,
      0.9999551773071289,
      0.9999419450759888,
      0.999950110912323,
      0.9999157786369324,
      0.9999498128890991,
      0.9999477863311768,
      0.9998881816864014,
      0.9998398423194885,
      0.9994029998779297,
      0.9970054030418396,
      0.9755678176879883,
      0.9638569355010986,
      0.9618583917617798,
      0.9114727973937988,
      0.8955538272857666,
      0.9415249228477478,
      0.9781019687652588,
      0.9968187212944031,
      0.998309850692749,
      0.9996759295463562,
      0.9997987151145935,
      0.9999505281448364,
      0.9999396204948425,
      0.9998978972434998,
      0.9998756051063538,
      0.9998211860656738,
      0.9996424317359924,
      0.9997036457061768,
      0.9986560344696045,
      0.9939703941345215,
      0.9886336326599121,
      0.9726243615150452,
      0.9888511896133423,
      0.945906400680542,
      0.9671548008918762,
      0.9842372536659241,
      0.9579715728759766,
      0.9159255623817444,
      0.9481746554374695,
      0.969918966293335,
      0.929735541343689,
      0.9138699769973755,
      0.9598608016967773,
      0.9549192786216736,
      0.9057034254074097,
      0.9149156212806702,
      0.9561634063720703,
      0.9334385991096497,
      0.9092092514038086,
      0.9422104358673096,
      0.9731096029281616,
      0.9457318782806396,
      0.9360582828521729,
      0.9787023067474365,
      0.988101601600647,
      0.9748107194900513,
      0.989955723285675,
      0.9995412826538086,
      0.9998828172683716,
      0.9999525547027588,
      0.9999735951423645,
      0.999977707862854,
      0.999957799911499,
      0.9999033808708191,
      0.9991735219955444,
      0.9998418092727661,
      0.9998031854629517,
      0.999768078327179,
      0.9998996257781982,
      0.9999443888664246,
      0.9999176859855652,
      0.9999085068702698,
      0.9999590516090393,
      0.9999663233757019,
      0.9999202489852905,
      0.9999353289604187,
      0.9999678730964661,
      0.9999725222587585,
      0.9999389052391052,
      0.9999520182609558,
      0.9998897910118103,
      0.99992436170578,
      0.9999467730522156,
      0.9998989105224609,
      0.9998162388801575,
      0.999895453453064,
      0.9999227523803711,
      0.9998248815536499,
      0.9997770190238953,
      0.9999076128005981,
      0.9998940825462341,
      0.999650776386261,
      0.9998296499252319,
      0.9999156594276428,
      0.9998374581336975,
      0.999657392501831,
      0.9999349117279053,
      0.9999034404754639,
      0.9997420310974121,
      0.9998548626899719,
      0.9999446868896484,
      0.9999285340309143,
      0.9999241232872009,
      0.9999649524688721,
      0.9999575614929199,
      0.9999664425849915,
      0.9999813437461853,
      0.9999583959579468,
      0.9999336004257202,
      0.999963104724884,
      0.9999495148658752,
      0.9999035000801086,
      0.9998789429664612,
      0.9999685883522034,
      0.9999620318412781,
      0.999947190284729,
      0.9999285340309143,
      0.9999060034751892,
      0.9998987317085266,
      0.9999603033065796,
      0.9999715685844421,
      0.9999696016311646,
      0.9999539852142334,
      0.9999462962150574,
      0.9999531507492065,
      0.9999755620956421,
      0.9999708533287048,
      0.999936044216156,
      0.999967634677887,
      0.999935507774353,
      0.9999234080314636,
      0.9999222755432129,
      0.999967098236084,
      0.9999343156814575,
      0.9999064207077026,
      0.9999527931213379,
      0.9999535083770752,
      0.9998892545700073,
      0.9998587965965271,
      0.9999263286590576,
      0.9999015927314758,
      0.999954342842102,
      0.9999508857727051,
      0.9999746680259705,
      0.9999467730522156,
      0.9999533891677856,
      0.9999760985374451,
      0.9999630451202393,
      0.9999113082885742,
      0.9999682307243347,
      0.9999778866767883,
      0.9999490976333618,
      0.9999431371688843,
      0.9999679923057556,
      0.9999279975891113
    ],
    [
      0.8040189146995544,
      0.8318083882331848,
      0.7932907938957214,
      0.8148938417434692,
      0.8423389196395874,
      0.8341553211212158,
      0.8158411979675293,
      0.822668194770813,
      0.8479563593864441,
      0.8124006986618042,
      0.7905441522598267,
      0.8209906220436096,
      0.8335705399513245,
      0.7991508841514587,
      0.7901549339294434,
      0.8228164911270142,
      0.819321870803833,
      0.7797869443893433,
      0.7948552370071411,
      0.8142192959785461,
      0.8348846435546875,
      0.7894572019577026,
      0.7679064273834229,
      0.8294511437416077,
      0.8317314982414246,
      0.8048053979873657,
      0.8221028447151184,
      0.8181581497192383,
      0.7862294912338257,
      0.7931582927703857,
      0.8260543346405029,
      0.8044044971466064,
      0.7874935865402222,
      0.8040997385978699,
      0.8116838335990906,
      0.7866222858428955,
      0.7748399972915649,
      0.7933771014213562,
      0.7929466366767883,
      0.7991344928741455,
      0.7868582010269165,
      0.8006272315979004,
      0.8168468475341797,
      0.8134920001029968,
      0.7983977794647217,
      0.8319422602653503,
      0.8520339131355286,
      0.8203198313713074,
      0.8237812519073486,
      0.8298247456550598,
      0.8250012993812561,
      0.8043497204780579,
      0.8058842420578003,
      0.8123515248298645,
      0.827673077583313,
      0.7923151254653931,
      0.8111130595207214,
      0.8508648872375488,
      0.7996540069580078,
      0.8263158798217773,
      0.8380940556526184,
      0.8124088048934937,
      0.8050462603569031,
      0.8379249572753906,
      0.8243617415428162,
      0.8057094216346741,
      0.8318520784378052,
      0.8542007207870483,
      0.8214783668518066,
      0.7995373010635376,
      0.806725800037384,
      0.7779886722564697,
      0.7423961758613586,
      0.7481950521469116,
      0.7125809192657471,
      0.9999001026153564,
      0.9999715089797974,
      0.9999703168869019,
      0.9999654293060303,
      0.9999781250953674,
      0.9999343156814575,
      0.9997766017913818,
      0.9986310601234436,
      0.9885183572769165,
      0.9870341420173645,
      0.9463249444961548,
      0.9406194686889648,
      0.9411033987998962,
      0.9609797596931458,
      0.965584397315979,
      0.9895634651184082,
      0.9963118433952332,
      0.9996846914291382,
      0.9998660683631897,
      0.9999101161956787,
      0.9998664259910583,
      0.9999057054519653,
      0.9998844861984253,
      0.9996503591537476,
      0.9993012547492981,
      0.995367169380188,
      0.988886296749115,
      0.9633548259735107,
      0.942219614982605,
      0.9482327699661255,
      0.9448280334472656,
      0.9621086120605469,
      0.9711008071899414,
      0.9821367263793945,
      0.9761815667152405,
      0.9873872995376587,
      0.9827032685279846,
      0.9983869791030884,
      0.9995645880699158,
      0.9998577833175659,
      0.9999253749847412,
      0.9999587535858154,
      0.9999598860740662,
      0.9999708533287048,
      0.9999303817749023,
      0.9997944235801697,
      0.9998741149902344,
      0.9999658465385437,
      0.9999808073043823,
      0.9999646544456482,
      0.9995515942573547,
      0.9999469518661499,
      0.9999588131904602,
      0.9999706745147705,
      0.9999417662620544,
      0.9998127222061157,
      0.9999280571937561,
      0.9999033212661743,
      0.999951183795929,
      0.9997161626815796,
      0.9995812773704529,
      0.9999047517776489,
      0.9999633431434631,
      0.999937117099762,
      0.9999489784240723,
      0.9999628067016602,
      0.9999702572822571,
      0.9999513626098633,
      0.9999669790267944,
      0.999916136264801,
      0.999962329864502,
      0.9998949766159058,
      0.9999408721923828,
      0.9999151825904846,
      0.9999493956565857,
      0.999937117099762,
      0.9998542666435242,
      0.9999207258224487,
      0.9998940825462341,
      0.9996461868286133,
      0.9970704913139343,
      0.9991499185562134,
      0.9998731017112732,
      0.9998805522918701,
      0.999960720539093,
      0.9999472498893738,
      0.9998869895935059,
      0.999803900718689,
      0.9950117468833923,
      0.9787846803665161,
      0.9578056931495667,
      0.9473201036453247,
      0.9643597602844238,
      0.9731730818748474,
      0.9933695197105408,
      0.9985772967338562,
      0.9998077154159546,
      0.9998683333396912,
      0.9999405741691589,
      0.9999707937240601,
      0.999980092048645,
      0.9999567866325378,
      0.9999350905418396,
      0.9997743368148804,
      0.9950338006019592,
      0.9973418116569519,
      0.9913696646690369,
      0.9992336630821228,
      0.9998840689659119,
      0.9999326467514038,
      0.9999063611030579,
      0.9998123645782471,
      0.9995666146278381,
      0.9947696924209595,
      0.993432343006134,
      0.9821842312812805,
      0.984655499458313,
      0.9813528060913086,
      0.9604779481887817,
      0.9740609526634216,
      0.9968957901000977,
      0.9992230534553528,
      0.998087465763092,
      0.9994708299636841,
      0.9982394576072693,
      0.9998975992202759,
      0.9999120831489563,
      0.9998993873596191,
      0.9999610185623169,
      0.9999565482139587,
      0.9999455809593201,
      0.999953031539917,
      0.9999163150787354,
      0.9999498724937439,
      0.9999508261680603,
      0.9998962879180908,
      0.9998688697814941,
      0.9995670318603516,
      0.9977589845657349,
      0.9793524742126465,
      0.9682362079620361,
      0.9668632745742798,
      0.9183785319328308,
      0.9033448696136475,
      0.9459291100502014,
      0.9816532135009766,
      0.9970626831054688,
      0.9975157976150513,
      0.9997116923332214,
      0.9998385310173035,
      0.9999575018882751,
      0.9999458193778992,
      0.9999024868011475,
      0.9998779892921448,
      0.999832272529602,
      0.9996773600578308,
      0.9997647404670715,
      0.9991120100021362,
      0.9954450726509094,
      0.9902834296226501,
      0.9751225709915161,
      0.9896385669708252,
      0.948836624622345,
      0.9689178466796875,
      0.9852204322814941,
      0.9610176086425781,
      0.9206715822219849,
      0.9512184262275696,
      0.9719405770301819,
      0.9338729977607727,
      0.9188579320907593,
      0.9628415703773499,
      0.9581067562103271,
      0.9116892218589783,
      0.9204219579696655,
      0.9592422246932983,
      0.9373732209205627,
      0.9145807027816772,
      0.9472047686576843,
      0.9755761027336121,
      0.9503698348999023,
      0.9410150051116943,
      0.9804454445838928,
      0.9891836047172546,
      0.976966381072998,
      0.9909377694129944,
      0.999617338180542,
      0.9998959898948669,
      0.9999554753303528,
      0.99997478723526,
      0.9999781250953674,
      0.9999581575393677,
      0.9999038577079773,
      0.9991704225540161,
      0.9998419284820557,
      0.999802827835083,
      0.9997670650482178,
      0.9998993277549744,
      0.9999445676803589,
      0.9999186396598816,
      0.9999093413352966,
      0.9999597668647766,
      0.9999691843986511,
      0.9999228119850159,
      0.999937117099762,
      0.9999701976776123,
      0.9999743700027466,
      0.9999414682388306,
      0.9999553561210632,
      0.9999024868011475,
      0.9999310374259949,
      0.9999503493309021,
      0.9999096393585205,
      0.9998431205749512,
      0.999906599521637,
      0.9999293684959412,
      0.9998506903648376,
      0.9998114109039307,
      0.9999178647994995,
      0.9999057650566101,
      0.9997053742408752,
      0.9998482465744019,
      0.9999211430549622,
      0.9998575448989868,
      0.9997115135192871,
      0.999939501285553,
      0.999912679195404,
      0.9997761249542236,
      0.9998721480369568,
      0.9999471306800842,
      0.9999326467514038,
      0.9999314546585083,
      0.9999666213989258,
      0.9999583959579468,
      0.9999675750732422,
      0.9999821782112122,
      0.9999589920043945,
      0.9999337792396545,
      0.9999634623527527,
      0.9999499320983887,
      0.9999041557312012,
      0.9998795986175537,
      0.9999687075614929,
      0.9999623894691467,
      0.9999476671218872,
      0.9999292492866516,
      0.9999071359634399,
      0.9998992681503296,
      0.9999609589576721,
      0.9999724626541138,
      0.999970555305481,
      0.9999544620513916,
      0.9999484419822693,
      0.9999533891677856,
      0.9999756217002869,
      0.9999709129333496,
      0.9999359846115112,
      0.9999679923057556,
      0.9999368190765381,
      0.9999269247055054,
      0.9999247789382935,
      0.9999680519104004,
      0.9999387264251709,
      0.9999152421951294,
      0.9999558925628662,
      0.9999566078186035,
      0.9999013543128967,
      0.9998725056648254,
      0.9999316334724426,
      0.9999058246612549,
      0.9999557137489319,
      0.9999515414237976,
      0.9999749660491943,
      0.9999470710754395,
      0.99995356798172,
      0.9999762177467346,
      0.9999632835388184,
      0.9999113082885742,
      0.9999682307243347,
      0.9999778866767883,
      0.9999492168426514,
      0.9999433159828186,
      0.9999678730964661,
      0.9999278783798218
    ],
    [
      0.8165116310119629,
      0.8426042795181274,
      0.8082862496376038,
      0.8273419141769409,
      0.8518819808959961,
      0.8437073230743408,
      0.827584981918335,
      0.83307945728302,
      0.8559101819992065,
      0.8218548893928528,
      0.8032138347625732,
      0.8303565979003906,
      0.8411759734153748,
      0.8095149993896484,
      0.8019496202468872,
      0.8321970105171204,
      0.8276180028915405,
      0.7925541400909424,
      0.8078479170799255,
      0.8240073323249817,
      0.8449124693870544,
      0.8016384840011597,
      0.7786352634429932,
      0.8388020396232605,
      0.8424327969551086,
      0.8172000646591187,
      0.8294296264648438,
      0.826440691947937,
      0.7957639694213867,
      0.8028230667114258,
      0.8342452645301819,
      0.8122499585151672,
      0.7976276874542236,
      0.8125759363174438,
      0.8183469772338867,
      0.7938010096549988,
      0.7833223342895508,
      0.8026981353759766,
      0.7998239994049072,
      0.80698162317276,
      0.7970728874206543,
      0.8103971481323242,
      0.8253377676010132,
      0.8208886384963989,
      0.8058503866195679,
      0.8409771919250488,
      0.8613062500953674,
      0.8289288878440857,
      0.8324935436248779,
      0.8395127058029175,
      0.8357304334640503,
      0.8139076232910156,
      0.8149482011795044,
      0.8220869302749634,
      0.8376501798629761,
      0.8016213774681091,
      0.8224650621414185,
      0.8598619699478149,
      0.8093777894973755,
      0.8347922563552856,
      0.8487529158592224,
      0.8240007162094116,
      0.8157022595405579,
      0.847044825553894,
      0.8346577882766724,
      0.8165965676307678,
      0.8388506174087524,
      0.8615984320640564,
      0.8321923613548279,
      0.8086535334587097,
      0.8155871629714966,
      0.7925066947937012,
      0.7538256645202637,
      0.760184645652771,
      0.7270108461380005,
      0.9999006390571594,
      0.9999717473983765,
      0.9999709129333496,
      0.999967098236084,
      0.9999796748161316,
      0.9999411106109619,
      0.9998143315315247,
      0.9988905787467957,
      0.9910204410552979,
      0.9908408522605896,
      0.9518246054649353,
      0.9458551406860352,
      0.9457484483718872,
      0.9637879729270935,
      0.9678723812103271,
      0.9904746413230896,
      0.9969784021377563,
      0.9997144937515259,
      0.9998777508735657,
      0.999913215637207,
      0.9998680353164673,
      0.9999092221260071,
      0.9998913407325745,
      0.9996873140335083,
      0.9994044899940491,
      0.9960179924964905,
      0.9900329113006592,
      0.9661761522293091,
      0.9467415809631348,
      0.9524753093719482,
      0.9499222040176392,
      0.9654399156570435,
      0.9735992550849915,
      0.983569324016571,
      0.9779136180877686,
      0.9881508946418762,
      0.9838994741439819,
      0.9985571503639221,
      0.9996181726455688,
      0.9998693466186523,
      0.9999285340309143,
      0.999959409236908,
      0.9999613761901855,
      0.9999715685844421,
      0.9999329447746277,
      0.9998021721839905,
      0.9998785853385925,
      0.9999661445617676,
      0.9999810457229614,
      0.9999645352363586,
      0.9995550513267517,
      0.9999473094940186,
      0.9999590516090393,
      0.9999706149101257,
      0.9999416470527649,
      0.9998130798339844,
      0.99992835521698,
      0.9999035596847534,
      0.9999515414237976,
      0.9997186660766602,
      0.999583899974823,
      0.999905526638031,
      0.9999637603759766,
      0.9999375343322754,
      0.9999501705169678,
      0.9999629259109497,
      0.9999701976776123,
      0.9999513626098633,
      0.9999668598175049,
      0.9999160170555115,
      0.9999624490737915,
      0.9998955726623535,
      0.9999416470527649,
      0.9999194741249084,
      0.9999499917030334,
      0.999938428401947,
      0.99985671043396,
      0.9999236464500427,
      0.9998992681503296,
      0.9996710419654846,
      0.9973217844963074,
      0.9992250204086304,
      0.9998809099197388,
      0.9998842477798462,
      0.999961256980896,
      0.9999491572380066,
      0.9998934268951416,
      0.9998206496238708,
      0.9955036640167236,
      0.98069167137146,
      0.9612178802490234,
      0.9518337249755859,
      0.9673707485198975,
      0.975351095199585,
      0.9938693642616272,
      0.9983260631561279,
      0.9998164176940918,
      0.9998741745948792,
      0.9999423027038574,
      0.9999717473983765,
      0.9999804496765137,
      0.9999587535858154,
      0.9999374151229858,
      0.9997967481613159,
      0.995500922203064,
      0.9976338744163513,
      0.9920687675476074,
      0.9992895126342773,
      0.9998909831047058,
      0.999936580657959,
      0.9999099969863892,
      0.9998254179954529,
      0.9996011257171631,
      0.9951881766319275,
      0.9940766096115112,
      0.9836216568946838,
      0.9863424897193909,
      0.9831859469413757,
      0.9636996984481812,
      0.9762888550758362,
      0.9969948530197144,
      0.9993264079093933,
      0.9985963106155396,
      0.9996041059494019,
      0.9986159205436707,
      0.9998980760574341,
      0.9999122619628906,
      0.9999002814292908,
      0.9999611973762512,
      0.9999575614929199,
      0.9999490976333618,
      0.9999556541442871,
      0.9999165534973145,
      0.9999499917030334,
      0.9999532103538513,
      0.9999024271965027,
      0.9998906850814819,
      0.9996808767318726,
      0.9983274936676025,
      0.9825024604797363,
      0.9721755981445312,
      0.9713603258132935,
      0.9248037934303284,
      0.9103226661682129,
      0.9502462148666382,
      0.984170138835907,
      0.9975318312644958,
      0.997908353805542,
      0.999765932559967,
      0.9998712539672852,
      0.9999635219573975,
      0.9999500513076782,
      0.999906063079834,
      0.9998794794082642,
      0.999840497970581,
      0.9997031092643738,
      0.9998051524162292,
      0.9994062185287476,
      0.9968848824501038,
      0.9919604063034058,
      0.9775691032409668,
      0.9893658757209778,
      0.9517244100570679,
      0.9706337451934814,
      0.9861491322517395,
      0.9640823602676392,
      0.9261435270309448,
      0.9541856050491333,
      0.974193274974823,
      0.9381774067878723,
      0.9246675372123718,
      0.9661463499069214,
      0.9618511199951172,
      0.9189535975456238,
      0.9264166355133057,
      0.9625338315963745,
      0.9422330856323242,
      0.9210571646690369,
      0.9508926868438721,
      0.9777389764785767,
      0.9548557996749878,
      0.9450358152389526,
      0.9817357063293457,
      0.9901056885719299,
      0.979053258895874,
      0.9918608665466309,
      0.9996665120124817,
      0.9999061822891235,
      0.9999576210975647,
      0.9999757409095764,
      0.9999783039093018,
      0.9999584555625916,
      0.9999043941497803,
      0.9991750717163086,
      0.9998435974121094,
      0.9998041987419128,
      0.9997687339782715,
      0.9999004602432251,
      0.9999454617500305,
      0.9999193549156189,
      0.999910295009613,
      0.9999604225158691,
      0.9999698996543884,
      0.9999240636825562,
      0.9999383687973022,
      0.9999718070030212,
      0.999975860118866,
      0.9999435544013977,
      0.9999580383300781,
      0.9999127388000488,
      0.9999367594718933,
      0.9999532103538513,
      0.9999186992645264,
      0.9998655319213867,
      0.9999154806137085,
      0.99993497133255,
      0.9998720288276672,
      0.9998377561569214,
      0.999924898147583,
      0.9999155402183533,
      0.9997552633285522,
      0.9998673796653748,
      0.9999266862869263,
      0.9998778700828552,
      0.9997637271881104,
      0.9999441504478455,
      0.9999165534973145,
      0.9998083114624023,
      0.9998884201049805,
      0.9999507069587708,
      0.999936044216156,
      0.9999383091926575,
      0.9999676942825317,
      0.9999586343765259,
      0.9999682903289795,
      0.9999824166297913,
      0.9999592900276184,
      0.9999341368675232,
      0.9999638795852661,
      0.9999501705169678,
      0.9999047517776489,
      0.9998804330825806,
      0.999968945980072,
      0.9999626874923706,
      0.999948263168335,
      0.999929666519165,
      0.999907910823822,
      0.9998996257781982,
      0.999961256980896,
      0.9999730587005615,
      0.9999707937240601,
      0.9999548196792603,
      0.9999486804008484,
      0.9999538064002991,
      0.9999756813049316,
      0.9999709725379944,
      0.9999361634254456,
      0.9999681115150452,
      0.999937117099762,
      0.9999292492866516,
      0.9999265074729919,
      0.9999685883522034,
      0.9999409317970276,
      0.9999203085899353,
      0.9999579787254333,
      0.9999589323997498,
      0.999912679195404,
      0.9998870491981506,
      0.9999366998672485,
      0.9999099373817444,
      0.9999567866325378,
      0.999951958656311,
      0.9999750256538391,
      0.9999473094940186,
      0.9999537467956543,
      0.9999764561653137,
      0.9999634623527527,
      0.999911904335022,
      0.9999682903289795,
      0.9999780058860779,
      0.9999491572380066,
      0.999943196773529,
      0.9999679923057556,
      0.9999282956123352
    ],
    [
      0.8287653923034668,
      0.8533929586410522,
      0.8209004998207092,
      0.8382834792137146,
      0.8606399297714233,
      0.8517123460769653,
      0.8366751670837402,
      0.8417097926139832,
      0.862792432308197,
      0.8300266265869141,
      0.8128281831741333,
      0.838519811630249,
      0.8485631346702576,
      0.8194693326950073,
      0.812272310256958,
      0.8413305282592773,
      0.8364731073379517,
      0.8040679097175598,
      0.8196017742156982,
      0.8329404592514038,
      0.8538661599159241,
      0.8119786381721497,
      0.787868857383728,
      0.8469870686531067,
      0.8514968156814575,
      0.8265162706375122,
      0.8363003134727478,
      0.8340012431144714,
      0.8041556477546692,
      0.8113017678260803,
      0.8420758247375488,
      0.8193669319152832,
      0.8071420192718506,
      0.820231556892395,
      0.8246287703514099,
      0.8002816438674927,
      0.7918906211853027,
      0.8114214539527893,
      0.8072681427001953,
      0.8136335611343384,
      0.8068767189979553,
      0.8189010620117188,
      0.8345648050308228,
      0.8270070552825928,
      0.8117152452468872,
      0.849409282207489,
      0.8699489831924438,
      0.837397038936615,
      0.8406842947006226,
      0.850066065788269,
      0.8460510969161987,
      0.8232666254043579,
      0.8244431018829346,
      0.8331726789474487,
      0.8485332131385803,
      0.8113451600074768,
      0.8338999152183533,
      0.868633508682251,
      0.8181949257850647,
      0.8430193662643433,
      0.8575921654701233,
      0.8346342444419861,
      0.8261309862136841,
      0.8555104732513428,
      0.8441378474235535,
      0.8267874121665955,
      0.8466408848762512,
      0.869097113609314,
      0.8407155275344849,
      0.8172008395195007,
      0.8250459432601929,
      0.8058576583862305,
      0.765765905380249,
      0.773206353187561,
      0.7442901134490967,
      0.9999011158943176,
      0.9999716877937317,
      0.9999710321426392,
      0.9999680519104004,
      0.9999807476997375,
      0.999948263168335,
      0.9998453259468079,
      0.9990873336791992,
      0.9918279647827148,
      0.9922808408737183,
      0.9562434554100037,
      0.9505380392074585,
      0.9493075609207153,
      0.9662356376647949,
      0.9700185060501099,
      0.9913555383682251,
      0.9970496296882629,
      0.9997367858886719,
      0.9998836517333984,
      0.9999159574508667,
      0.9998696446418762,
      0.9999117255210876,
      0.9998964667320251,
      0.9997115731239319,
      0.9994534254074097,
      0.9964928030967712,
      0.991182267665863,
      0.96910560131073,
      0.9512649774551392,
      0.9560874104499817,
      0.954168438911438,
      0.9683635234832764,
      0.9758996963500977,
      0.9849526286125183,
      0.979658842086792,
      0.9888402223587036,
      0.9848286509513855,
      0.9986482858657837,
      0.9996560215950012,
      0.9998766779899597,
      0.9999309182167053,
      0.9999600052833557,
      0.999962568283081,
      0.9999722242355347,
      0.9999351501464844,
      0.9998148679733276,
      0.9998816847801208,
      0.999966561794281,
      0.999981164932251,
      0.999964714050293,
      0.9995574951171875,
      0.9999476671218872,
      0.999959409236908,
      0.9999708533287048,
      0.9999416470527649,
      0.9998138546943665,
      0.9999240040779114,
      0.999903678894043,
      0.999951958656311,
      0.9997197985649109,
      0.9995875358581543,
      0.9999067187309265,
      0.9999643564224243,
      0.9999380707740784,
      0.9999510049819946,
      0.9999632835388184,
      0.999970555305481,
      0.9999515414237976,
      0.9999669194221497,
      0.9999162554740906,
      0.9999625086784363,
      0.9998963475227356,
      0.9999424815177917,
      0.999916672706604,
      0.999950110912323,
      0.9999396204948425,
      0.999859094619751,
      0.9999263882637024,
      0.9999038577079773,
      0.9996882677078247,
      0.9975954294204712,
      0.9992969036102295,
      0.999888002872467,
      0.9998873472213745,
      0.9999620318412781,
      0.9999505281448364,
      0.9998986721038818,
      0.9998352527618408,
      0.995960533618927,
      0.9820775389671326,
      0.9643718004226685,
      0.9558780193328857,
      0.9701544046401978,
      0.9773449301719666,
      0.9946259260177612,
      0.9985487461090088,
      0.9998347759246826,
      0.9998828172683716,
      0.9999446272850037,
      0.9999725222587585,
      0.9999807476997375,
      0.9999600648880005,
      0.9999395608901978,
      0.999815046787262,
      0.9959197640419006,
      0.9978362321853638,
      0.9927785396575928,
      0.9993559718132019,
      0.9999001622200012,
      0.9999417066574097,
      0.9999142289161682,
      0.9998363852500916,
      0.9996185898780823,
      0.9955012798309326,
      0.9946116805076599,
      0.9849401116371155,
      0.987849771976471,
      0.9851669073104858,
      0.9667993187904358,
      0.9785257577896118,
      0.9977366924285889,
      0.9994185566902161,
      0.9989663362503052,
      0.9996916651725769,
      0.9988928437232971,
      0.9998988509178162,
      0.9999128580093384,
      0.9999011754989624,
      0.999961256980896,
      0.9999582171440125,
      0.9999516010284424,
      0.9999575018882751,
      0.9999163150787354,
      0.99994957447052,
      0.9999545216560364,
      0.9999070763587952,
      0.9999053478240967,
      0.9997495412826538,
      0.9986693263053894,
      0.9855095744132996,
      0.9753704071044922,
      0.9748438596725464,
      0.9300180673599243,
      0.9159472584724426,
      0.954497218132019,
      0.9864027500152588,
      0.998075008392334,
      0.998915433883667,
      0.9998262524604797,
      0.9998931884765625,
      0.9999675750732422,
      0.99995356798172,
      0.9999092817306519,
      0.9998804926872253,
      0.9998462796211243,
      0.9997204542160034,
      0.999830424785614,
      0.9995688796043396,
      0.9980276823043823,
      0.9934135675430298,
      0.9801976680755615,
      0.9907317757606506,
      0.9548276662826538,
      0.9724817276000977,
      0.9857563376426697,
      0.9672465324401855,
      0.9316679239273071,
      0.95758056640625,
      0.9765719175338745,
      0.9424030780792236,
      0.9306522011756897,
      0.9696250557899475,
      0.965665876865387,
      0.926295280456543,
      0.9324237108230591,
      0.9660520553588867,
      0.9471147060394287,
      0.9279308319091797,
      0.9543799161911011,
      0.9796721339225769,
      0.9581376314163208,
      0.9481247663497925,
      0.9827713966369629,
      0.9908492565155029,
      0.98078852891922,
      0.9926268458366394,
      0.9997032284736633,
      0.9999141097068787,
      0.9999592304229736,
      0.9999764561653137,
      0.9999786019325256,
      0.9999588131904602,
      0.9999048113822937,
      0.999177873134613,
      0.9998449087142944,
      0.9998054504394531,
      0.9997707009315491,
      0.999901533126831,
      0.999945878982544,
      0.9999206066131592,
      0.9999117851257324,
      0.9999613165855408,
      0.9999706745147705,
      0.9999259114265442,
      0.9999397993087769,
      0.9999734163284302,
      0.9999772310256958,
      0.9999454021453857,
      0.9999605417251587,
      0.9999218583106995,
      0.9999416470527649,
      0.9999560713768005,
      0.9999270439147949,
      0.9998845458030701,
      0.9999237656593323,
      0.9999400973320007,
      0.9998907446861267,
      0.9998612403869629,
      0.9999297261238098,
      0.9999245405197144,
      0.9997978210449219,
      0.9998849630355835,
      0.9999325275421143,
      0.9998958110809326,
      0.9998067617416382,
      0.9999486207962036,
      0.9999215006828308,
      0.9998354315757751,
      0.999902069568634,
      0.9999524354934692,
      0.9999390244483948,
      0.9999446868896484,
      0.9999687671661377,
      0.9999586343765259,
      0.9999685883522034,
      0.9999827742576599,
      0.9999596476554871,
      0.9999344348907471,
      0.9999642968177795,
      0.9999507069587708,
      0.9999051094055176,
      0.9998807311058044,
      0.9999690651893616,
      0.9999628663063049,
      0.9999489188194275,
      0.9999334216117859,
      0.9999068379402161,
      0.9998992085456848,
      0.9999616146087646,
      0.9999732971191406,
      0.9999709725379944,
      0.9999545812606812,
      0.9999490976333618,
      0.9999539256095886,
      0.999975860118866,
      0.9999709129333496,
      0.9999362826347351,
      0.9999683499336243,
      0.9999381899833679,
      0.9999316930770874,
      0.9999281167984009,
      0.9999690055847168,
      0.9999427795410156,
      0.999923586845398,
      0.9999590516090393,
      0.9999602437019348,
      0.9999218583106995,
      0.9998944401741028,
      0.9999397993087769,
      0.9999125599861145,
      0.9999577403068542,
      0.9999523162841797,
      0.9999752640724182,
      0.9999476671218872,
      0.9999539256095886,
      0.9999765157699585,
      0.9999635815620422,
      0.9999119639396667,
      0.9999682307243347,
      0.9999779462814331,
      0.9999492764472961,
      0.9999430179595947,
      0.9999678730964661,
      0.9999282360076904
    ],
    [
      0.8388562202453613,
      0.8619147539138794,
      0.8316919803619385,
      0.8469321727752686,
      0.8690970540046692,
      0.8586850166320801,
      0.8452708125114441,
      0.8492950797080994,
      0.86937016248703,
      0.8377920389175415,
      0.8219322562217712,
      0.8460492491722107,
      0.8560037612915039,
      0.8289281129837036,
      0.8220536708831787,
      0.8499886989593506,
      0.8446363210678101,
      0.8148198127746582,
      0.830228865146637,
      0.8413367867469788,
      0.8623270392417908,
      0.8213866949081421,
      0.7966940402984619,
      0.8561275005340576,
      0.8601669669151306,
      0.8371193408966064,
      0.8449063301086426,
      0.8419466614723206,
      0.8128572106361389,
      0.8195987939834595,
      0.8500403165817261,
      0.8269356489181519,
      0.8165807723999023,
      0.8275095224380493,
      0.8313962817192078,
      0.8075968027114868,
      0.8019790649414062,
      0.8195700645446777,
      0.8160831928253174,
      0.821404218673706,
      0.8162586092948914,
      0.8242490291595459,
      0.8423171639442444,
      0.8327912092208862,
      0.817733108997345,
      0.8568267226219177,
      0.8785221576690674,
      0.8470984697341919,
      0.8492973446846008,
      0.8606888651847839,
      0.8561004996299744,
      0.8327510356903076,
      0.83457350730896,
      0.8428941965103149,
      0.8584592342376709,
      0.821152925491333,
      0.8449538946151733,
      0.8764872550964355,
      0.8273480534553528,
      0.8519040942192078,
      0.8656798601150513,
      0.8450595140457153,
      0.8362046480178833,
      0.8646321892738342,
      0.8537610173225403,
      0.8385429978370667,
      0.8552140593528748,
      0.8780018091201782,
      0.8505489826202393,
      0.8258770704269409,
      0.8354406356811523,
      0.8205206394195557,
      0.7811292409896851,
      0.7876147031784058,
      0.7618910670280457,
      0.9999014139175415,
      0.9999719858169556,
      0.9999716877937317,
      0.9999691247940063,
      0.999981701374054,
      0.9999520182609558,
      0.9998631477355957,
      0.9992120862007141,
      0.9932939410209656,
      0.9934208989143372,
      0.9602712392807007,
      0.9572081565856934,
      0.9534532427787781,
      0.9692392945289612,
      0.9725449085235596,
      0.9921814203262329,
      0.9971542954444885,
      0.9997526407241821,
      0.9998912811279297,
      0.9999184608459473,
      0.9998710751533508,
      0.9999147653579712,
      0.9999013543128967,
      0.9997419714927673,
      0.9995808601379395,
      0.997100293636322,
      0.992558479309082,
      0.9721847176551819,
      0.9559358358383179,
      0.9602453708648682,
      0.9584916234016418,
      0.971593976020813,
      0.9785293340682983,
      0.9865992069244385,
      0.9817548990249634,
      0.9897373914718628,
      0.9860892295837402,
      0.9988090395927429,
      0.9996957778930664,
      0.9998847842216492,
      0.9999334216117859,
      0.9999606609344482,
      0.999963641166687,
      0.9999728202819824,
      0.9999369978904724,
      0.9998204112052917,
      0.999885082244873,
      0.9999671578407288,
      0.9999814629554749,
      0.9999645948410034,
      0.9995616674423218,
      0.9999479651451111,
      0.9999598264694214,
      0.9999709725379944,
      0.9999415874481201,
      0.9998145699501038,
      0.9999244809150696,
      0.9999039173126221,
      0.9999524354934692,
      0.9997221231460571,
      0.999591588973999,
      0.9999076128005981,
      0.9999645352363586,
      0.9999385476112366,
      0.999951958656311,
      0.9999634623527527,
      0.9999704360961914,
      0.9999514818191528,
      0.9999656677246094,
      0.9999164342880249,
      0.9999628067016602,
      0.9998971819877625,
      0.9999415278434753,
      0.9999175667762756,
      0.9999504685401917,
      0.9999410510063171,
      0.9998618960380554,
      0.999929666519165,
      0.9999088644981384,
      0.9997076392173767,
      0.9978300333023071,
      0.9993675947189331,
      0.9998950958251953,
      0.999890923500061,
      0.9999626278877258,
      0.9999523162841797,
      0.9999043345451355,
      0.9998512864112854,
      0.9965015053749084,
      0.9836868047714233,
      0.9675793051719666,
      0.9596946239471436,
      0.9730112552642822,
      0.9793194532394409,
      0.995307981967926,
      0.9987111687660217,
      0.9998499155044556,
      0.9998910427093506,
      0.9999468326568604,
      0.999973475933075,
      0.9999809861183167,
      0.9999616146087646,
      0.9999414682388306,
      0.9998301267623901,
      0.9962682127952576,
      0.9980864524841309,
      0.9933916330337524,
      0.9994046688079834,
      0.9999070763587952,
      0.9999452829360962,
      0.9999174475669861,
      0.9998475909233093,
      0.9996502995491028,
      0.995906412601471,
      0.9952333569526672,
      0.9864387512207031,
      0.9894488453865051,
      0.9872837066650391,
      0.9699856042861938,
      0.9810641407966614,
      0.9983485341072083,
      0.9995201230049133,
      0.9992713332176208,
      0.9997604489326477,
      0.9991058111190796,
      0.9998996257781982,
      0.9999134540557861,
      0.999902606010437,
      0.9999616146087646,
      0.9999589323997498,
      0.9999533295631409,
      0.9999588131904602,
      0.9999164938926697,
      0.9999498128890991,
      0.9999562501907349,
      0.9999110698699951,
      0.9999171495437622,
      0.999799370765686,
      0.9989019632339478,
      0.9864895343780518,
      0.9775773286819458,
      0.9770907163619995,
      0.9339923858642578,
      0.9208463430404663,
      0.9575300216674805,
      0.9871048331260681,
      0.9983340501785278,
      0.9990625381469727,
      0.9998512864112854,
      0.9999082684516907,
      0.9999706745147705,
      0.999955952167511,
      0.9999120831489563,
      0.9998816847801208,
      0.9998505115509033,
      0.9997320175170898,
      0.9998477101325989,
      0.9996590614318848,
      0.9985869526863098,
      0.994229793548584,
      0.9817951917648315,
      0.9914147257804871,
      0.9576383829116821,
      0.9738259315490723,
      0.985945999622345,
      0.9691998958587646,
      0.9363059997558594,
      0.9603697061538696,
      0.9785961508750916,
      0.9464670419692993,
      0.9353889226913452,
      0.9726216793060303,
      0.968940019607544,
      0.9321647882461548,
      0.9374521374702454,
      0.9690706133842468,
      0.9517768621444702,
      0.9333208799362183,
      0.9571312665939331,
      0.981194019317627,
      0.9618372917175293,
      0.9510891437530518,
      0.9835878610610962,
      0.9914761185646057,
      0.9824250936508179,
      0.9932305216789246,
      0.9997251629829407,
      0.9999193549156189,
      0.9999604821205139,
      0.999977171421051,
      0.9999788403511047,
      0.9999590516090393,
      0.9999052882194519,
      0.9991865158081055,
      0.9998470544815063,
      0.9998078346252441,
      0.9997739791870117,
      0.9999035596847534,
      0.9999470114707947,
      0.9999217391014099,
      0.9999134540557861,
      0.9999626278877258,
      0.999970018863678,
      0.9999266862869263,
      0.9999410510063171,
      0.9999747276306152,
      0.9999783635139465,
      0.999947190284729,
      0.9999629259109497,
      0.9999296069145203,
      0.9999463558197021,
      0.999958872795105,
      0.99993497133255,
      0.9999012351036072,
      0.9999312162399292,
      0.9999451637268066,
      0.9999070763587952,
      0.9998807311058044,
      0.9999355673789978,
      0.9999323487281799,
      0.9998329877853394,
      0.9999006390571594,
      0.999937117099762,
      0.9999096393585205,
      0.9998392462730408,
      0.999951958656311,
      0.9999286532402039,
      0.9998550415039062,
      0.9999117255210876,
      0.9999544024467468,
      0.9999415874481201,
      0.9999486804008484,
      0.9999696612358093,
      0.9999593496322632,
      0.9999692440032959,
      0.9999831318855286,
      0.9999602437019348,
      0.9999353289604187,
      0.9999647736549377,
      0.9999513626098633,
      0.9999061226844788,
      0.9998815059661865,
      0.9999692440032959,
      0.9999632239341736,
      0.9999494552612305,
      0.9999338388442993,
      0.999907910823822,
      0.999900221824646,
      0.9999619126319885,
      0.9999738335609436,
      0.9999714493751526,
      0.9999551177024841,
      0.9999496340751648,
      0.9999544620513916,
      0.9999759793281555,
      0.9999710917472839,
      0.9999367594718933,
      0.9999685287475586,
      0.9999386668205261,
      0.9999329447746277,
      0.9999289512634277,
      0.9999694228172302,
      0.9999443292617798,
      0.9999262094497681,
      0.99996018409729,
      0.9999616146087646,
      0.9999270439147949,
      0.9998976588249207,
      0.9999392628669739,
      0.9999150037765503,
      0.9999584555625916,
      0.9999533295631409,
      0.9999756813049316,
      0.9999481439590454,
      0.9999544024467468,
      0.9999768137931824,
      0.9999639987945557,
      0.9999125003814697,
      0.9999683499336243,
      0.9999780058860779,
      0.9999493956565857,
      0.9999430179595947,
      0.9999678730964661,
      0.9999287128448486
    ],
    [
      0.8480602502822876,
      0.8705005645751953,
      0.8424021005630493,
      0.8545134663581848,
      0.8767597675323486,
      0.8655420541763306,
      0.8535258769989014,
      0.8566153645515442,
      0.8757832050323486,
      0.8461127877235413,
      0.8305747509002686,
      0.8529587984085083,
      0.8642431497573853,
      0.8389939665794373,
      0.8311761617660522,
      0.8591273427009583,
      0.8542473912239075,
      0.8267988562583923,
      0.8410177826881409,
      0.848640501499176,
      0.8694189786911011,
      0.8290390968322754,
      0.8066253066062927,
      0.864453911781311,
      0.8684107065200806,
      0.8477590084075928,
      0.854909360408783,
      0.8508371710777283,
      0.8229723572731018,
      0.8297260403633118,
      0.8586043119430542,
      0.8353695273399353,
      0.8264979124069214,
      0.8354731798171997,
      0.8388692736625671,
      0.8152124881744385,
      0.8111691474914551,
      0.8271514177322388,
      0.8245466351509094,
      0.8294835090637207,
      0.8242395520210266,
      0.8313204050064087,
      0.8513174057006836,
      0.839823842048645,
      0.8244365453720093,
      0.8643503189086914,
      0.8869421482086182,
      0.856799304485321,
      0.8582207560539246,
      0.871829628944397,
      0.8661171197891235,
      0.8422060012817383,
      0.8444989919662476,
      0.8526631593704224,
      0.8684036731719971,
      0.8318482041358948,
      0.856288731098175,
      0.8848432302474976,
      0.8387449979782104,
      0.8620662689208984,
      0.8744783401489258,
      0.8561022281646729,
      0.8478208780288696,
      0.8751547336578369,
      0.8644452691078186,
      0.8505012392997742,
      0.8647489547729492,
      0.8873001933097839,
      0.8603041768074036,
      0.8355339169502258,
      0.8447235226631165,
      0.832180380821228,
      0.7961330413818359,
      0.800943911075592,
      0.7770132422447205,
      0.9999030232429504,
      0.9999721646308899,
      0.9999720454216003,
      0.9999698400497437,
      0.9999822974205017,
      0.9999547004699707,
      0.9998775720596313,
      0.9993215203285217,
      0.9940664768218994,
      0.9944065809249878,
      0.9636675715446472,
      0.960347592830658,
      0.9558184146881104,
      0.9717068672180176,
      0.9748038053512573,
      0.9930759072303772,
      0.9975363612174988,
      0.9997822046279907,
      0.9999004006385803,
      0.9999210238456726,
      0.9998729825019836,
      0.99991774559021,
      0.9999071955680847,
      0.9997655153274536,
      0.9996376633644104,
      0.9975500702857971,
      0.9936981797218323,
      0.975135087966919,
      0.9600859880447388,
      0.9638689160346985,
      0.9624328017234802,
      0.9743494391441345,
      0.980827808380127,
      0.9880934953689575,
      0.9844989776611328,
      0.9907513856887817,
      0.987231969833374,
      0.9989359974861145,
      0.9997237324714661,
      0.9998893141746521,
      0.9999353885650635,
      0.9999611377716064,
      0.999964714050293,
      0.9999735355377197,
      0.9999398589134216,
      0.9998300075531006,
      0.9998888373374939,
      0.9999679327011108,
      0.999981701374054,
      0.9999648332595825,
      0.9995670318603516,
      0.9999485015869141,
      0.9999601244926453,
      0.9999710321426392,
      0.9999405741691589,
      0.999815046787262,
      0.9999246597290039,
      0.9999041557312012,
      0.9999528527259827,
      0.9997254610061646,
      0.999596893787384,
      0.9999090433120728,
      0.9999651312828064,
      0.9999395608901978,
      0.9999530911445618,
      0.9999637603759766,
      0.999970555305481,
      0.9999516010284424,
      0.9999656677246094,
      0.9999167919158936,
      0.9999629855155945,
      0.9998982548713684,
      0.9999423623085022,
      0.999919056892395,
      0.999951183795929,
      0.999942421913147,
      0.9998645782470703,
      0.9999327063560486,
      0.9999141693115234,
      0.9997349977493286,
      0.9981149435043335,
      0.9994633197784424,
      0.9999023079872131,
      0.9998944401741028,
      0.9999632239341736,
      0.9999536275863647,
      0.9999089241027832,
      0.999864935874939,
      0.9970076680183411,
      0.9853482246398926,
      0.9707460403442383,
      0.9634418487548828,
      0.9756684303283691,
      0.9812167286872864,
      0.9960951805114746,
      0.9991297721862793,
      0.9998705983161926,
      0.9999009370803833,
      0.9999492168426514,
      0.9999743103981018,
      0.9999813437461853,
      0.999963104724884,
      0.9999436736106873,
      0.9998471736907959,
      0.9966975450515747,
      0.998345136642456,
      0.994117021560669,
      0.999466061592102,
      0.9999154210090637,
      0.9999491572380066,
      0.9999209642410278,
      0.9998573660850525,
      0.99967360496521,
      0.9962561130523682,
      0.9958382844924927,
      0.9878307580947876,
      0.990755021572113,
      0.9890680313110352,
      0.9728879928588867,
      0.9830911159515381,
      0.9985989928245544,
      0.9995956420898438,
      0.9994555711746216,
      0.999809205532074,
      0.9992630481719971,
      0.9999008178710938,
      0.9999140501022339,
      0.9999037981033325,
      0.9999619722366333,
      0.9999597668647766,
      0.9999552965164185,
      0.9999603033065796,
      0.9999167323112488,
      0.9999485015869141,
      0.9999575018882751,
      0.9999143481254578,
      0.9999265670776367,
      0.9998366832733154,
      0.9990699887275696,
      0.9878084063529968,
      0.9796375632286072,
      0.9794097542762756,
      0.9382293820381165,
      0.9259750843048096,
      0.9610257148742676,
      0.9886419773101807,
      0.9985800981521606,
      0.9992212653160095,
      0.9998711943626404,
      0.9999192357063293,
      0.9999731183052063,
      0.9999573826789856,
      0.9999140501022339,
      0.9998824000358582,
      0.9998538494110107,
      0.9997411370277405,
      0.9998605847358704,
      0.9997245073318481,
      0.9989792704582214,
      0.9949918985366821,
      0.9836735129356384,
      0.9931238293647766,
      0.9614007472991943,
      0.9761939644813538,
      0.9880223274230957,
      0.9720730185508728,
      0.9412395358085632,
      0.963103711605072,
      0.9810378551483154,
      0.952017068862915,
      0.9403398036956787,
      0.9754619598388672,
      0.9720432758331299,
      0.9382648468017578,
      0.9423140287399292,
      0.9719379544258118,
      0.956098198890686,
      0.9386759996414185,
      0.9599727392196655,
      0.9826704859733582,
      0.9649868011474609,
      0.9535658955574036,
      0.9844698309898376,
      0.9921351075172424,
      0.9841148257255554,
      0.9939461350440979,
      0.9997543692588806,
      0.999925971031189,
      0.9999620318412781,
      0.9999778270721436,
      0.9999788999557495,
      0.9999597072601318,
      0.9999061822891235,
      0.9991903305053711,
      0.9998488426208496,
      0.9998094439506531,
      0.9997761845588684,
      0.9999047517776489,
      0.9999476075172424,
      0.9999228715896606,
      0.9999145865440369,
      0.9999631643295288,
      0.9999707341194153,
      0.999927818775177,
      0.9999422430992126,
      0.9999759793281555,
      0.9999793171882629,
      0.9999487400054932,
      0.9999648928642273,
      0.9999365210533142,
      0.999951183795929,
      0.9999614953994751,
      0.9999412894248962,
      0.9999144673347473,
      0.9999376535415649,
      0.9999491572380066,
      0.9999192357063293,
      0.9998953938484192,
      0.9999400973320007,
      0.9999380111694336,
      0.999857485294342,
      0.9999114274978638,
      0.9999405741691589,
      0.9999198913574219,
      0.9998626112937927,
      0.9999545812606812,
      0.9999319911003113,
      0.9998709559440613,
      0.9999191164970398,
      0.9999536871910095,
      0.9999433755874634,
      0.9999521970748901,
      0.9999704360961914,
      0.9999593496322632,
      0.999969482421875,
      0.9999833703041077,
      0.9999608993530273,
      0.9999352097511292,
      0.999965250492096,
      0.9999518990516663,
      0.9999069571495056,
      0.9998825192451477,
      0.999969482421875,
      0.9999635219573975,
      0.9999497532844543,
      0.9999328255653381,
      0.9999085664749146,
      0.9999012351036072,
      0.999962329864502,
      0.9999741911888123,
      0.9999718070030212,
      0.9999552965164185,
      0.9999499320983887,
      0.9999548196792603,
      0.9999762773513794,
      0.9999712109565735,
      0.9999371767044067,
      0.9999688267707825,
      0.9999392032623291,
      0.999934196472168,
      0.9999298453330994,
      0.9999697208404541,
      0.999945342540741,
      0.9999282956123352,
      0.9999608397483826,
      0.9999625086784363,
      0.9999313950538635,
      0.9999023079872131,
      0.9999411106109619,
      0.9999161958694458,
      0.9999589920043945,
      0.9999536871910095,
      0.999975860118866,
      0.9999485015869141,
      0.9999546408653259,
      0.9999769926071167,
      0.99996417760849,
      0.9999127388000488,
      0.9999684691429138,
      0.9999780654907227,
      0.9999495148658752,
      0.99994295835495,
      0.9999678730964661,
      0.9999290108680725
    ],
    [
      0.8583199977874756,
      0.8792522549629211,
      0.8537004590034485,
      0.8644192218780518,
      0.8849912285804749,
      0.8740947246551514,
      0.8639576435089111,
      0.8659917116165161,
      0.8830140829086304,
      0.8562780618667603,
      0.842318058013916,
      0.8617240190505981,
      0.8732064962387085,
      0.8516154885292053,
      0.8422789573669434,
      0.8694565296173096,
      0.8653669357299805,
      0.8411015272140503,
      0.8546210527420044,
      0.8584622144699097,
      0.8788230419158936,
      0.8388251662254333,
      0.8202351927757263,
      0.8761341571807861,
      0.8782700300216675,
      0.8607481718063354,
      0.8675658106803894,
      0.8610875606536865,
      0.8365103006362915,
      0.8424171805381775,
      0.8696293234825134,
      0.8461822867393494,
      0.8390357494354248,
      0.8461122512817383,
      0.847922682762146,
      0.8241846561431885,
      0.8205016255378723,
      0.8364283442497253,
      0.834364116191864,
      0.8400722742080688,
      0.8343307971954346,
      0.8448542356491089,
      0.8621731996536255,
      0.8493792414665222,
      0.8339421153068542,
      0.8742384910583496,
      0.8963080644607544,
      0.8676753044128418,
      0.8689228892326355,
      0.88318932056427,
      0.878359317779541,
      0.8536093831062317,
      0.8561549186706543,
      0.8643393516540527,
      0.8790600299835205,
      0.8449974060058594,
      0.8678150177001953,
      0.8936094045639038,
      0.85199373960495,
      0.874239981174469,
      0.8851948380470276,
      0.8687509894371033,
      0.8617143630981445,
      0.8887277841567993,
      0.8795729279518127,
      0.8651366233825684,
      0.8762404322624207,
      0.8978747129440308,
      0.8720866441726685,
      0.8466890454292297,
      0.8550548553466797,
      0.8436330556869507,
      0.811730682849884,
      0.814213752746582,
      0.7915396690368652,
      0.9999034404754639,
      0.9999724626541138,
      0.9999722838401794,
      0.9999703764915466,
      0.9999827742576599,
      0.9999577403068542,
      0.9998918771743774,
      0.9994291067123413,
      0.9952096343040466,
      0.9954068660736084,
      0.967332661151886,
      0.9637737274169922,
      0.9604824185371399,
      0.9743374586105347,
      0.9771286249160767,
      0.9940367341041565,
      0.9979347586631775,
      0.9998032450675964,
      0.9999057650566101,
      0.999923050403595,
      0.9998738169670105,
      0.9999200105667114,
      0.9999117255210876,
      0.9997879266738892,
      0.9996917843818665,
      0.9980180263519287,
      0.9949756860733032,
      0.9781046509742737,
      0.9640985727310181,
      0.9677223563194275,
      0.9666211605072021,
      0.9770733118057251,
      0.9833782911300659,
      0.9895655512809753,
      0.986354649066925,
      0.9916367530822754,
      0.9884573221206665,
      0.9990822672843933,
      0.9997538924217224,
      0.9998961687088013,
      0.9999377131462097,
      0.9999618530273438,
      0.9999657869338989,
      0.9999744296073914,
      0.9999432563781738,
      0.9998437166213989,
      0.9998925924301147,
      0.999968409538269,
      0.9999817609786987,
      0.9999647736549377,
      0.9995685815811157,
      0.9999487996101379,
      0.9999606013298035,
      0.9999713897705078,
      0.9999418258666992,
      0.9998157024383545,
      0.9999249577522278,
      0.9999039173126221,
      0.9999532103538513,
      0.9997261166572571,
      0.999599814414978,
      0.9999097585678101,
      0.9999654293060303,
      0.9999399185180664,
      0.9999542236328125,
      0.9999642372131348,
      0.9999708533287048,
      0.9999525547027588,
      0.9999662637710571,
      0.9999170303344727,
      0.9999629855155945,
      0.9998986124992371,
      0.99994295835495,
      0.999919593334198,
      0.9999513030052185,
      0.9999434947967529,
      0.999866783618927,
      0.9999359846115112,
      0.9999204277992249,
      0.9997749328613281,
      0.9984530806541443,
      0.9995686411857605,
      0.9999103546142578,
      0.9998983144760132,
      0.9999638795852661,
      0.9999551177024841,
      0.9999139904975891,
      0.9998799562454224,
      0.9975298047065735,
      0.9872943758964539,
      0.97418212890625,
      0.9674839377403259,
      0.97850501537323,
      0.9833289980888367,
      0.9967250823974609,
      0.9992672801017761,
      0.9998836517333984,
      0.999908447265625,
      0.9999514818191528,
      0.9999751448631287,
      0.9999816417694092,
      0.9999648928642273,
      0.9999464154243469,
      0.99986732006073,
      0.9972182512283325,
      0.9986648559570312,
      0.9951061010360718,
      0.9995239973068237,
      0.9999220967292786,
      0.9999523162841797,
      0.9999241828918457,
      0.9998665452003479,
      0.9996982216835022,
      0.9966594576835632,
      0.9964842200279236,
      0.9893666505813599,
      0.9921408891677856,
      0.9909462928771973,
      0.9760780930519104,
      0.985323965549469,
      0.998851478099823,
      0.9996737837791443,
      0.9996170997619629,
      0.999851405620575,
      0.9994016289710999,
      0.9999013543128967,
      0.999914288520813,
      0.999904990196228,
      0.9999622106552124,
      0.9999604821205139,
      0.9999573230743408,
      0.9999617338180542,
      0.9999165534973145,
      0.9999485015869141,
      0.9999582767486572,
      0.9999167919158936,
      0.999934732913971,
      0.9998698234558105,
      0.9992566108703613,
      0.9894595146179199,
      0.9820951819419861,
      0.9821445941925049,
      0.9438203573226929,
      0.9325393438339233,
      0.965429425239563,
      0.9904150366783142,
      0.9988102316856384,
      0.9993684887886047,
      0.9998894929885864,
      0.9999289512634277,
      0.9999752044677734,
      0.9999586939811707,
      0.9999159574508667,
      0.9998831152915955,
      0.9998564720153809,
      0.9997476935386658,
      0.999870777130127,
      0.9997771978378296,
      0.9992967844009399,
      0.9957526922225952,
      0.9856745004653931,
      0.993372917175293,
      0.965314507484436,
      0.9784143567085266,
      0.989682674407959,
      0.9747060537338257,
      0.9464590549468994,
      0.9666829109191895,
      0.9829682111740112,
      0.9573761224746704,
      0.9451470375061035,
      0.9781427979469299,
      0.9757702946662903,
      0.9442949295043945,
      0.9473485946655273,
      0.9750654101371765,
      0.9611037969589233,
      0.9449024796485901,
      0.9634089469909668,
      0.9845049381256104,
      0.9685642123222351,
      0.9576952457427979,
      0.9857426881790161,
      0.9929414391517639,
      0.9860785007476807,
      0.9948022365570068,
      0.9997884035110474,
      0.9999335408210754,
      0.9999635219573975,
      0.9999784827232361,
      0.9999794960021973,
      0.9999600052833557,
      0.9999064207077026,
      0.9991958737373352,
      0.9998504519462585,
      0.9998111724853516,
      0.9997782707214355,
      0.9999061822891235,
      0.9999485611915588,
      0.9999240040779114,
      0.9999160170555115,
      0.9999641180038452,
      0.9999715685844421,
      0.9999292492866516,
      0.9999436736106873,
      0.9999772310256958,
      0.9999803900718689,
      0.9999505281448364,
      0.9999669194221497,
      0.9999428987503052,
      0.9999552965164185,
      0.9999637603759766,
      0.9999473690986633,
      0.9999279379844666,
      0.9999439716339111,
      0.999951183795929,
      0.9999311566352844,
      0.9999105334281921,
      0.9999446272850037,
      0.999944269657135,
      0.9998817443847656,
      0.9999225735664368,
      0.9999439120292664,
      0.9999306201934814,
      0.9998867511749268,
      0.9999578595161438,
      0.9999340176582336,
      0.9998879432678223,
      0.9999274611473083,
      0.9999558329582214,
      0.9999460577964783,
      0.9999562501907349,
      0.9999715685844421,
      0.9999600648880005,
      0.9999701976776123,
      0.999983549118042,
      0.9999613761901855,
      0.9999359846115112,
      0.9999656677246094,
      0.9999523758888245,
      0.9999074935913086,
      0.9998831748962402,
      0.9999696016311646,
      0.9999639391899109,
      0.9999503493309021,
      0.999933660030365,
      0.9999094605445862,
      0.9999016523361206,
      0.9999624490737915,
      0.9999746084213257,
      0.9999719262123108,
      0.9999556541442871,
      0.9999504685401917,
      0.9999552369117737,
      0.999976396560669,
      0.999971330165863,
      0.9999375343322754,
      0.9999691247940063,
      0.9999396800994873,
      0.9999353289604187,
      0.999930739402771,
      0.999970018863678,
      0.999946653842926,
      0.9999310970306396,
      0.9999618530273438,
      0.9999635219573975,
      0.9999364614486694,
      0.9999096989631653,
      0.9999436736106873,
      0.9999184012413025,
      0.9999597072601318,
      0.999954104423523,
      0.9999760389328003,
      0.9999487400054932,
      0.999954879283905,
      0.9999770522117615,
      0.9999642372131348,
      0.9999130368232727,
      0.9999684691429138,
      0.999978244304657,
      0.99994957447052,
      0.9999428987503052,
      0.9999678730964661,
      0.9999293088912964
    ],
    [
      0.8687907457351685,
      0.8883705139160156,
      0.865058422088623,
      0.8756812810897827,
      0.8940662145614624,
      0.8835693597793579,
      0.8750976324081421,
      0.8763009905815125,
      0.8905661702156067,
      0.8674330115318298,
      0.8550907373428345,
      0.872312068939209,
      0.8828831315040588,
      0.8650163412094116,
      0.8550907373428345,
      0.8805407881736755,
      0.877174437046051,
      0.8563329577445984,
      0.8671613931655884,
      0.8698040246963501,
      0.8891295194625854,
      0.8495603799819946,
      0.8350649476051331,
      0.8867841958999634,
      0.888841450214386,
      0.8741008043289185,
      0.8804757595062256,
      0.8744426965713501,
      0.8522906303405762,
      0.857953667640686,
      0.8804479837417603,
      0.8582552075386047,
      0.8523907661437988,
      0.8578633069992065,
      0.8580579161643982,
      0.8342899084091187,
      0.830630898475647,
      0.8479777574539185,
      0.8464055061340332,
      0.8501538038253784,
      0.846304178237915,
      0.8596744537353516,
      0.8734604716300964,
      0.8603828549385071,
      0.8453664779663086,
      0.8848124742507935,
      0.905219316482544,
      0.878502368927002,
      0.8794311881065369,
      0.8938945531845093,
      0.8903291821479797,
      0.8654163479804993,
      0.8676770925521851,
      0.8761903047561646,
      0.8882988691329956,
      0.8569492697715759,
      0.8790171146392822,
      0.9022502303123474,
      0.8652341961860657,
      0.886587917804718,
      0.8959780931472778,
      0.8813157081604004,
      0.87663733959198,
      0.9015214443206787,
      0.8942772746086121,
      0.8794144988059998,
      0.8880959749221802,
      0.9077237248420715,
      0.883863091468811,
      0.8579245805740356,
      0.8662768602371216,
      0.8558264970779419,
      0.8285887241363525,
      0.8283742666244507,
      0.8062003254890442,
      0.9999059438705444,
      0.999971866607666,
      0.9999724626541138,
      0.9999707937240601,
      0.9999833106994629,
      0.9999603033065796,
      0.9999040961265564,
      0.9995225071907043,
      0.996179461479187,
      0.9962642788887024,
      0.9707654118537903,
      0.9669163227081299,
      0.9638786911964417,
      0.9770827293395996,
      0.9776107668876648,
      0.9948169589042664,
      0.9982141852378845,
      0.9998131990432739,
      0.9999116659164429,
      0.999925434589386,
      0.9998754858970642,
      0.9999222159385681,
      0.9999158978462219,
      0.9998059868812561,
      0.9997334480285645,
      0.9984439015388489,
      0.9960535168647766,
      0.9810446500778198,
      0.9679008722305298,
      0.9714521169662476,
      0.970491886138916,
      0.980282187461853,
      0.9857920408248901,
      0.9909983277320862,
      0.9876582026481628,
      0.9925081729888916,
      0.9897663593292236,
      0.9991985559463501,
      0.9997747540473938,
      0.9999009966850281,
      0.9999395608901978,
      0.9999623894691467,
      0.9999668598175049,
      0.9999752044677734,
      0.9999464750289917,
      0.9998614192008972,
      0.9998969435691833,
      0.9999691843986511,
      0.9999819993972778,
      0.9999649524688721,
      0.9995731115341187,
      0.9999492168426514,
      0.9999609589576721,
      0.9999715685844421,
      0.9999420046806335,
      0.9998171925544739,
      0.9999254941940308,
      0.9999045729637146,
      0.9999535083770752,
      0.9997286200523376,
      0.9996048808097839,
      0.9999111294746399,
      0.9999659061431885,
      0.9999404549598694,
      0.9999549984931946,
      0.9999643564224243,
      0.9999709129333496,
      0.999953031539917,
      0.9999669790267944,
      0.999921441078186,
      0.9999641180038452,
      0.9999003410339355,
      0.9999437928199768,
      0.9999203681945801,
      0.9999517202377319,
      0.9999446868896484,
      0.9998689889907837,
      0.9999383091926575,
      0.999924898147583,
      0.9998002052307129,
      0.9987534880638123,
      0.9996566772460938,
      0.9999176859855652,
      0.9999017119407654,
      0.9999646544456482,
      0.9999563097953796,
      0.9999184608459473,
      0.9998931884765625,
      0.9979861974716187,
      0.9890948534011841,
      0.977511465549469,
      0.9711788296699524,
      0.9811458587646484,
      0.9854569435119629,
      0.9974872469902039,
      0.9993699789047241,
      0.9998942613601685,
      0.9999148845672607,
      0.9999532103538513,
      0.9999758005142212,
      0.9999820590019226,
      0.9999663233757019,
      0.9999485611915588,
      0.9998857975006104,
      0.99773108959198,
      0.9989750385284424,
      0.9953653216362,
      0.999589741230011,
      0.9999279975891113,
      0.9999551177024841,
      0.9999274015426636,
      0.9998778104782104,
      0.9997378587722778,
      0.997138261795044,
      0.9971340894699097,
      0.9908344745635986,
      0.993395209312439,
      0.9926260709762573,
      0.9793683290481567,
      0.9874653816223145,
      0.9990631937980652,
      0.9997351765632629,
      0.9997295141220093,
      0.9998824596405029,
      0.999504566192627,
      0.9999025464057922,
      0.9999147653579712,
      0.9999060034751892,
      0.9999624490737915,
      0.9999613761901855,
      0.9999598264694214,
      0.9999634027481079,
      0.9999167323112488,
      0.999948263168335,
      0.9999593496322632,
      0.9999194741249084,
      0.9999411106109619,
      0.9998942017555237,
      0.999387800693512,
      0.9908587336540222,
      0.9841558337211609,
      0.9844986796379089,
      0.948829174041748,
      0.9387196898460388,
      0.9691622853279114,
      0.9919301271438599,
      0.9990133047103882,
      0.9995019435882568,
      0.9999033212661743,
      0.9999361038208008,
      0.999976634979248,
      0.9999598860740662,
      0.99991774559021,
      0.9998840689659119,
      0.9998591542243958,
      0.9997537136077881,
      0.9998787641525269,
      0.9998118877410889,
      0.9994794726371765,
      0.9964196681976318,
      0.9875485301017761,
      0.994284987449646,
      0.9695200324058533,
      0.9807064533233643,
      0.990950882434845,
      0.977270245552063,
      0.9515694379806519,
      0.9702914953231812,
      0.9850072860717773,
      0.9618817567825317,
      0.9495859146118164,
      0.9801735281944275,
      0.979636549949646,
      0.9496747255325317,
      0.9520210027694702,
      0.9777783751487732,
      0.9658289551734924,
      0.950620174407959,
      0.9668306708335876,
      0.9862469434738159,
      0.9728400707244873,
      0.9624553918838501,
      0.9870801568031311,
      0.993762195110321,
      0.9878692626953125,
      0.9956828951835632,
      0.9998200535774231,
      0.9999397397041321,
      0.9999645948410034,
      0.9999791979789734,
      0.9999797940254211,
      0.9999607801437378,
      0.9999075531959534,
      0.9992042183876038,
      0.9998527765274048,
      0.9998139142990112,
      0.9997813701629639,
      0.9999077320098877,
      0.9999495148658752,
      0.9999251961708069,
      0.9999174475669861,
      0.999964714050293,
      0.9999721050262451,
      0.9999303817749023,
      0.999944806098938,
      0.9999783039093018,
      0.9999814033508301,
      0.9999520182609558,
      0.9999687671661377,
      0.9999491572380066,
      0.9999592900276184,
      0.9999660849571228,
      0.9999528527259827,
      0.9999387264251709,
      0.9999496936798096,
      0.9999561905860901,
      0.9999412894248962,
      0.999921977519989,
      0.9999483227729797,
      0.9999496936798096,
      0.999898374080658,
      0.9999315738677979,
      0.9999492764472961,
      0.999939501285553,
      0.9999056458473206,
      0.9999591112136841,
      0.9999379515647888,
      0.9999016523361206,
      0.9999348521232605,
      0.9999586343765259,
      0.999948263168335,
      0.9999596476554871,
      0.9999725222587585,
      0.9999604821205139,
      0.9999706745147705,
      0.9999839067459106,
      0.9999620318412781,
      0.9999366402626038,
      0.9999661445617676,
      0.9999528527259827,
      0.9999082684516907,
      0.9998840689659119,
      0.9999698996543884,
      0.9999642372131348,
      0.9999511241912842,
      0.9999344348907471,
      0.9999105334281921,
      0.9999023079872131,
      0.9999627470970154,
      0.9999749064445496,
      0.9999721646308899,
      0.9999560117721558,
      0.9999510645866394,
      0.9999557137489319,
      0.9999766945838928,
      0.9999715685844421,
      0.9999381899833679,
      0.9999693632125854,
      0.9999403357505798,
      0.999936580657959,
      0.999931812286377,
      0.9999704360961914,
      0.999947726726532,
      0.9999333024024963,
      0.9999626278877258,
      0.9999643564224243,
      0.999940812587738,
      0.9999163746833801,
      0.9999457597732544,
      0.9999203085899353,
      0.9999603629112244,
      0.9999545216560364,
      0.9999762177467346,
      0.9999489188194275,
      0.9999552369117737,
      0.9999772310256958,
      0.9999644756317139,
      0.9999133348464966,
      0.9999685287475586,
      0.9999783635139465,
      0.9999496936798096,
      0.9999430179595947,
      0.9999678730964661,
      0.9999293088912964
    ],
    [
      0.8806254267692566,
      0.898872971534729,
      0.8789911866188049,
      0.8890261650085449,
      0.9048490524291992,
      0.895351767539978,
      0.8888922333717346,
      0.8889034986495972,
      0.8997023105621338,
      0.8795554637908936,
      0.8712799549102783,
      0.8843013048171997,
      0.8933185935020447,
      0.8800158500671387,
      0.8706470727920532,
      0.8933409452438354,
      0.8901961445808411,
      0.8744362592697144,
      0.8824565410614014,
      0.8861962556838989,
      0.9017797708511353,
      0.8637425303459167,
      0.8535069823265076,
      0.8999329209327698,
      0.9006927013397217,
      0.8886675834655762,
      0.8942757844924927,
      0.8891381621360779,
      0.871669590473175,
      0.8758390545845032,
      0.8925563097000122,
      0.8727495670318604,
      0.8676481246948242,
      0.8712548017501831,
      0.8708096742630005,
      0.8473140001296997,
      0.8445103168487549,
      0.8640484809875488,
      0.863304615020752,
      0.8621047735214233,
      0.8621495962142944,
      0.8786478042602539,
      0.8870059251785278,
      0.8741903901100159,
      0.8609691858291626,
      0.8969835042953491,
      0.9146898984909058,
      0.8909881711006165,
      0.8919599056243896,
      0.90512615442276,
      0.9027435779571533,
      0.8793473243713379,
      0.8806922435760498,
      0.8884685039520264,
      0.8987882733345032,
      0.8703430891036987,
      0.890856146812439,
      0.9118829965591431,
      0.8781540393829346,
      0.8990577459335327,
      0.9078536033630371,
      0.89471435546875,
      0.8914070725440979,
      0.9149949550628662,
      0.9094952344894409,
      0.8940500617027283,
      0.9019441604614258,
      0.917607307434082,
      0.8976093530654907,
      0.8716502785682678,
      0.8796366453170776,
      0.8691713809967041,
      0.8477723598480225,
      0.8429989814758301,
      0.8197080492973328,
      0.9999065399169922,
      0.9999720454216003,
      0.9999727010726929,
      0.9999711513519287,
      0.9999834299087524,
      0.9999642968177795,
      0.9999180436134338,
      0.9996187686920166,
      0.9970090389251709,
      0.9969353675842285,
      0.9744253158569336,
      0.9702128171920776,
      0.9665870070457458,
      0.9796881079673767,
      0.980373740196228,
      0.9957297444343567,
      0.9985387325286865,
      0.9998304843902588,
      0.99991774559021,
      0.9999276995658875,
      0.999876856803894,
      0.9999245405197144,
      0.9999201893806458,
      0.9998233914375305,
      0.9997704029083252,
      0.9988411664962769,
      0.9969237446784973,
      0.9837596416473389,
      0.9717763066291809,
      0.9755586385726929,
      0.9743323922157288,
      0.983298122882843,
      0.9883541464805603,
      0.9923658967018127,
      0.9895858764648438,
      0.9933565855026245,
      0.9910387992858887,
      0.9993288516998291,
      0.9997918009757996,
      0.9999048709869385,
      0.9999409317970276,
      0.9999628663063049,
      0.999967634677887,
      0.9999759793281555,
      0.9999503493309021,
      0.9998771548271179,
      0.999901533126831,
      0.999970018863678,
      0.9999821782112122,
      0.9999650716781616,
      0.9995783567428589,
      0.9999495148658752,
      0.9999613761901855,
      0.9999714493751526,
      0.9999404549598694,
      0.9998174905776978,
      0.9999263882637024,
      0.999905526638031,
      0.9999542236328125,
      0.9997315406799316,
      0.9996061325073242,
      0.9999114274978638,
      0.9999668002128601,
      0.99993896484375,
      0.9999561905860901,
      0.9999645352363586,
      0.9999707937240601,
      0.9999512434005737,
      0.9999667406082153,
      0.9999215006828308,
      0.9999643564224243,
      0.9999014139175415,
      0.9999446272850037,
      0.9999213218688965,
      0.9999523162841797,
      0.9999458193778992,
      0.9998712539672852,
      0.9999405741691589,
      0.9999292492866516,
      0.9998321533203125,
      0.9990670680999756,
      0.999805212020874,
      0.999927818775177,
      0.999906063079834,
      0.9999650120735168,
      0.9999575018882751,
      0.9999220371246338,
      0.9999056458473206,
      0.9984209537506104,
      0.9910395741462708,
      0.979999303817749,
      0.9744985699653625,
      0.9837451577186584,
      0.9878183603286743,
      0.9981332421302795,
      0.9994873404502869,
      0.9999045133590698,
      0.9999209642410278,
      0.9999548196792603,
      0.999976634979248,
      0.9999824166297913,
      0.9999683499336243,
      0.9999517798423767,
      0.9999027252197266,
      0.9982004165649414,
      0.9992834329605103,
      0.9970897436141968,
      0.9996744394302368,
      0.9999344944953918,
      0.9999582171440125,
      0.9999304413795471,
      0.9998864531517029,
      0.9997493624687195,
      0.9975177049636841,
      0.997649073600769,
      0.9922734498977661,
      0.9945072531700134,
      0.994101881980896,
      0.9826896786689758,
      0.9896702766418457,
      0.9992293119430542,
      0.9997807741165161,
      0.999799370765686,
      0.9999032020568848,
      0.9995852112770081,
      0.9999038577079773,
      0.9999153017997742,
      0.9999070763587952,
      0.9999627470970154,
      0.9999621510505676,
      0.9999615550041199,
      0.9999647736549377,
      0.9999174475669861,
      0.9999499320983887,
      0.9999589323997498,
      0.9999215602874756,
      0.9999461770057678,
      0.9999118447303772,
      0.999488115310669,
      0.9920864105224609,
      0.9860300421714783,
      0.9865862131118774,
      0.9545999765396118,
      0.9464643001556396,
      0.9730998277664185,
      0.9933018684387207,
      0.9992508888244629,
      0.999728262424469,
      0.9999235272407532,
      0.9999440312385559,
      0.999978244304657,
      0.9999607801437378,
      0.9999192357063293,
      0.999884843826294,
      0.9998615384101868,
      0.9997577667236328,
      0.9998853206634521,
      0.9998392462730408,
      0.9996064305305481,
      0.9970901608467102,
      0.9900139570236206,
      0.995153546333313,
      0.9736436009407043,
      0.9827994108200073,
      0.991996705532074,
      0.9794110059738159,
      0.9567492008209229,
      0.9737372994422913,
      0.9868703484535217,
      0.9663249254226685,
      0.954900324344635,
      0.9825509190559387,
      0.982087254524231,
      0.956652045249939,
      0.957362174987793,
      0.9804531931877136,
      0.9707017540931702,
      0.9577904939651489,
      0.970723032951355,
      0.9878600239753723,
      0.9760489463806152,
      0.9674771428108215,
      0.9884547591209412,
      0.9945405721664429,
      0.9895235300064087,
      0.9965118169784546,
      0.9998490214347839,
      0.9999447464942932,
      0.9999662041664124,
      0.9999797940254211,
      0.9999800324440002,
      0.9999613165855408,
      0.9999095797538757,
      0.9992077946662903,
      0.9998546838760376,
      0.9998161792755127,
      0.9997837543487549,
      0.9999092221260071,
      0.9999504089355469,
      0.9999270439147949,
      0.9999193549156189,
      0.9999657869338989,
      0.9999734163284302,
      0.9999313354492188,
      0.999946653842926,
      0.9999797344207764,
      0.9999825358390808,
      0.9999540448188782,
      0.9999707341194153,
      0.9999546408653259,
      0.9999627470970154,
      0.9999681115150452,
      0.9999579787254333,
      0.9999465346336365,
      0.9999544024467468,
      0.9999592900276184,
      0.9999489188194275,
      0.9999314546585083,
      0.9999513030052185,
      0.9999539852142334,
      0.9999141693115234,
      0.9999392032623291,
      0.9999529123306274,
      0.9999468922615051,
      0.999920666217804,
      0.9999619126319885,
      0.9999414682388306,
      0.9999134540557861,
      0.9999422430992126,
      0.9999582767486572,
      0.9999505877494812,
      0.9999633431434631,
      0.9999735355377197,
      0.9999610781669617,
      0.999971330165863,
      0.9999842643737793,
      0.9999629259109497,
      0.9999394416809082,
      0.9999668002128601,
      0.99995356798172,
      0.9999091029167175,
      0.9998846054077148,
      0.9999698996543884,
      0.9999645948410034,
      0.9999517202377319,
      0.9999352693557739,
      0.9999114871025085,
      0.99990314245224,
      0.9999632239341736,
      0.9999751448631287,
      0.9999723434448242,
      0.9999561309814453,
      0.9999515414237976,
      0.9999561905860901,
      0.9999767541885376,
      0.9999716281890869,
      0.9999386072158813,
      0.999969482421875,
      0.9999408721923828,
      0.9999374747276306,
      0.9999325275421143,
      0.9999707341194153,
      0.9999480843544006,
      0.9999344348907471,
      0.9999631643295288,
      0.9999650716781616,
      0.9999452233314514,
      0.9999219179153442,
      0.9999480247497559,
      0.9999225735664368,
      0.9999609589576721,
      0.9999548196792603,
      0.9999762177467346,
      0.999949038028717,
      0.9999552369117737,
      0.9999773502349854,
      0.9999645948410034,
      0.9999135732650757,
      0.9999685883522034,
      0.9999783635139465,
      0.9999498128890991,
      0.9999428987503052,
      0.9999678134918213,
      0.999929666519165
    ],
    [
      0.8916271328926086,
      0.9103115200996399,
      0.8949538469314575,
      0.9027140140533447,
      0.9171257019042969,
      0.9110826253890991,
      0.905320405960083,
      0.9034621715545654,
      0.9115606546401978,
      0.8983330726623535,
      0.8929691910743713,
      0.8999617099761963,
      0.906021237373352,
      0.8988170027732849,
      0.8883731365203857,
      0.9067471027374268,
      0.9045573472976685,
      0.893302321434021,
      0.8983141183853149,
      0.9019947648048401,
      0.9138988256454468,
      0.8800739049911499,
      0.8743647933006287,
      0.9111860990524292,
      0.9129933714866638,
      0.9032169580459595,
      0.9076442122459412,
      0.9048171043395996,
      0.893815815448761,
      0.8944808840751648,
      0.9057409763336182,
      0.8893712162971497,
      0.8853545784950256,
      0.8879222273826599,
      0.885546863079071,
      0.8630824685096741,
      0.8619704842567444,
      0.8831634521484375,
      0.8814770579338074,
      0.8770565986633301,
      0.8807105422019958,
      0.9011367559432983,
      0.9053202867507935,
      0.8915982246398926,
      0.8838953375816345,
      0.9136788249015808,
      0.9253281354904175,
      0.9053841829299927,
      0.9069492220878601,
      0.9171403050422668,
      0.9154554605484009,
      0.896908164024353,
      0.8950173258781433,
      0.9021722674369812,
      0.9100449085235596,
      0.8858199119567871,
      0.9024710059165955,
      0.9213910698890686,
      0.8932110667228699,
      0.912778377532959,
      0.9210226535797119,
      0.9088590145111084,
      0.908087968826294,
      0.9287097454071045,
      0.9241207838058472,
      0.9101943969726562,
      0.9159982204437256,
      0.928696870803833,
      0.9126896262168884,
      0.8875831365585327,
      0.8944723606109619,
      0.8840183019638062,
      0.8646016120910645,
      0.8591865301132202,
      0.8338174223899841,
      0.9999083876609802,
      0.9999727010726929,
      0.9999732971191406,
      0.9999715685844421,
      0.9999838471412659,
      0.9999651908874512,
      0.999923050403595,
      0.9996779561042786,
      0.9976589679718018,
      0.9972065687179565,
      0.977979302406311,
      0.9732166528701782,
      0.9699852466583252,
      0.9821113348007202,
      0.9830305576324463,
      0.9964367747306824,
      0.9987731575965881,
      0.999843180179596,
      0.9999228715896606,
      0.999930202960968,
      0.9998792409896851,
      0.9999251365661621,
      0.9999241828918457,
      0.9998379349708557,
      0.9997996091842651,
      0.9991196990013123,
      0.9975916743278503,
      0.9865597486495972,
      0.9757311344146729,
      0.9796355962753296,
      0.9781472682952881,
      0.986127495765686,
      0.9906504154205322,
      0.9935147762298584,
      0.991213858127594,
      0.994112491607666,
      0.9922180771827698,
      0.999441385269165,
      0.9998065233230591,
      0.9999085664749146,
      0.9999423623085022,
      0.9999630451202393,
      0.999968409538269,
      0.9999766945838928,
      0.9999526739120483,
      0.9998871088027954,
      0.9999048113822937,
      0.9999706745147705,
      0.9999823570251465,
      0.9999651908874512,
      0.9995829463005066,
      0.9999500513076782,
      0.9999617338180542,
      0.9999716877937317,
      0.9999404549598694,
      0.9998186826705933,
      0.9999266266822815,
      0.9999059438705444,
      0.9999545812606812,
      0.9997339844703674,
      0.9996106624603271,
      0.999912679195404,
      0.999967098236084,
      0.9999396800994873,
      0.9999569654464722,
      0.9999648928642273,
      0.9999708533287048,
      0.9999496936798096,
      0.9999663829803467,
      0.9999181032180786,
      0.9999639987945557,
      0.9999017119407654,
      0.999947190284729,
      0.9999223351478577,
      0.9999527335166931,
      0.9999469518661499,
      0.9998742938041687,
      0.9999430775642395,
      0.9999333024024963,
      0.9998544454574585,
      0.99927818775177,
      0.999838650226593,
      0.9999326467514038,
      0.9999083280563354,
      0.9999654293060303,
      0.9999594688415527,
      0.9999249577522278,
      0.999914288520813,
      0.9987308979034424,
      0.9929307699203491,
      0.9826907515525818,
      0.9782405495643616,
      0.9863293170928955,
      0.9901529550552368,
      0.9986239671707153,
      0.999573290348053,
      0.9999128580093384,
      0.9999259114265442,
      0.9999564290046692,
      0.9999772310256958,
      0.999982476234436,
      0.9999695420265198,
      0.9999533295631409,
      0.9999153017997742,
      0.9985606074333191,
      0.9995076060295105,
      0.9978393316268921,
      0.9997273683547974,
      0.999937891960144,
      0.99996018409729,
      0.9999327659606934,
      0.9998958110809326,
      0.9997804164886475,
      0.9978832006454468,
      0.9980559945106506,
      0.9935688972473145,
      0.9956522583961487,
      0.9952818751335144,
      0.9859803318977356,
      0.9917686581611633,
      0.9993674159049988,
      0.9998131394386292,
      0.9998416900634766,
      0.9999173879623413,
      0.9996358752250671,
      0.9999052286148071,
      0.999916136264801,
      0.9999086856842041,
      0.9999632835388184,
      0.9999627470970154,
      0.999961256980896,
      0.9999653697013855,
      0.9999179244041443,
      0.999950110912323,
      0.9999592900276184,
      0.999923050403595,
      0.9999494552612305,
      0.9999231696128845,
      0.9995518922805786,
      0.9934637546539307,
      0.9882285594940186,
      0.9886359572410583,
      0.9624733924865723,
      0.9558650255203247,
      0.977377712726593,
      0.994563102722168,
      0.9993208050727844,
      0.9995661377906799,
      0.9999256730079651,
      0.9999476075172424,
      0.9999791383743286,
      0.9999617338180542,
      0.9999213814735413,
      0.9998862743377686,
      0.9998644590377808,
      0.9997628927230835,
      0.9998923540115356,
      0.999863862991333,
      0.9996969699859619,
      0.9976385235786438,
      0.9915988445281982,
      0.9960198402404785,
      0.9781108498573303,
      0.9854114055633545,
      0.993658721446991,
      0.9824113845825195,
      0.963832676410675,
      0.9779753684997559,
      0.9885620474815369,
      0.9707398414611816,
      0.9613276720046997,
      0.9851273894309998,
      0.9851438403129578,
      0.9643290638923645,
      0.9645218849182129,
      0.9836448431015015,
      0.9764872193336487,
      0.9651587605476379,
      0.9753419756889343,
      0.989629864692688,
      0.9795491099357605,
      0.972426176071167,
      0.9901411533355713,
      0.9954264760017395,
      0.9913564324378967,
      0.9976043105125427,
      0.9998697638511658,
      0.9999492168426514,
      0.9999673962593079,
      0.9999805092811584,
      0.9999802112579346,
      0.9999614953994751,
      0.9999100565910339,
      0.9992128014564514,
      0.9998566508293152,
      0.9998188018798828,
      0.9997867941856384,
      0.9999108910560608,
      0.9999512434005737,
      0.9999281764030457,
      0.999920666217804,
      0.9999663829803467,
      0.9999740123748779,
      0.999932587146759,
      0.9999478459358215,
      0.9999806880950928,
      0.9999833703041077,
      0.9999555349349976,
      0.9999725222587585,
      0.9999593496322632,
      0.9999648928642273,
      0.9999700784683228,
      0.9999626278877258,
      0.9999540448188782,
      0.9999585151672363,
      0.9999620318412781,
      0.999955415725708,
      0.99993896484375,
      0.999954104423523,
      0.9999574422836304,
      0.9999259114265442,
      0.9999430179595947,
      0.9999531507492065,
      0.999951958656311,
      0.9999315142631531,
      0.9999640583992004,
      0.9999443888664246,
      0.9999234676361084,
      0.9999471306800842,
      0.9999602437019348,
      0.9999529719352722,
      0.9999658465385437,
      0.9999744892120361,
      0.9999618530273438,
      0.9999719858169556,
      0.9999845623970032,
      0.9999638199806213,
      0.9999401569366455,
      0.999967098236084,
      0.9999541640281677,
      0.9999100565910339,
      0.9998855590820312,
      0.9999701976776123,
      0.9999651908874512,
      0.9999523758888245,
      0.9999362230300903,
      0.9999125003814697,
      0.9999043941497803,
      0.9999637007713318,
      0.9999756217002869,
      0.999972939491272,
      0.9999570846557617,
      0.9999523162841797,
      0.9999567866325378,
      0.9999768733978271,
      0.9999717473983765,
      0.9999393224716187,
      0.9999698400497437,
      0.9999415874481201,
      0.9999386668205261,
      0.9999334812164307,
      0.9999709725379944,
      0.9999492764472961,
      0.9999366402626038,
      0.9999642372131348,
      0.9999660849571228,
      0.9999482035636902,
      0.9999271035194397,
      0.9999504089355469,
      0.999923825263977,
      0.9999606609344482,
      0.9999548196792603,
      0.9999764561653137,
      0.9999493360519409,
      0.9999554753303528,
      0.9999774694442749,
      0.9999649524688721,
      0.99991375207901,
      0.9999687075614929,
      0.9999784231185913,
      0.9999498724937439,
      0.9999426603317261,
      0.9999677538871765,
      0.9999300837516785
    ],
    [
      0.904495120048523,
      0.9220654964447021,
      0.9104809761047363,
      0.9170960187911987,
      0.9309400916099548,
      0.9273389577865601,
      0.9227803945541382,
      0.9200402498245239,
      0.9250726699829102,
      0.9184214472770691,
      0.9144173860549927,
      0.9169903993606567,
      0.9203824996948242,
      0.9175460934638977,
      0.9080458879470825,
      0.9207295179367065,
      0.9208042621612549,
      0.913078248500824,
      0.9169689416885376,
      0.918753981590271,
      0.9265751838684082,
      0.8987842798233032,
      0.8967170715332031,
      0.9243388175964355,
      0.9257799386978149,
      0.9178159236907959,
      0.9214535355567932,
      0.9197294116020203,
      0.9136362075805664,
      0.9125604033470154,
      0.9185080528259277,
      0.9060759544372559,
      0.9041358232498169,
      0.9057985544204712,
      0.9027850031852722,
      0.8836780786514282,
      0.8841733336448669,
      0.9035276174545288,
      0.9017238616943359,
      0.8936101794242859,
      0.9000217914581299,
      0.9197661876678467,
      0.9231901168823242,
      0.9108854532241821,
      0.9102234244346619,
      0.9302434921264648,
      0.9369824528694153,
      0.9211576581001282,
      0.9231563806533813,
      0.9302488565444946,
      0.9284793734550476,
      0.9156439304351807,
      0.9120808839797974,
      0.9170213937759399,
      0.9222896695137024,
      0.9029005169868469,
      0.9147367477416992,
      0.9324837923049927,
      0.9092221260070801,
      0.92631995677948,
      0.9338927268981934,
      0.9243727326393127,
      0.9237192869186401,
      0.9420971870422363,
      0.9373095035552979,
      0.9265325665473938,
      0.9298557043075562,
      0.9407243728637695,
      0.9280098676681519,
      0.9046483635902405,
      0.9096218347549438,
      0.902835488319397,
      0.8830064535140991,
      0.8763725757598877,
      0.8489512205123901,
      0.9999104142189026,
      0.9999731183052063,
      0.9999739527702332,
      0.9999716877937317,
      0.999984085559845,
      0.9999668598175049,
      0.9999309182167053,
      0.999756395816803,
      0.9982593655586243,
      0.9979536533355713,
      0.9818191528320312,
      0.9746662378311157,
      0.9736290574073792,
      0.9842818975448608,
      0.985613226890564,
      0.9971354007720947,
      0.9991259574890137,
      0.9998603463172913,
      0.9999282956123352,
      0.9999322891235352,
      0.9998814463615417,
      0.9999282956123352,
      0.9999293088912964,
      0.9998527765274048,
      0.9998247027397156,
      0.9993194341659546,
      0.997864842414856,
      0.9890318512916565,
      0.9799839854240417,
      0.9837056398391724,
      0.9819576144218445,
      0.988940417766571,
      0.9926049113273621,
      0.9946146011352539,
      0.9929836988449097,
      0.9950548410415649,
      0.9935334920883179,
      0.9995728135108948,
      0.9998233914375305,
      0.999911904335022,
      0.9999444484710693,
      0.9999637603759766,
      0.9999693036079407,
      0.9999773502349854,
      0.9999558329582214,
      0.9998986721038818,
      0.9999086856842041,
      0.9999716281890869,
      0.9999827742576599,
      0.999965488910675,
      0.999588131904602,
      0.9999504685401917,
      0.9999621510505676,
      0.9999717473983765,
      0.9999401569366455,
      0.9998204112052917,
      0.9999273419380188,
      0.9999068975448608,
      0.9999552965164185,
      0.9997378587722778,
      0.9996179342269897,
      0.9999145269393921,
      0.9999678134918213,
      0.9999406337738037,
      0.9999562501907349,
      0.9999651312828064,
      0.9999710321426392,
      0.9999496936798096,
      0.9999665021896362,
      0.9999182820320129,
      0.9999642372131348,
      0.9999026656150818,
      0.9999485015869141,
      0.9999240636825562,
      0.9999536871910095,
      0.9999485015869141,
      0.9998778700828552,
      0.9999457001686096,
      0.9999374151229858,
      0.9998787045478821,
      0.999504804611206,
      0.9998652338981628,
      0.9999377727508545,
      0.999910831451416,
      0.9999656677246094,
      0.9999609589576721,
      0.999929666519165,
      0.9999269247055054,
      0.9992313385009766,
      0.9944851398468018,
      0.9858096837997437,
      0.9811426401138306,
      0.9886379241943359,
      0.9920731782913208,
      0.9989827871322632,
      0.99967360496521,
      0.9999208450317383,
      0.9999316334724426,
      0.9999577403068542,
      0.9999775886535645,
      0.999982476234436,
      0.9999702572822571,
      0.9999547004699707,
      0.9999281764030457,
      0.998924732208252,
      0.9996486306190491,
      0.9983716607093811,
      0.9997653961181641,
      0.999941885471344,
      0.9999619722366333,
      0.9999348521232605,
      0.9999029636383057,
      0.9998038411140442,
      0.9982496500015259,
      0.9984370470046997,
      0.9947843551635742,
      0.9967502951622009,
      0.9964150786399841,
      0.9886471033096313,
      0.9935258626937866,
      0.9994710087776184,
      0.9998307824134827,
      0.9998706579208374,
      0.9999290704727173,
      0.9996817111968994,
      0.9999071359634399,
      0.9999175071716309,
      0.9999109506607056,
      0.99996417760849,
      0.9999630451202393,
      0.9999643564224243,
      0.9999669194221497,
      0.9999188780784607,
      0.9999505281448364,
      0.9999599456787109,
      0.9999244809150696,
      0.9999527931213379,
      0.9999354481697083,
      0.9996198415756226,
      0.994622528553009,
      0.9904187917709351,
      0.9904784560203552,
      0.9691635966300964,
      0.9644439816474915,
      0.9818335175514221,
      0.9959894418716431,
      0.9994799494743347,
      0.9997300505638123,
      0.999937117099762,
      0.9999533295631409,
      0.9999804496765137,
      0.9999622106552124,
      0.9999232888221741,
      0.999888002872467,
      0.9998677968978882,
      0.9997678995132446,
      0.9998981356620789,
      0.999881386756897,
      0.9997777938842773,
      0.9982509613037109,
      0.993528425693512,
      0.996969997882843,
      0.9829403758049011,
      0.9884606599807739,
      0.9952275156974792,
      0.9855616092681885,
      0.9703670740127563,
      0.9818342924118042,
      0.9900942444801331,
      0.9762221574783325,
      0.9680526256561279,
      0.9874085187911987,
      0.9877248406410217,
      0.9702324867248535,
      0.9712848663330078,
      0.9864440560340881,
      0.9810808897018433,
      0.9717661142349243,
      0.9792514443397522,
      0.9912198185920715,
      0.9827337265014648,
      0.9770280718803406,
      0.9918346405029297,
      0.9961677193641663,
      0.9929137229919434,
      0.9980135560035706,
      0.999883770942688,
      0.9999524354934692,
      0.999968409538269,
      0.9999809861183167,
      0.9999805092811584,
      0.9999617338180542,
      0.9999106526374817,
      0.9992182850837708,
      0.9998586177825928,
      0.9998208284378052,
      0.9997894763946533,
      0.9999120831489563,
      0.999951958656311,
      0.9999294877052307,
      0.9999222159385681,
      0.9999669790267944,
      0.9999745488166809,
      0.9999338984489441,
      0.9999492168426514,
      0.9999815225601196,
      0.9999839067459106,
      0.9999552369117737,
      0.9999740123748779,
      0.9999633431434631,
      0.9999675750732422,
      0.9999717473983765,
      0.9999660849571228,
      0.9999598860740662,
      0.9999621510505676,
      0.9999642968177795,
      0.9999608397483826,
      0.9999459385871887,
      0.9999567270278931,
      0.9999597072601318,
      0.999936044216156,
      0.999948263168335,
      0.9999555945396423,
      0.9999572038650513,
      0.999941349029541,
      0.999965488910675,
      0.9999448657035828,
      0.9999326467514038,
      0.9999525547027588,
      0.9999618530273438,
      0.9999545812606812,
      0.9999688863754272,
      0.9999755024909973,
      0.9999625086784363,
      0.9999727606773376,
      0.9999849796295166,
      0.9999645948410034,
      0.9999406933784485,
      0.9999675154685974,
      0.9999548196792603,
      0.9999108910560608,
      0.9998867511749268,
      0.9999706149101257,
      0.9999657869338989,
      0.9999533295631409,
      0.9999377727508545,
      0.9999147653579712,
      0.9999051094055176,
      0.9999639391899109,
      0.9999756217002869,
      0.9999718070030212,
      0.9999576210975647,
      0.9999532103538513,
      0.999957799911499,
      0.9999772906303406,
      0.9999722242355347,
      0.9999403357505798,
      0.9999703168869019,
      0.9999426007270813,
      0.9999374747276306,
      0.99993497133255,
      0.9999715089797974,
      0.9999501705169678,
      0.999938428401947,
      0.9999648332595825,
      0.9999667406082153,
      0.9999516010284424,
      0.9999316930770874,
      0.9999523758888245,
      0.9999261498451233,
      0.9999598264694214,
      0.9999546408653259,
      0.9999764561653137,
      0.9999498724937439,
      0.9999561309814453,
      0.9999778270721436,
      0.9999654293060303,
      0.9999150037765503,
      0.9999690055847168,
      0.9999787211418152,
      0.9999504685401917,
      0.9999403953552246,
      0.9999678730964661,
      0.9999303817749023
    ],
    [
      0.9206209182739258,
      0.9355193972587585,
      0.9274623394012451,
      0.9324028491973877,
      0.9454704523086548,
      0.9435436725616455,
      0.9395285248756409,
      0.9399893879890442,
      0.9407941102981567,
      0.9376312494277954,
      0.9348557591438293,
      0.9361907243728638,
      0.9364404678344727,
      0.9368288516998291,
      0.9296722412109375,
      0.9359424114227295,
      0.9381929636001587,
      0.9327470064163208,
      0.9351451396942139,
      0.9352120161056519,
      0.9405361413955688,
      0.919477105140686,
      0.9179590940475464,
      0.938662052154541,
      0.9389933347702026,
      0.9339123964309692,
      0.9366642832756042,
      0.93569016456604,
      0.9322017431259155,
      0.9318193197250366,
      0.9337989687919617,
      0.9254392981529236,
      0.9249904155731201,
      0.9261452555656433,
      0.9231271743774414,
      0.9108443260192871,
      0.9109190106391907,
      0.9246114492416382,
      0.9222560524940491,
      0.913254976272583,
      0.9210193157196045,
      0.937174916267395,
      0.9412620067596436,
      0.9326582551002502,
      0.9349657893180847,
      0.947068989276886,
      0.9497818946838379,
      0.938727617263794,
      0.9398645758628845,
      0.9445371627807617,
      0.9426870942115784,
      0.9352890253067017,
      0.9306311011314392,
      0.9339513182640076,
      0.9368430972099304,
      0.9210079908370972,
      0.9294734001159668,
      0.943979799747467,
      0.9277818202972412,
      0.9421085119247437,
      0.9472048282623291,
      0.9410747289657593,
      0.9409518241882324,
      0.9552296996116638,
      0.9501936435699463,
      0.9428502917289734,
      0.9446864128112793,
      0.9534695744514465,
      0.9440121650695801,
      0.9248054623603821,
      0.9273921251296997,
      0.9232617020606995,
      0.9053568840026855,
      0.8970398902893066,
      0.8657689094543457,
      0.9999117255210876,
      0.9999735951423645,
      0.9999744892120361,
      0.9999725222587585,
      0.9999837279319763,
      0.9999687671661377,
      0.9999373555183411,
      0.9998047947883606,
      0.9987045526504517,
      0.9983336329460144,
      0.9856204986572266,
      0.9780879020690918,
      0.977914035320282,
      0.9867962002754211,
      0.9885609149932861,
      0.9977820515632629,
      0.9993779063224792,
      0.9998741149902344,
      0.9999335408210754,
      0.9999344348907471,
      0.9998838901519775,
      0.9999306797981262,
      0.9999337792396545,
      0.999868631362915,
      0.9998553395271301,
      0.9995936751365662,
      0.9985072612762451,
      0.9917652010917664,
      0.9847730398178101,
      0.987617552280426,
      0.9860681295394897,
      0.992200493812561,
      0.9948321580886841,
      0.9958244562149048,
      0.9947524070739746,
      0.9960620403289795,
      0.9948041439056396,
      0.9996739029884338,
      0.999843955039978,
      0.9999163746833801,
      0.9999457597732544,
      0.9999639391899109,
      0.9999700784683228,
      0.9999784231185913,
      0.9999617338180542,
      0.9999229907989502,
      0.999914824962616,
      0.999972939491272,
      0.9999830722808838,
      0.9999660849571228,
      0.9995972514152527,
      0.9999513030052185,
      0.999963104724884,
      0.999971866607666,
      0.999939501285553,
      0.9998205900192261,
      0.9999275207519531,
      0.9999071955680847,
      0.9999557733535767,
      0.9997410178184509,
      0.9996225833892822,
      0.9999155402183533,
      0.9999681711196899,
      0.9999410510063171,
      0.9999571442604065,
      0.999965250492096,
      0.999970555305481,
      0.9999503493309021,
      0.9999662637710571,
      0.9999186992645264,
      0.9999644756317139,
      0.9999035000801086,
      0.9999490976333618,
      0.9999249577522278,
      0.9999541640281677,
      0.9999496340751648,
      0.9998805522918701,
      0.9999483227729797,
      0.9999424815177917,
      0.9999032020568848,
      0.9997177124023438,
      0.9998930096626282,
      0.9999423027038574,
      0.9999126195907593,
      0.9999659657478333,
      0.9999620318412781,
      0.9999330043792725,
      0.9999352097511292,
      0.9994756579399109,
      0.9958584308624268,
      0.9891207814216614,
      0.9845460653305054,
      0.9915149211883545,
      0.9940910339355469,
      0.9993034601211548,
      0.9997594356536865,
      0.999928891658783,
      0.9999370574951172,
      0.999959409236908,
      0.999978244304657,
      0.9999825954437256,
      0.9999709725379944,
      0.9999562501907349,
      0.9999402165412903,
      0.9992403388023376,
      0.9997636675834656,
      0.9989813566207886,
      0.9998332858085632,
      0.9999467730522156,
      0.9999637007713318,
      0.9999364614486694,
      0.9999098181724548,
      0.9998275637626648,
      0.9987140893936157,
      0.9988363981246948,
      0.9962793588638306,
      0.9978488087654114,
      0.9976435899734497,
      0.9916479587554932,
      0.9951045513153076,
      0.999558687210083,
      0.9998558759689331,
      0.9998967051506042,
      0.9999391436576843,
      0.9997196197509766,
      0.9999039769172668,
      0.9999186396598816,
      0.9999130964279175,
      0.99996417760849,
      0.9999640583992004,
      0.999963104724884,
      0.9999679327011108,
      0.999920129776001,
      0.9999508857727051,
      0.9999608397483826,
      0.9999263286590576,
      0.9999556541442871,
      0.9999433159828186,
      0.9996655583381653,
      0.9955955743789673,
      0.992276132106781,
      0.9922395348548889,
      0.9765269160270691,
      0.9724932312965393,
      0.9862359166145325,
      0.9972217082977295,
      0.9995871186256409,
      0.999793291091919,
      0.9999464750289917,
      0.9999582171440125,
      0.999981701374054,
      0.9999634623527527,
      0.9999256134033203,
      0.9998896718025208,
      0.9998704791069031,
      0.9997719526290894,
      0.9999039769172668,
      0.9998894929885864,
      0.9998255968093872,
      0.9986923933029175,
      0.9950976371765137,
      0.9977983236312866,
      0.9873034358024597,
      0.9914020299911499,
      0.9966206550598145,
      0.9891230463981628,
      0.9775930047035217,
      0.985425591468811,
      0.991690993309021,
      0.981019139289856,
      0.9745713472366333,
      0.9894415140151978,
      0.9901779890060425,
      0.9757755398750305,
      0.9777015447616577,
      0.9896466732025146,
      0.9853371381759644,
      0.9779937267303467,
      0.9829882383346558,
      0.9929254055023193,
      0.9862174391746521,
      0.9816186428070068,
      0.9933344125747681,
      0.996993899345398,
      0.9947068691253662,
      0.99850994348526,
      0.999904215335846,
      0.9999572038650513,
      0.999969482421875,
      0.9999815821647644,
      0.9999808073043823,
      0.9999620914459229,
      0.9999115467071533,
      0.9992252588272095,
      0.9998615980148315,
      0.9998246431350708,
      0.9997929930686951,
      0.9999144077301025,
      0.9999533891677856,
      0.9999310970306396,
      0.9999164342880249,
      0.9999673366546631,
      0.9999752044677734,
      0.9999350905418396,
      0.999950110912323,
      0.9999822974205017,
      0.9999844431877136,
      0.9999566078186035,
      0.9999752640724182,
      0.9999667406082153,
      0.9999700784683228,
      0.9999729990959167,
      0.9999690055847168,
      0.9999647736549377,
      0.9999651908874512,
      0.9999661445617676,
      0.999963641166687,
      0.999951958656311,
      0.9999591708183289,
      0.9999587535858154,
      0.9999443888664246,
      0.9999523162841797,
      0.9999569654464722,
      0.9999610185623169,
      0.9999487400054932,
      0.9999674558639526,
      0.9999448657035828,
      0.9999396204948425,
      0.9999560117721558,
      0.9999626278877258,
      0.9999560713768005,
      0.9999712109565735,
      0.9999762177467346,
      0.9999628067016602,
      0.9999732971191406,
      0.9999851584434509,
      0.9999651312828064,
      0.9999393224716187,
      0.9999679327011108,
      0.9999552965164185,
      0.9999115467071533,
      0.9998875260353088,
      0.9999707341194153,
      0.9999663233757019,
      0.999954104423523,
      0.9999386668205261,
      0.9999157786369324,
      0.9999062418937683,
      0.9999645352363586,
      0.9999762773513794,
      0.9999723434448242,
      0.9999581575393677,
      0.9999539852142334,
      0.9999583959579468,
      0.9999774098396301,
      0.9999723434448242,
      0.9999409914016724,
      0.9999707341194153,
      0.9999433159828186,
      0.9999380111694336,
      0.9999356865882874,
      0.9999716877937317,
      0.9999507665634155,
      0.9999393820762634,
      0.9999650120735168,
      0.9999673366546631,
      0.9999544620513916,
      0.9999366402626038,
      0.9999538660049438,
      0.9999273419380188,
      0.99996018409729,
      0.999954879283905,
      0.9999765157699585,
      0.9999498724937439,
      0.9999561309814453,
      0.9999778270721436,
      0.9999655485153198,
      0.9999151229858398,
      0.999968945980072,
      0.9999788403511047,
      0.9999504685401917,
      0.9999426007270813,
      0.9999676942825317,
      0.9999306201934814
    ],
    [
      0.9377973079681396,
      0.9487656354904175,
      0.9438334107398987,
      0.9486885070800781,
      0.9604054093360901,
      0.9584879279136658,
      0.9545751214027405,
      0.9580647945404053,
      0.956771731376648,
      0.9535819292068481,
      0.9530724287033081,
      0.9552435874938965,
      0.9533746242523193,
      0.954560399055481,
      0.9504643082618713,
      0.95219486951828,
      0.9540917873382568,
      0.9504691958427429,
      0.9521623849868774,
      0.9516198635101318,
      0.9558213353157043,
      0.9415048360824585,
      0.941117525100708,
      0.9548478126525879,
      0.9532932639122009,
      0.9508513808250427,
      0.9536511898040771,
      0.9528698921203613,
      0.9502962827682495,
      0.9513170719146729,
      0.9512434601783752,
      0.9456964135169983,
      0.9455097913742065,
      0.9468997716903687,
      0.9442483186721802,
      0.9372760653495789,
      0.9361498951911926,
      0.9445897936820984,
      0.9414218664169312,
      0.9337278604507446,
      0.9412890672683716,
      0.9525622725486755,
      0.957642674446106,
      0.9526897072792053,
      0.9534521102905273,
      0.9633724093437195,
      0.964891254901886,
      0.9562155604362488,
      0.9565662145614624,
      0.9593045711517334,
      0.9575352072715759,
      0.9547312259674072,
      0.9493721723556519,
      0.9509416818618774,
      0.9520902037620544,
      0.9401935338973999,
      0.9463406205177307,
      0.9562256932258606,
      0.9460265636444092,
      0.9554882049560547,
      0.9594182968139648,
      0.9568374156951904,
      0.9566863775253296,
      0.9663728475570679,
      0.9620977640151978,
      0.9573642611503601,
      0.9589153528213501,
      0.9657301902770996,
      0.95871901512146,
      0.9449032545089722,
      0.9448918104171753,
      0.9417315721511841,
      0.9298095703125,
      0.919182538986206,
      0.8840005397796631,
      0.9999135732650757,
      0.9999740719795227,
      0.9999748468399048,
      0.9999728798866272,
      0.9999842047691345,
      0.9999699592590332,
      0.9999421238899231,
      0.9998421669006348,
      0.9990613460540771,
      0.9986802339553833,
      0.9889165759086609,
      0.9821125268936157,
      0.9823529124259949,
      0.9888559579849243,
      0.9910523891448975,
      0.9982345700263977,
      0.9995430111885071,
      0.9998852610588074,
      0.9999376535415649,
      0.9999362230300903,
      0.9998864531517029,
      0.9999330043792725,
      0.999937117099762,
      0.999879002571106,
      0.9998688101768494,
      0.999665379524231,
      0.9987655878067017,
      0.9938625693321228,
      0.9888901710510254,
      0.9913817048072815,
      0.9898403882980347,
      0.9949720501899719,
      0.9966831207275391,
      0.997103214263916,
      0.9963650703430176,
      0.9971558451652527,
      0.996070921421051,
      0.9997569918632507,
      0.9998575448989868,
      0.999919056892395,
      0.9999467134475708,
      0.9999642372131348,
      0.9999709725379944,
      0.9999789595603943,
      0.9999643564224243,
      0.999927818775177,
      0.9999166131019592,
      0.999973475933075,
      0.9999831914901733,
      0.9999660849571228,
      0.9996022582054138,
      0.9999515414237976,
      0.9999634623527527,
      0.999971866607666,
      0.9999393224716187,
      0.9998216032981873,
      0.9999274015426636,
      0.9999070763587952,
      0.9999558329582214,
      0.9997421503067017,
      0.9996246099472046,
      0.9999159574508667,
      0.9999682307243347,
      0.9999411702156067,
      0.9999573826789856,
      0.9999650120735168,
      0.9999707937240601,
      0.9999517798423767,
      0.9999668002128601,
      0.9999210238456726,
      0.9999653697013855,
      0.9999046921730042,
      0.9999498724937439,
      0.999925971031189,
      0.9999545812606812,
      0.9999505281448364,
      0.9998827576637268,
      0.9999505281448364,
      0.9999467730522156,
      0.9999238848686218,
      0.999862015247345,
      0.9999174475669861,
      0.9999467730522156,
      0.9999139308929443,
      0.9999660849571228,
      0.9999628663063049,
      0.9999359250068665,
      0.999943196773529,
      0.999650239944458,
      0.9971476793289185,
      0.9919742345809937,
      0.9877817034721375,
      0.99406898021698,
      0.9957367181777954,
      0.9995179176330566,
      0.9998197555541992,
      0.999935507774353,
      0.9999400973320007,
      0.9999600052833557,
      0.9999783635139465,
      0.999982476234436,
      0.9999716877937317,
      0.9999582171440125,
      0.9999499917030334,
      0.9994944334030151,
      0.9998357892036438,
      0.9992647767066956,
      0.9998515844345093,
      0.9999493956565857,
      0.9999648332595825,
      0.9999377131462097,
      0.999916136264801,
      0.9998522400856018,
      0.99907386302948,
      0.9991543292999268,
      0.9975103139877319,
      0.9985888004302979,
      0.998466432094574,
      0.99406498670578,
      0.9964122772216797,
      0.9996386170387268,
      0.9998635053634644,
      0.9998853206634521,
      0.999944806098938,
      0.9997530579566956,
      0.9999094605445862,
      0.999920666217804,
      0.9999156594276428,
      0.9999640583992004,
      0.9999654293060303,
      0.999965250492096,
      0.9999696612358093,
      0.9999226331710815,
      0.9999521970748901,
      0.9999621510505676,
      0.9999287724494934,
      0.9999583959579468,
      0.999949038028717,
      0.9997071027755737,
      0.9966227412223816,
      0.9944585561752319,
      0.9940000772476196,
      0.9837168455123901,
      0.9801927804946899,
      0.9901401996612549,
      0.9980703592300415,
      0.9996717572212219,
      0.9998246431350708,
      0.9999521970748901,
      0.9999617338180542,
      0.9999827146530151,
      0.9999645948410034,
      0.9999274611473083,
      0.9998914003372192,
      0.9998736381530762,
      0.9997774958610535,
      0.999908447265625,
      0.9999005198478699,
      0.9998614192008972,
      0.9991015195846558,
      0.996427595615387,
      0.9984374642372131,
      0.9909812808036804,
      0.9936992526054382,
      0.9973958730697632,
      0.9921135306358337,
      0.9838086366653442,
      0.9889152646064758,
      0.9933823943138123,
      0.9855291843414307,
      0.9812158346176147,
      0.9914032816886902,
      0.9923965334892273,
      0.9816627502441406,
      0.9832633137702942,
      0.991723895072937,
      0.9887615442276001,
      0.9831216335296631,
      0.9864109754562378,
      0.9943670034408569,
      0.989280641078949,
      0.9857882857322693,
      0.9945785999298096,
      0.9976819157600403,
      0.9964218735694885,
      0.9990186095237732,
      0.9999213814735413,
      0.999963641166687,
      0.9999701976776123,
      0.9999820590019226,
      0.9999811053276062,
      0.9999625086784363,
      0.9999120831489563,
      0.9992316961288452,
      0.9998639225959778,
      0.9998272061347961,
      0.9997958540916443,
      0.9999159574508667,
      0.9999544620513916,
      0.9999327063560486,
      0.999918520450592,
      0.9999679327011108,
      0.9999756813049316,
      0.9999364614486694,
      0.999951183795929,
      0.9999827742576599,
      0.9999849200248718,
      0.9999577403068542,
      0.9999760985374451,
      0.9999692440032959,
      0.9999719262123108,
      0.9999741911888123,
      0.9999710917472839,
      0.9999666213989258,
      0.9999677538871765,
      0.999966025352478,
      0.9999669194221497,
      0.999956488609314,
      0.9999610185623169,
      0.9999611973762512,
      0.9999505281448364,
      0.9999557733535767,
      0.999958872795105,
      0.999964714050293,
      0.9999537467956543,
      0.999968945980072,
      0.9999470710754395,
      0.999944806098938,
      0.9999581575393677,
      0.999963104724884,
      0.999957263469696,
      0.9999730587005615,
      0.9999767541885376,
      0.9999632239341736,
      0.999973714351654,
      0.9999852776527405,
      0.9999656677246094,
      0.9999419450759888,
      0.9999681711196899,
      0.9999557733535767,
      0.9999122619628906,
      0.9998883008956909,
      0.9999709129333496,
      0.9999666810035706,
      0.9999547004699707,
      0.9999397993087769,
      0.9999167919158936,
      0.9999073147773743,
      0.9999653697013855,
      0.999976634979248,
      0.9999719262123108,
      0.9999589323997498,
      0.9999546408653259,
      0.9999589323997498,
      0.9999775290489197,
      0.9999724626541138,
      0.9999415874481201,
      0.9999710321426392,
      0.9999443888664246,
      0.9999398589134216,
      0.9999366998672485,
      0.999971866607666,
      0.9999511241912842,
      0.9999399781227112,
      0.9999649524688721,
      0.9999675154685974,
      0.9999565482139587,
      0.9999402165412903,
      0.9999550580978394,
      0.9999281167984009,
      0.9999602437019348,
      0.999954879283905,
      0.9999765753746033,
      0.9999499917030334,
      0.9999562501907349,
      0.9999779462814331,
      0.9999656081199646,
      0.9999150633811951,
      0.9999688863754272,
      0.9999788403511047,
      0.9999507069587708,
      0.999942421913147,
      0.9999678134918213,
      0.9999311566352844
    ],
    [
      0.9523270726203918,
      0.9601158499717712,
      0.9584249258041382,
      0.9632860422134399,
      0.9727053046226501,
      0.9708295464515686,
      0.969030499458313,
      0.973240315914154,
      0.9724205732345581,
      0.9685192108154297,
      0.9706012010574341,
      0.9726547598838806,
      0.9704293012619019,
      0.9696617722511292,
      0.9682077169418335,
      0.968949556350708,
      0.9677568078041077,
      0.9642956852912903,
      0.9661359190940857,
      0.966820478439331,
      0.9695565104484558,
      0.9596383571624756,
      0.9606946706771851,
      0.9699232578277588,
      0.9678870439529419,
      0.9665918946266174,
      0.9690448641777039,
      0.9694112539291382,
      0.9661783576011658,
      0.9675329327583313,
      0.9683271646499634,
      0.9632195234298706,
      0.9625571966171265,
      0.9635623693466187,
      0.9617063999176025,
      0.9567690491676331,
      0.9558453559875488,
      0.9598841667175293,
      0.9566221833229065,
      0.9502872824668884,
      0.9573183655738831,
      0.9655197858810425,
      0.9704821109771729,
      0.9681270122528076,
      0.9698570370674133,
      0.9772230386734009,
      0.9776912331581116,
      0.9724861979484558,
      0.9726923704147339,
      0.9737159013748169,
      0.9724826216697693,
      0.9697318077087402,
      0.9650648832321167,
      0.9657121300697327,
      0.9660186767578125,
      0.9570490717887878,
      0.9603241682052612,
      0.9674943685531616,
      0.9623235464096069,
      0.9676833152770996,
      0.9704439640045166,
      0.9720860719680786,
      0.9711309671401978,
      0.9774783253669739,
      0.9736952781677246,
      0.9716483354568481,
      0.9722046256065369,
      0.9774739742279053,
      0.9721258878707886,
      0.9619498252868652,
      0.960450291633606,
      0.9582594633102417,
      0.9493732452392578,
      0.9381763935089111,
      0.9044553637504578,
      0.9999138116836548,
      0.9999743700027466,
      0.9999755024909973,
      0.9999736547470093,
      0.999984622001648,
      0.9999710321426392,
      0.9999452233314514,
      0.9998695254325867,
      0.9993436932563782,
      0.9990478157997131,
      0.9924712181091309,
      0.9862648844718933,
      0.9868234992027283,
      0.9909916520118713,
      0.9932211637496948,
      0.9986380934715271,
      0.9996697902679443,
      0.9998952746391296,
      0.9999412298202515,
      0.9999375939369202,
      0.9998884797096252,
      0.9999351501464844,
      0.9999404549598694,
      0.9998888373374939,
      0.9998836517333984,
      0.9997367858886719,
      0.9991440176963806,
      0.9957594275474548,
      0.9922195672988892,
      0.9942760467529297,
      0.9931520819664001,
      0.9967820048332214,
      0.9979920387268066,
      0.9981705546379089,
      0.9977619647979736,
      0.9980955719947815,
      0.9972861409187317,
      0.9998207092285156,
      0.9998614192008972,
      0.9999218583106995,
      0.9999476671218872,
      0.9999642968177795,
      0.9999714493751526,
      0.999979555606842,
      0.9999659657478333,
      0.9999266266822815,
      0.99991774559021,
      0.9999738931655884,
      0.9999833703041077,
      0.9999660849571228,
      0.9996064901351929,
      0.9999517798423767,
      0.9999635815620422,
      0.9999717473983765,
      0.9999385476112366,
      0.9998218417167664,
      0.9999319911003113,
      0.9999070763587952,
      0.9999560117721558,
      0.9997440576553345,
      0.9996247291564941,
      0.9999160170555115,
      0.9999685287475586,
      0.999945342540741,
      0.9999584555625916,
      0.9999649524688721,
      0.9999706149101257,
      0.9999512434005737,
      0.9999659061431885,
      0.9999197721481323,
      0.999965488910675,
      0.9999052882194519,
      0.9999505281448364,
      0.9999269247055054,
      0.9999550580978394,
      0.9999515414237976,
      0.9998856782913208,
      0.9999521970748901,
      0.9999493956565857,
      0.999937117099762,
      0.9999014735221863,
      0.9999305605888367,
      0.9999489784240723,
      0.9999142289161682,
      0.9999659657478333,
      0.9999635219573975,
      0.9999375343322754,
      0.9999479651451111,
      0.9997536540031433,
      0.9980940222740173,
      0.9947706460952759,
      0.9911864399909973,
      0.996317982673645,
      0.9973509311676025,
      0.9996855854988098,
      0.9998713731765747,
      0.9999425411224365,
      0.9999449253082275,
      0.9999610185623169,
      0.9999785423278809,
      0.9999824166297913,
      0.9999719262123108,
      0.9999592304229736,
      0.9999561309814453,
      0.9996693134307861,
      0.9998793005943298,
      0.9994701147079468,
      0.999869167804718,
      0.999951958656311,
      0.99996417760849,
      0.99993896484375,
      0.9999223947525024,
      0.9998724460601807,
      0.9993521571159363,
      0.9993971586227417,
      0.9983815550804138,
      0.9990776777267456,
      0.9990373253822327,
      0.9963433146476746,
      0.9977948069572449,
      0.9997227787971497,
      0.9998820424079895,
      0.9999125003814697,
      0.9999524354934692,
      0.9997856020927429,
      0.9999113082885742,
      0.999921441078186,
      0.9999172687530518,
      0.9999648332595825,
      0.999966025352478,
      0.9999663233757019,
      0.999970555305481,
      0.99992436170578,
      0.999953031539917,
      0.9999629259109497,
      0.9999305009841919,
      0.9999606609344482,
      0.9999544024467468,
      0.9997493624687195,
      0.9975957274436951,
      0.9959043860435486,
      0.9954898953437805,
      0.9884322881698608,
      0.9859307408332825,
      0.9932387471199036,
      0.9987069368362427,
      0.9997419714927673,
      0.9998502731323242,
      0.9999570846557617,
      0.9999644756317139,
      0.9999833703041077,
      0.9999657273292542,
      0.9999292492866516,
      0.9998922348022461,
      0.9998756051063538,
      0.9997819066047668,
      0.9999101161956787,
      0.9999083280563354,
      0.9998864531517029,
      0.9994475245475769,
      0.9977429509162903,
      0.9989485740661621,
      0.9937498569488525,
      0.995400071144104,
      0.9982455372810364,
      0.9943345785140991,
      0.9884946346282959,
      0.9916204214096069,
      0.9950338006019592,
      0.9894751310348511,
      0.9865633249282837,
      0.9930673241615295,
      0.9942741394042969,
      0.9868225455284119,
      0.9874458312988281,
      0.9935123920440674,
      0.9916003346443176,
      0.9874625205993652,
      0.9894854426383972,
      0.9958769679069519,
      0.9921309947967529,
      0.9894746541976929,
      0.9957969188690186,
      0.9982976913452148,
      0.9977288842201233,
      0.9994122982025146,
      0.9999370574951172,
      0.9999659657478333,
      0.9999711513519287,
      0.9999824166297913,
      0.999981164932251,
      0.9999623894691467,
      0.999911367893219,
      0.9992380142211914,
      0.9998658895492554,
      0.9998301863670349,
      0.9997987747192383,
      0.9999176263809204,
      0.9999553561210632,
      0.9999342560768127,
      0.9999198317527771,
      0.9999686479568481,
      0.9999761581420898,
      0.9999373555183411,
      0.9999516010284424,
      0.9999831914901733,
      0.9999850988388062,
      0.9999579787254333,
      0.9999750256538391,
      0.9999710917472839,
      0.9999730587005615,
      0.9999746680259705,
      0.9999722838401794,
      0.9999690055847168,
      0.9999693632125854,
      0.9999671578407288,
      0.9999687671661377,
      0.9999600052833557,
      0.9999620914459229,
      0.9999630451202393,
      0.9999551773071289,
      0.9999585151672363,
      0.9999597072601318,
      0.999967098236084,
      0.9999572038650513,
      0.9999697208404541,
      0.9999483823776245,
      0.9999481439590454,
      0.9999598264694214,
      0.999963641166687,
      0.9999586343765259,
      0.9999746084213257,
      0.9999773502349854,
      0.999963641166687,
      0.9999732375144958,
      0.9999856948852539,
      0.9999662637710571,
      0.9999426603317261,
      0.9999686479568481,
      0.9999563694000244,
      0.9999129772186279,
      0.999889075756073,
      0.9999709725379944,
      0.9999670386314392,
      0.9999551773071289,
      0.9999404549598694,
      0.9999168515205383,
      0.9999087452888489,
      0.9999663829803467,
      0.9999775886535645,
      0.9999738335609436,
      0.9999598860740662,
      0.9999552369117737,
      0.9999593496322632,
      0.9999776482582092,
      0.9999725818634033,
      0.9999420046806335,
      0.9999712705612183,
      0.9999446868896484,
      0.9999397993087769,
      0.9999368190765381,
      0.999971866607666,
      0.9999513626098633,
      0.9999400973320007,
      0.9999647736549377,
      0.9999676942825317,
      0.999958336353302,
      0.9999420642852783,
      0.9999557733535767,
      0.9999281167984009,
      0.9999602437019348,
      0.9999549984931946,
      0.9999766945838928,
      0.9999499917030334,
      0.999956488609314,
      0.9999780058860779,
      0.9999656081199646,
      0.9999149441719055,
      0.9999690055847168,
      0.9999788999557495,
      0.9999507665634155,
      0.9999421834945679,
      0.999967634677887,
      0.9999309778213501
    ],
    [
      0.964271068572998,
      0.9705958962440491,
      0.9703155159950256,
      0.9741678833961487,
      0.9812198877334595,
      0.9799423217773438,
      0.9784698486328125,
      0.9821742177009583,
      0.9823585748672485,
      0.9797726273536682,
      0.981563150882721,
      0.9833824634552002,
      0.9818655252456665,
      0.9812728762626648,
      0.980465292930603,
      0.980246901512146,
      0.978239119052887,
      0.9757207632064819,
      0.9771426916122437,
      0.9776825904846191,
      0.97945636510849,
      0.9737426042556763,
      0.9750986099243164,
      0.9801853895187378,
      0.9786089658737183,
      0.9786683917045593,
      0.9808562397956848,
      0.981127917766571,
      0.9800922870635986,
      0.9809149503707886,
      0.9816722869873047,
      0.9781032800674438,
      0.9769908785820007,
      0.9768635630607605,
      0.9756321907043457,
      0.970666766166687,
      0.9702231287956238,
      0.9710731506347656,
      0.9682971835136414,
      0.9626247882843018,
      0.9689316749572754,
      0.9770634174346924,
      0.9815870523452759,
      0.9803602695465088,
      0.9804714918136597,
      0.9855321645736694,
      0.9856501817703247,
      0.9830973744392395,
      0.983489453792572,
      0.9837840795516968,
      0.9827362298965454,
      0.9815276265144348,
      0.976819634437561,
      0.9765119552612305,
      0.9779618978500366,
      0.970238983631134,
      0.972296416759491,
      0.9775936603546143,
      0.9742531180381775,
      0.9772279858589172,
      0.9788262844085693,
      0.9821696877479553,
      0.9821582436561584,
      0.9856747388839722,
      0.9830282330513,
      0.9821212291717529,
      0.9826245307922363,
      0.9855439066886902,
      0.981879472732544,
      0.9739291667938232,
      0.9715395569801331,
      0.970145583152771,
      0.9633593559265137,
      0.9536889791488647,
      0.9220126867294312,
      0.999915361404419,
      0.9999746084213257,
      0.9999759197235107,
      0.9999739527702332,
      0.9999846816062927,
      0.9999715685844421,
      0.9999473094940186,
      0.999889612197876,
      0.9995446801185608,
      0.9993478655815125,
      0.9951435923576355,
      0.9899783730506897,
      0.9903014302253723,
      0.9927729964256287,
      0.9949623346328735,
      0.9990311861038208,
      0.9997575283050537,
      0.99990314245224,
      0.9999440312385559,
      0.99993896484375,
      0.9998906254768372,
      0.9999372959136963,
      0.9999433159828186,
      0.9998971819877625,
      0.9998956918716431,
      0.9997913837432861,
      0.9994688034057617,
      0.9972988963127136,
      0.9952183365821838,
      0.9968692660331726,
      0.996307909488678,
      0.9980546236038208,
      0.9988625645637512,
      0.9988791942596436,
      0.9986757040023804,
      0.998779833316803,
      0.998130738735199,
      0.9998601078987122,
      0.9998679757118225,
      0.9999203681945801,
      0.9999479055404663,
      0.99996417760849,
      0.9999718070030212,
      0.9999797940254211,
      0.9999669790267944,
      0.9999276995658875,
      0.9999173283576965,
      0.9999739527702332,
      0.9999833703041077,
      0.9999661445617676,
      0.9996101260185242,
      0.9999520778656006,
      0.9999637007713318,
      0.999971866607666,
      0.9999383687973022,
      0.999822735786438,
      0.9999325275421143,
      0.9999073147773743,
      0.9999561905860901,
      0.9997454881668091,
      0.9996275305747986,
      0.9999167323112488,
      0.9999688267707825,
      0.9999455809593201,
      0.9999604225158691,
      0.9999648928642273,
      0.9999706745147705,
      0.999951183795929,
      0.9999659657478333,
      0.9999203681945801,
      0.9999658465385437,
      0.9999057650566101,
      0.9999507665634155,
      0.9999271035194397,
      0.9999551177024841,
      0.9999520182609558,
      0.9998869895935059,
      0.9999532103538513,
      0.999951183795929,
      0.9999436140060425,
      0.9999228119850159,
      0.9999390840530396,
      0.9999502301216125,
      0.9999144673347473,
      0.999966025352478,
      0.9999639987945557,
      0.9999386668205261,
      0.9999508857727051,
      0.9998109936714172,
      0.9986894726753235,
      0.9969874620437622,
      0.9947913289070129,
      0.9979069828987122,
      0.9984915852546692,
      0.9998083114624023,
      0.9999074339866638,
      0.9999487400054932,
      0.9999487996101379,
      0.9999618530273438,
      0.99997878074646,
      0.9999822378158569,
      0.9999721646308899,
      0.9999598860740662,
      0.9999597668647766,
      0.9997660517692566,
      0.9999061226844788,
      0.9996302723884583,
      0.9998827576637268,
      0.9999536275863647,
      0.9999651312828064,
      0.9999398589134216,
      0.9999279379844666,
      0.9998880624771118,
      0.9995384216308594,
      0.9996128082275391,
      0.9989641904830933,
      0.9994091391563416,
      0.999398410320282,
      0.9979958534240723,
      0.9986791014671326,
      0.9997825622558594,
      0.9998965859413147,
      0.9999318718910217,
      0.999958336353302,
      0.9998219013214111,
      0.9999130368232727,
      0.9999224543571472,
      0.9999184608459473,
      0.9999648928642273,
      0.9999663829803467,
      0.9999669194221497,
      0.9999712705612183,
      0.9999254941940308,
      0.9999535083770752,
      0.9999634623527527,
      0.9999311566352844,
      0.9999622106552124,
      0.999958872795105,
      0.9997960329055786,
      0.9984789490699768,
      0.9976673722267151,
      0.996964156627655,
      0.9929729104042053,
      0.9905734658241272,
      0.9958917498588562,
      0.9991607666015625,
      0.9997990131378174,
      0.9998703598976135,
      0.9999604821205139,
      0.9999665021896362,
      0.9999837875366211,
      0.9999662041664124,
      0.9999305605888367,
      0.9998929500579834,
      0.999877393245697,
      0.9997842311859131,
      0.9999117255210876,
      0.9999142289161682,
      0.9999058842658997,
      0.999644935131073,
      0.9986275434494019,
      0.9993033409118652,
      0.9960076808929443,
      0.9970530867576599,
      0.9989510178565979,
      0.9963231086730957,
      0.9921188354492188,
      0.9943695068359375,
      0.9967706203460693,
      0.9927889704704285,
      0.9908862709999084,
      0.9952242374420166,
      0.9965051412582397,
      0.991084635257721,
      0.9906958937644958,
      0.99542236328125,
      0.9941789507865906,
      0.9908416867256165,
      0.9924478530883789,
      0.9975227117538452,
      0.9949283003807068,
      0.9929513335227966,
      0.9977726340293884,
      0.999060332775116,
      0.9986567497253418,
      0.9996427297592163,
      0.9999473690986633,
      0.9999675154685974,
      0.9999716281890869,
      0.9999828934669495,
      0.9999813437461853,
      0.9999626874923706,
      0.9999114871025085,
      0.9992423057556152,
      0.9998676180839539,
      0.9998324513435364,
      0.9998012781143188,
      0.9999192953109741,
      0.9999563694000244,
      0.9999356865882874,
      0.9999215602874756,
      0.9999691247940063,
      0.999976634979248,
      0.999938428401947,
      0.9999524354934692,
      0.9999837279319763,
      0.99998539686203,
      0.9999585747718811,
      0.999975860118866,
      0.999973475933075,
      0.9999738931655884,
      0.9999752044677734,
      0.9999741315841675,
      0.9999714493751526,
      0.9999703168869019,
      0.9999678730964661,
      0.9999704360961914,
      0.999962329864502,
      0.9999626278877258,
      0.9999642372131348,
      0.9999585151672363,
      0.9999603629112244,
      0.9999601244926453,
      0.9999690651893616,
      0.9999583959579468,
      0.9999697804450989,
      0.9999487996101379,
      0.999951183795929,
      0.9999610781669617,
      0.9999639987945557,
      0.9999594688415527,
      0.9999761581420898,
      0.9999778270721436,
      0.9999642968177795,
      0.9999726414680481,
      0.9999857544898987,
      0.9999667406082153,
      0.9999433159828186,
      0.9999688267707825,
      0.9999566674232483,
      0.9999136328697205,
      0.9998897314071655,
      0.9999710917472839,
      0.9999672174453735,
      0.9999556541442871,
      0.9999414086341858,
      0.9999179840087891,
      0.9999098181724548,
      0.9999669790267944,
      0.9999780654907227,
      0.9999743700027466,
      0.999960720539093,
      0.9999558925628662,
      0.9999595284461975,
      0.999977707862854,
      0.9999726414680481,
      0.9999422430992126,
      0.9999715685844421,
      0.9999449849128723,
      0.9999405741691589,
      0.9999372959136963,
      0.9999719262123108,
      0.9999514818191528,
      0.999940037727356,
      0.9999644160270691,
      0.9999676942825317,
      0.9999593496322632,
      0.9999442100524902,
      0.999956488609314,
      0.9999279975891113,
      0.9999600648880005,
      0.9999550580978394,
      0.9999765753746033,
      0.9999497532844543,
      0.9999563694000244,
      0.9999779462814331,
      0.9999656677246094,
      0.9999150633811951,
      0.9999688863754272,
      0.9999789595603943,
      0.999950647354126,
      0.9999420642852783,
      0.9999675750732422,
      0.9999309182167053
    ],
    [
      0.9731885194778442,
      0.9785650372505188,
      0.978270947933197,
      0.9814181327819824,
      0.9867158532142639,
      0.9862035512924194,
      0.9842736721038818,
      0.9873602986335754,
      0.9877349138259888,
      0.9864268898963928,
      0.9872430562973022,
      0.9887987971305847,
      0.987723708152771,
      0.9877996444702148,
      0.9868879318237305,
      0.9865159392356873,
      0.985579788684845,
      0.9844687581062317,
      0.9846808910369873,
      0.9844090938568115,
      0.9853969812393188,
      0.9823583364486694,
      0.983092188835144,
      0.9858410358428955,
      0.9850108027458191,
      0.9853479266166687,
      0.9868707060813904,
      0.9871662855148315,
      0.9870573878288269,
      0.9875972270965576,
      0.9879811406135559,
      0.9858354926109314,
      0.9850652813911438,
      0.9848480224609375,
      0.9842185378074646,
      0.9807518124580383,
      0.979878306388855,
      0.9801883697509766,
      0.9782848358154297,
      0.9718782305717468,
      0.9765881299972534,
      0.9842863082885742,
      0.9883209466934204,
      0.9871475696563721,
      0.9863675832748413,
      0.9904985427856445,
      0.9905080199241638,
      0.9887905120849609,
      0.989172101020813,
      0.989510178565979,
      0.9886538982391357,
      0.9879303574562073,
      0.9851952791213989,
      0.9841569662094116,
      0.9854270219802856,
      0.9796420931816101,
      0.9809572696685791,
      0.9851824641227722,
      0.9832841157913208,
      0.9847545027732849,
      0.9860190749168396,
      0.9880934953689575,
      0.9883818626403809,
      0.9904323816299438,
      0.9886162877082825,
      0.9880931973457336,
      0.9885126352310181,
      0.9902041554450989,
      0.987635612487793,
      0.9821837544441223,
      0.9798001050949097,
      0.979443371295929,
      0.973741352558136,
      0.9651691317558289,
      0.9344499111175537,
      0.9999145269393921,
      0.9999747276306152,
      0.9999760985374451,
      0.9999740123748779,
      0.9999848008155823,
      0.9999718070030212,
      0.9999484419822693,
      0.9999053478240967,
      0.9997009038925171,
      0.9996058940887451,
      0.9969757795333862,
      0.9929535388946533,
      0.9931374788284302,
      0.9946377873420715,
      0.9966405034065247,
      0.9993312954902649,
      0.9998140335083008,
      0.9999085664749146,
      0.9999460577964783,
      0.9999399185180664,
      0.999891996383667,
      0.9999386668205261,
      0.9999454617500305,
      0.9999033808708191,
      0.9999046325683594,
      0.9998341798782349,
      0.9996885061264038,
      0.9985114932060242,
      0.9975135326385498,
      0.9983917474746704,
      0.9980106949806213,
      0.9987189769744873,
      0.9993284344673157,
      0.9992893934249878,
      0.9991990923881531,
      0.9992830157279968,
      0.9989465475082397,
      0.9998918175697327,
      0.999877393245697,
      0.9999223351478577,
      0.9999484419822693,
      0.99996417760849,
      0.999971866607666,
      0.9999797344207764,
      0.9999673366546631,
      0.9999281764030457,
      0.9999174475669861,
      0.9999743103981018,
      0.9999834299087524,
      0.9999663233757019,
      0.9996137022972107,
      0.9999525547027588,
      0.9999640583992004,
      0.9999719858169556,
      0.9999385476112366,
      0.9998251795768738,
      0.9999338984489441,
      0.9999083280563354,
      0.9999565482139587,
      0.9997469782829285,
      0.9996327757835388,
      0.9999181628227234,
      0.9999693632125854,
      0.9999452233314514,
      0.9999610185623169,
      0.9999649524688721,
      0.9999709725379944,
      0.9999514222145081,
      0.9999661445617676,
      0.9999208450317383,
      0.9999660849571228,
      0.9999064803123474,
      0.999951183795929,
      0.9999276399612427,
      0.9999552369117737,
      0.9999524354934692,
      0.9998880624771118,
      0.9999540448188782,
      0.999951958656311,
      0.9999473094940186,
      0.9999327063560486,
      0.9999444484710693,
      0.9999507069587708,
      0.9999144673347473,
      0.9999660849571228,
      0.9999645948410034,
      0.9999397397041321,
      0.9999533891677856,
      0.9998528361320496,
      0.9992071390151978,
      0.9982486367225647,
      0.9970113635063171,
      0.9987607002258301,
      0.999138355255127,
      0.9998793005943298,
      0.9999313950538635,
      0.9999536871910095,
      0.9999523162841797,
      0.9999625086784363,
      0.99997878074646,
      0.9999820590019226,
      0.9999720454216003,
      0.9999604821205139,
      0.99996018409729,
      0.9998258948326111,
      0.9999248385429382,
      0.999742865562439,
      0.9998970031738281,
      0.9999549388885498,
      0.9999658465385437,
      0.9999406933784485,
      0.9999327063560486,
      0.9999029040336609,
      0.9996588826179504,
      0.9997366666793823,
      0.9993170499801636,
      0.9995968341827393,
      0.9996117949485779,
      0.998917818069458,
      0.9991973042488098,
      0.9998264908790588,
      0.9999076724052429,
      0.9999462366104126,
      0.9999628067016602,
      0.999843955039978,
      0.9999149441719055,
      0.9999240636825562,
      0.9999207258224487,
      0.999967098236084,
      0.9999673366546631,
      0.9999675154685974,
      0.9999719858169556,
      0.9999274611473083,
      0.9999544620513916,
      0.999963641166687,
      0.9999313354492188,
      0.9999630451202393,
      0.9999628067016602,
      0.9998362064361572,
      0.9990803003311157,
      0.9987756013870239,
      0.9981800317764282,
      0.9959675073623657,
      0.9940981268882751,
      0.9978103637695312,
      0.9994691610336304,
      0.9998430609703064,
      0.9998881220817566,
      0.9999628663063049,
      0.9999679327011108,
      0.9999840259552002,
      0.9999662637710571,
      0.9999315142631531,
      0.9998928308486938,
      0.9998781085014343,
      0.9997851848602295,
      0.9999149441719055,
      0.9999185800552368,
      0.9999181628227234,
      0.9997641444206238,
      0.999222457408905,
      0.9995964765548706,
      0.9976404905319214,
      0.9984272718429565,
      0.9994180798530579,
      0.9979797005653381,
      0.99509197473526,
      0.9965109825134277,
      0.9980766773223877,
      0.9954769015312195,
      0.9942878484725952,
      0.9969158172607422,
      0.9980421662330627,
      0.9943928718566895,
      0.9940962791442871,
      0.9973283410072327,
      0.9966535568237305,
      0.9943612813949585,
      0.9951295852661133,
      0.9985893964767456,
      0.9972541928291321,
      0.9955991506576538,
      0.998788595199585,
      0.999473512172699,
      0.9992896914482117,
      0.9997833371162415,
      0.9999555945396423,
      0.9999681115150452,
      0.9999716877937317,
      0.9999829530715942,
      0.9999814033508301,
      0.9999628067016602,
      0.9999114871025085,
      0.9992455244064331,
      0.999869167804718,
      0.9998345375061035,
      0.999802827835083,
      0.9999207258224487,
      0.9999570250511169,
      0.999936580657959,
      0.9999226331710815,
      0.9999695420265198,
      0.9999769926071167,
      0.99993896484375,
      0.9999531507492065,
      0.999984085559845,
      0.9999855756759644,
      0.9999592304229736,
      0.9999765753746033,
      0.999975323677063,
      0.9999749064445496,
      0.9999755024909973,
      0.9999756217002869,
      0.999972939491272,
      0.9999707341194153,
      0.9999681115150452,
      0.9999718070030212,
      0.9999635815620422,
      0.9999624490737915,
      0.9999642372131348,
      0.9999607801437378,
      0.9999611973762512,
      0.9999604225158691,
      0.9999686479568481,
      0.99996018409729,
      0.9999698996543884,
      0.9999491572380066,
      0.9999540448188782,
      0.9999619722366333,
      0.9999642968177795,
      0.9999604225158691,
      0.9999773502349854,
      0.9999781847000122,
      0.9999645352363586,
      0.999972939491272,
      0.9999858140945435,
      0.9999670386314392,
      0.9999426603317261,
      0.9999691247940063,
      0.9999570846557617,
      0.9999143481254578,
      0.9998903274536133,
      0.9999712109565735,
      0.9999673962593079,
      0.999955952167511,
      0.999941885471344,
      0.9999184608459473,
      0.9999105334281921,
      0.9999674558639526,
      0.9999781250953674,
      0.9999736547470093,
      0.9999610185623169,
      0.9999562501907349,
      0.9999597072601318,
      0.9999774694442749,
      0.9999726414680481,
      0.9999422430992126,
      0.9999716877937317,
      0.9999452829360962,
      0.9999408721923828,
      0.9999374747276306,
      0.999971866607666,
      0.9999512434005737,
      0.9999399185180664,
      0.9999641180038452,
      0.9999674558639526,
      0.9999603033065796,
      0.9999464154243469,
      0.9999570250511169,
      0.9999277591705322,
      0.9999597668647766,
      0.9999549388885498,
      0.9999764561653137,
      0.9999496936798096,
      0.9999563694000244,
      0.9999778866767883,
      0.9999656677246094,
      0.9999150037765503,
      0.9999688863754272,
      0.9999788403511047,
      0.999950647354126,
      0.999941885471344,
      0.9999673962593079,
      0.9999306797981262
    ],
    [
      0.9789727926254272,
      0.9841373562812805,
      0.9837446212768555,
      0.9858275651931763,
      0.9901014566421509,
      0.989955484867096,
      0.9879329204559326,
      0.9903695583343506,
      0.9909344911575317,
      0.9903091192245483,
      0.9905345439910889,
      0.9918115139007568,
      0.9910489916801453,
      0.9913380146026611,
      0.9904612302780151,
      0.9900631904602051,
      0.9893960356712341,
      0.9889154434204102,
      0.9887327551841736,
      0.9882290959358215,
      0.9888003468513489,
      0.987170934677124,
      0.9876788258552551,
      0.9891052842140198,
      0.9885726571083069,
      0.9891772270202637,
      0.9901174306869507,
      0.9907072186470032,
      0.9910330772399902,
      0.991316020488739,
      0.991401195526123,
      0.9902707934379578,
      0.9896252155303955,
      0.9891548752784729,
      0.9887593388557434,
      0.9862379431724548,
      0.9854296445846558,
      0.9854206442832947,
      0.9841645956039429,
      0.9796862602233887,
      0.9822576642036438,
      0.9891439080238342,
      0.9928831458091736,
      0.9915353059768677,
      0.9903541803359985,
      0.9938114285469055,
      0.9938994646072388,
      0.9923264384269714,
      0.992485523223877,
      0.9931833148002625,
      0.9924697279930115,
      0.9916112422943115,
      0.9897688627243042,
      0.9892287850379944,
      0.989917516708374,
      0.985809862613678,
      0.9857046604156494,
      0.9889468550682068,
      0.9878361821174622,
      0.9888867735862732,
      0.9903730750083923,
      0.991614818572998,
      0.9916585683822632,
      0.9932162165641785,
      0.9921982884407043,
      0.991653561592102,
      0.9920071959495544,
      0.9932085275650024,
      0.9914109110832214,
      0.9869775772094727,
      0.9855651259422302,
      0.9860191345214844,
      0.9810055494308472,
      0.9726728200912476,
      0.9448807239532471,
      0.9999157786369324,
      0.9999750256538391,
      0.9999762773513794,
      0.9999741315841675,
      0.9999849200248718,
      0.9999719858169556,
      0.9999493360519409,
      0.999915361404419,
      0.9997887015342712,
      0.9997418522834778,
      0.9980524182319641,
      0.9949249625205994,
      0.9950985312461853,
      0.9960504174232483,
      0.9976902604103088,
      0.9995129108428955,
      0.9998458027839661,
      0.9999117255210876,
      0.9999474883079529,
      0.9999405741691589,
      0.9998931884765625,
      0.9999393820762634,
      0.9999467134475708,
      0.9999076724052429,
      0.9999108910560608,
      0.9998627305030823,
      0.9998028874397278,
      0.9991170763969421,
      0.9986275434494019,
      0.999089777469635,
      0.9988622069358826,
      0.9990798234939575,
      0.9995851516723633,
      0.9995934963226318,
      0.9995043873786926,
      0.9995471835136414,
      0.9992287158966064,
      0.9999061226844788,
      0.9998816251754761,
      0.9999225735664368,
      0.9999482035636902,
      0.9999637007713318,
      0.999971866607666,
      0.9999798536300659,
      0.9999678730964661,
      0.999933123588562,
      0.9999176859855652,
      0.999974250793457,
      0.9999834299087524,
      0.9999661445617676,
      0.9996153116226196,
      0.9999524354934692,
      0.9999640583992004,
      0.999971866607666,
      0.9999383687973022,
      0.9998258352279663,
      0.9999300241470337,
      0.9999089241027832,
      0.9999566674232483,
      0.9997480511665344,
      0.9996345639228821,
      0.9999186396598816,
      0.999969482421875,
      0.9999452829360962,
      0.9999613165855408,
      0.9999648928642273,
      0.9999706149101257,
      0.9999513030052185,
      0.999966025352478,
      0.9999209642410278,
      0.999966025352478,
      0.9999065399169922,
      0.9999510049819946,
      0.9999275207519531,
      0.9999550580978394,
      0.9999526143074036,
      0.9998885989189148,
      0.9999544024467468,
      0.9999528527259827,
      0.9999482035636902,
      0.9999390840530396,
      0.9999477863311768,
      0.9999508857727051,
      0.9999141693115234,
      0.999966025352478,
      0.9999644756317139,
      0.9999397993087769,
      0.9999547600746155,
      0.9998776912689209,
      0.9994816184043884,
      0.9988579154014587,
      0.9981549382209778,
      0.9991753101348877,
      0.9994896054267883,
      0.9999183416366577,
      0.9999465942382812,
      0.9999575614929199,
      0.9999546408653259,
      0.9999628663063049,
      0.9999786615371704,
      0.9999821782112122,
      0.999972403049469,
      0.999960720539093,
      0.9999637603759766,
      0.9998660087585449,
      0.9999381303787231,
      0.9998120665550232,
      0.9999082088470459,
      0.999955415725708,
      0.9999664425849915,
      0.9999399185180664,
      0.9999353885650635,
      0.9999063014984131,
      0.9997323751449585,
      0.9998083114624023,
      0.9994996786117554,
      0.9997032284736633,
      0.9997715353965759,
      0.9993902444839478,
      0.9994878768920898,
      0.9998571276664734,
      0.9999158382415771,
      0.9999552369117737,
      0.9999657273292542,
      0.9998534321784973,
      0.999916136264801,
      0.9999244809150696,
      0.9999215006828308,
      0.9999675154685974,
      0.999967634677887,
      0.9999677538871765,
      0.9999722838401794,
      0.9999285936355591,
      0.9999549984931946,
      0.9999638795852661,
      0.9999317526817322,
      0.999963641166687,
      0.999965488910675,
      0.9998658299446106,
      0.9994633793830872,
      0.9993108510971069,
      0.998888373374939,
      0.9978959560394287,
      0.996695876121521,
      0.998814582824707,
      0.9996155500411987,
      0.9998741149902344,
      0.999901533126831,
      0.9999646544456482,
      0.9999687075614929,
      0.9999840259552002,
      0.9999662637710571,
      0.999932050704956,
      0.9998927116394043,
      0.9998789429664612,
      0.9997848868370056,
      0.9999128580093384,
      0.9999234080314636,
      0.9999269843101501,
      0.9998306035995483,
      0.9995819330215454,
      0.9997586011886597,
      0.998673677444458,
      0.9991958141326904,
      0.9996643662452698,
      0.9988812804222107,
      0.9972614645957947,
      0.9979360103607178,
      0.9988498091697693,
      0.9975717067718506,
      0.996696412563324,
      0.9982715845108032,
      0.9989466667175293,
      0.9971928000450134,
      0.9967768788337708,
      0.9985059499740601,
      0.9981967806816101,
      0.9968944191932678,
      0.9972122311592102,
      0.9993459582328796,
      0.9985951781272888,
      0.9974749684333801,
      0.9993136525154114,
      0.9996823072433472,
      0.9996103048324585,
      0.9998496174812317,
      0.9999608397483826,
      0.9999690055847168,
      0.9999720454216003,
      0.9999833106994629,
      0.9999814629554749,
      0.9999629259109497,
      0.9999115467071533,
      0.9992460608482361,
      0.9998699426651001,
      0.9998357892036438,
      0.9998043775558472,
      0.9999220967292786,
      0.9999577403068542,
      0.9999377131462097,
      0.9999241828918457,
      0.9999702572822571,
      0.9999773502349854,
      0.9999399185180664,
      0.9999544620513916,
      0.9999837279319763,
      0.99998539686203,
      0.9999594688415527,
      0.999977171421051,
      0.9999769330024719,
      0.9999752640724182,
      0.9999757409095764,
      0.9999767541885376,
      0.9999743700027466,
      0.9999710321426392,
      0.9999682903289795,
      0.9999730587005615,
      0.999964714050293,
      0.9999625086784363,
      0.9999645352363586,
      0.999963104724884,
      0.9999620914459229,
      0.99996018409729,
      0.9999693632125854,
      0.9999625086784363,
      0.9999696016311646,
      0.9999492764472961,
      0.9999562501907349,
      0.9999621510505676,
      0.9999642372131348,
      0.9999603629112244,
      0.9999781250953674,
      0.999978244304657,
      0.9999647736549377,
      0.9999740719795227,
      0.9999857544898987,
      0.999967098236084,
      0.9999427795410156,
      0.9999691843986511,
      0.9999572038650513,
      0.9999143481254578,
      0.9998905658721924,
      0.9999712109565735,
      0.9999674558639526,
      0.9999561905860901,
      0.9999423027038574,
      0.9999192357063293,
      0.9999112486839294,
      0.9999678134918213,
      0.9999783039093018,
      0.9999748468399048,
      0.9999616146087646,
      0.9999567270278931,
      0.9999599456787109,
      0.9999773502349854,
      0.9999725818634033,
      0.9999422430992126,
      0.9999717473983765,
      0.9999454617500305,
      0.9999411702156067,
      0.9999378323554993,
      0.9999719262123108,
      0.9999510645866394,
      0.999939501285553,
      0.999963641166687,
      0.9999670386314392,
      0.9999608397483826,
      0.999948263168335,
      0.9999573826789856,
      0.9999272227287292,
      0.9999594688415527,
      0.9999547600746155,
      0.9999763369560242,
      0.9999494552612305,
      0.9999563097953796,
      0.9999778270721436,
      0.9999656081199646,
      0.9999147057533264,
      0.9999688863754272,
      0.9999788403511047,
      0.9999505877494812,
      0.9999416470527649,
      0.9999673366546631,
      0.9999303221702576
    ],
    [
      0.9836058020591736,
      0.9880868196487427,
      0.9874720573425293,
      0.988463282585144,
      0.9924420118331909,
      0.9921952486038208,
      0.990742564201355,
      0.9923768639564514,
      0.9931143522262573,
      0.9931306838989258,
      0.993209183216095,
      0.9939376711845398,
      0.9933972358703613,
      0.9940619468688965,
      0.9929904937744141,
      0.9922819137573242,
      0.9918400645256042,
      0.9918467402458191,
      0.9914027452468872,
      0.9911059141159058,
      0.9912533164024353,
      0.9902844429016113,
      0.9906517267227173,
      0.9912582635879517,
      0.9910162091255188,
      0.9917998313903809,
      0.9923340082168579,
      0.9937955141067505,
      0.9938516616821289,
      0.9937655329704285,
      0.9934861063957214,
      0.9930219650268555,
      0.9926227927207947,
      0.9918980002403259,
      0.9915316700935364,
      0.9895908236503601,
      0.9888455867767334,
      0.9883714914321899,
      0.9873026609420776,
      0.9849490523338318,
      0.9865875244140625,
      0.9926892518997192,
      0.9955678582191467,
      0.9943587183952332,
      0.9932016134262085,
      0.9961940050125122,
      0.9962765574455261,
      0.9951475262641907,
      0.9951136112213135,
      0.9958630204200745,
      0.9954211115837097,
      0.9943761825561523,
      0.99277263879776,
      0.9926402568817139,
      0.992811381816864,
      0.989380419254303,
      0.9885516166687012,
      0.9908134937286377,
      0.9904744625091553,
      0.9916884899139404,
      0.9932714104652405,
      0.9944097995758057,
      0.9942084550857544,
      0.9956308007240295,
      0.995296061038971,
      0.9947735071182251,
      0.9946458339691162,
      0.9956727027893066,
      0.9943673014640808,
      0.9903602004051208,
      0.9890546202659607,
      0.9897856712341309,
      0.9852854013442993,
      0.9776161909103394,
      0.9528196454048157,
      0.9999145269393921,
      0.9999749660491943,
      0.999976396560669,
      0.999974250793457,
      0.9999849796295166,
      0.9999718070030212,
      0.9999496936798096,
      0.999922513961792,
      0.9998405575752258,
      0.9998136758804321,
      0.9986746311187744,
      0.9964863657951355,
      0.9966617822647095,
      0.9971281290054321,
      0.9984469413757324,
      0.9996213912963867,
      0.9998666048049927,
      0.9999143481254578,
      0.9999486804008484,
      0.9999414682388306,
      0.9998942613601685,
      0.9999402165412903,
      0.9999476075172424,
      0.9999106526374817,
      0.9999150633811951,
      0.9998804926872253,
      0.999862551689148,
      0.9994281530380249,
      0.9991652965545654,
      0.9994314908981323,
      0.9992908835411072,
      0.9993960857391357,
      0.9997703433036804,
      0.9997692108154297,
      0.9997121095657349,
      0.9997019171714783,
      0.9994584918022156,
      0.9999188184738159,
      0.9998893737792969,
      0.9999244213104248,
      0.9999471306800842,
      0.9999634027481079,
      0.9999716281890869,
      0.9999798536300659,
      0.9999679327011108,
      0.9999292492866516,
      0.9999174475669861,
      0.9999743700027466,
      0.9999834895133972,
      0.9999662637710571,
      0.9996153712272644,
      0.9999528527259827,
      0.9999647736549377,
      0.9999723434448242,
      0.9999399185180664,
      0.9998242855072021,
      0.9999338388442993,
      0.999907910823822,
      0.9999562501907349,
      0.9997459650039673,
      0.9996299743652344,
      0.9999175667762756,
      0.9999692440032959,
      0.9999448657035828,
      0.9999614953994751,
      0.9999649524688721,
      0.9999709725379944,
      0.9999514818191528,
      0.9999662041664124,
      0.9999212026596069,
      0.999966025352478,
      0.9999064207077026,
      0.9999510049819946,
      0.999927282333374,
      0.9999546408653259,
      0.9999526143074036,
      0.9998882412910461,
      0.9999545216560364,
      0.9999527931213379,
      0.9999500513076782,
      0.99994295835495,
      0.9999502897262573,
      0.9999505877494812,
      0.9999130964279175,
      0.9999657273292542,
      0.9999643564224243,
      0.9999401569366455,
      0.9999555349349976,
      0.9998933672904968,
      0.9996338486671448,
      0.9992762207984924,
      0.9989590644836426,
      0.9994975328445435,
      0.9996805787086487,
      0.9999427795410156,
      0.9999577403068542,
      0.9999611377716064,
      0.999956488609314,
      0.9999626278877258,
      0.999978244304657,
      0.9999818205833435,
      0.9999721646308899,
      0.9999607801437378,
      0.9999642372131348,
      0.9998891353607178,
      0.9999459385871887,
      0.9998539686203003,
      0.9999183416366577,
      0.9999570846557617,
      0.9999682903289795,
      0.9999414086341858,
      0.9999390840530396,
      0.9999141097068787,
      0.9997900724411011,
      0.9998629093170166,
      0.9996476769447327,
      0.9997847676277161,
      0.999828577041626,
      0.9995958209037781,
      0.9996605515480042,
      0.999884307384491,
      0.9999226331710815,
      0.9999619722366333,
      0.9999678730964661,
      0.9998654723167419,
      0.9999170303344727,
      0.9999250173568726,
      0.9999217987060547,
      0.9999679327011108,
      0.9999679327011108,
      0.9999679923057556,
      0.9999726414680481,
      0.9999292492866516,
      0.9999551773071289,
      0.9999638795852661,
      0.999931812286377,
      0.9999638795852661,
      0.9999681711196899,
      0.9998822212219238,
      0.999643862247467,
      0.999453604221344,
      0.9992579817771912,
      0.998725414276123,
      0.9980157613754272,
      0.9993044137954712,
      0.9997075796127319,
      0.9998925924301147,
      0.9999104142189026,
      0.9999657273292542,
      0.9999688863754272,
      0.9999839067459106,
      0.9999661445617676,
      0.9999324679374695,
      0.9998922944068909,
      0.9998794794082642,
      0.9997852444648743,
      0.9999119639396667,
      0.9999229311943054,
      0.9999303817749023,
      0.9998557567596436,
      0.9997400641441345,
      0.9998388886451721,
      0.9991714954376221,
      0.9995338916778564,
      0.999790608882904,
      0.9994409680366516,
      0.9984149932861328,
      0.9987737536430359,
      0.9993773698806763,
      0.9987165927886963,
      0.9981710910797119,
      0.9990949630737305,
      0.9993774890899658,
      0.9986156225204468,
      0.9981443285942078,
      0.9991151094436646,
      0.9989708065986633,
      0.9982507824897766,
      0.9982783198356628,
      0.9996720552444458,
      0.9992270469665527,
      0.9984181523323059,
      0.9995553493499756,
      0.9997837543487549,
      0.999762773513794,
      0.9998862147331238,
      0.9999645352363586,
      0.9999693632125854,
      0.9999721050262451,
      0.9999832510948181,
      0.9999813437461853,
      0.9999628663063049,
      0.9999115467071533,
      0.9992488622665405,
      0.9998711347579956,
      0.9998366832733154,
      0.9998056292533875,
      0.9999229311943054,
      0.9999578595161438,
      0.9999380707740784,
      0.9999247193336487,
      0.9999703764915466,
      0.9999775886535645,
      0.9999406337738037,
      0.9999552965164185,
      0.999984085559845,
      0.9999849200248718,
      0.999960720539093,
      0.9999790787696838,
      0.9999784827232361,
      0.9999760389328003,
      0.9999762773513794,
      0.999977707862854,
      0.9999754428863525,
      0.999971330165863,
      0.9999685883522034,
      0.9999739527702332,
      0.9999650120735168,
      0.999962568283081,
      0.9999649524688721,
      0.9999647736549377,
      0.9999627470970154,
      0.9999601244926453,
      0.9999714493751526,
      0.9999635219573975,
      0.9999693632125854,
      0.9999514222145081,
      0.999956488609314,
      0.9999619126319885,
      0.9999634027481079,
      0.9999598860740662,
      0.9999786019325256,
      0.999978244304657,
      0.9999644756317139,
      0.9999746680259705,
      0.9999855756759644,
      0.9999673366546631,
      0.9999431371688843,
      0.9999693036079407,
      0.999957263469696,
      0.9999146461486816,
      0.9998906850814819,
      0.9999712705612183,
      0.9999675154685974,
      0.9999563097953796,
      0.9999426007270813,
      0.9999196529388428,
      0.9999118447303772,
      0.9999681115150452,
      0.9999784827232361,
      0.9999752640724182,
      0.9999620318412781,
      0.9999567866325378,
      0.9999598860740662,
      0.9999772310256958,
      0.9999725222587585,
      0.9999420642852783,
      0.9999719262123108,
      0.9999460577964783,
      0.9999420642852783,
      0.9999383091926575,
      0.9999719262123108,
      0.9999507665634155,
      0.999939501285553,
      0.9999634027481079,
      0.9999669194221497,
      0.999961256980896,
      0.9999498724937439,
      0.9999576807022095,
      0.9999270439147949,
      0.9999591708183289,
      0.9999545216560364,
      0.9999762177467346,
      0.999949038028717,
      0.9999561905860901,
      0.999977707862854,
      0.9999654293060303,
      0.9999145865440369,
      0.9999688267707825,
      0.9999786019325256,
      0.9999504089355469,
      0.9999414086341858,
      0.9999671578407288,
      0.9999299645423889
    ]
  ],
  "rfd_device": "NVIDIA A30",
  "rfd_time": 144,
  "rfd_con_ref_pdb_idx": [],
  "rfd_con_hal_pdb_idx": [],
  "rfd_con_ref_idx0": [],
  "rfd_con_hal_idx0": [],
  "rfd_complex_con_ref_pdb_idx": "[('A', 4), ('A', 5), ('A', 6), ('A', 7), ('A', 8), ('A', 9), ('A', 10), ('A', 11), ('A', 12), ('A', 13), ('A', 14), ('A', 15), ('A', 16), ('A', 17), ('A', 18), ('A', 19), ('A', 20), ('A', 21), ('A', 22), ('A', 23), ('A', 24), ('A', 25), ('A', 26), ('A', 27), ('A', 28), ('A', 29), ('A', 30), ('A', 31), ('A', 32), ('A', 33), ('A', 34), ('A', 35), ('A', 36), ('A', 37), ('A', 38), ('A', 39), ('A', 40), ('A', 41), ('A', 42), ('A', 43), ('A', 44), ('A', 45), ('A', 46), ('A', 47), ('A', 48), ('A', 49), ('A', 50), ('A', 51), ('A', 52), ('A', 53), ('A', 79), ('A', 80), ('A', 81), ('A', 82), ('A', 83), ('A', 110), ('A', 111), ('A', 112), ('A', 113), ('A', 114), ('A', 261), ('A', 262), ('A', 263), ('A', 264), ('A', 265), ('A', 266), ('A', 267), ('A', 268), ('A', 269), ('A', 270), ('A', 271), ('A', 272), ('A', 273), ('A', 274), ('A', 275), ('A', 276), ('A', 277), ('A', 278), ('A', 279), ('A', 280), ('A', 281), ('A', 282), ('A', 283), ('A', 284), ('A', 285), ('A', 286), ('A', 287), ('A', 288), ('A', 289), ('A', 290), ('A', 291), ('A', 292), ('A', 293), ('A', 294), ('A', 295), ('A', 296), ('A', 297), ('A', 298), ('A', 299), ('A', 300), ('A', 301), ('A', 302), ('A', 303), ('A', 304), ('A', 305), ('A', 306), ('A', 307), ('A', 308), ('A', 309), ('A', 310), ('A', 311), ('A', 312), ('A', 313), ('A', 314), ('A', 315), ('A', 316), ('A', 317), ('A', 318), ('A', 319), ('A', 320), ('A', 321), ('A', 322), ('A', 323), ('A', 324), ('A', 325), ('B', 501), ('B', 502), ('B', 503), ('B', 504), ('B', 505), ('B', 506), ('B', 507), ('B', 508), ('B', 509), ('B', 510), ('B', 511), ('B', 512), ('B', 513), ('B', 514), ('B', 515), ('B', 516), ('B', 517), ('B', 518), ('B', 519), ('B', 520), ('B', 521), ('B', 522), ('B', 523), ('B', 524), ('B', 525), ('B', 526), ('B', 527), ('B', 528), ('B', 529), ('B', 530), ('B', 531), ('B', 532), ('B', 533), ('B', 534), ('B', 535), ('B', 536), ('B', 537), ('B', 538), ('B', 539), ('B', 540), ('B', 541), ('B', 542), ('B', 543), ('B', 544), ('B', 545), ('B', 546), ('B', 547), ('B', 548), ('B', 549), ('B', 550), ('B', 551), ('B', 552), ('B', 553), ('B', 554), ('B', 555), ('B', 556), ('B', 557), ('B', 558), ('B', 559), ('B', 560), ('B', 561), ('B', 562), ('B', 563), ('B', 564), ('B', 565), ('B', 566), ('B', 567), ('B', 568), ('B', 580), ('B', 581), ('B', 582), ('B', 583), ('B', 584), ('B', 585), ('B', 586), ('B', 587), ('B', 588), ('B', 589), ('B', 590), ('B', 591), ('B', 592), ('B', 593), ('B', 594), ('B', 595), ('B', 596), ('B', 597), ('B', 598), ('B', 599), ('B', 600), ('B', 601), ('B', 602), ('B', 603), ('B', 604), ('B', 605), ('B', 606), ('B', 607), ('B', 608), ('B', 609), ('B', 610), ('B', 611), ('B', 612), ('B', 613), ('B', 614), ('B', 615), ('B', 616), ('B', 617), ('B', 618), ('B', 619), ('B', 620), ('B', 621), ('B', 622), ('B', 623), ('B', 624), ('B', 625), ('B', 626), ('B', 627), ('B', 628), ('B', 629), ('B', 630), ('B', 631), ('B', 632), ('B', 633), ('B', 634), ('B', 635), ('B', 636), ('B', 637), ('B', 638), ('B', 639), ('B', 640), ('B', 641), ('B', 642), ('B', 643), ('B', 644), ('B', 645), ('B', 646), ('B', 647), ('B', 648), ('B', 649), ('B', 650), ('B', 651), ('B', 652), ('B', 653), ('B', 654), ('B', 655), ('B', 656), ('B', 657), ('B', 658), ('B', 659), ('B', 660), ('B', 661), ('B', 662), ('B', 663), ('B', 664), ('B', 665), ('B', 666), ('B', 667), ('B', 668), ('B', 669), ('B', 670)]",
  "rfd_complex_con_hal_pdb_idx": "[('B', 76), ('B', 77), ('B', 78), ('B', 79), ('B', 80), ('B', 81), ('B', 82), ('B', 83), ('B', 84), ('B', 85), ('B', 86), ('B', 87), ('B', 88), ('B', 89), ('B', 90), ('B', 91), ('B', 92), ('B', 93), ('B', 94), ('B', 95), ('B', 96), ('B', 97), ('B', 98), ('B', 99), ('B', 100), ('B', 101), ('B', 102), ('B', 103), ('B', 104), ('B', 105), ('B', 106), ('B', 107), ('B', 108), ('B', 109), ('B', 110), ('B', 111), ('B', 112), ('B', 113), ('B', 114), ('B', 115), ('B', 116), ('B', 117), ('B', 118), ('B', 119), ('B', 120), ('B', 121), ('B', 122), ('B', 123), ('B', 124), ('B', 125), ('B', 126), ('B', 127), ('B', 128), ('B', 129), ('B', 130), ('B', 131), ('B', 132), ('B', 133), ('B', 134), ('B', 135), ('B', 136), ('B', 137), ('B', 138), ('B', 139), ('B', 140), ('B', 141), ('B', 142), ('B', 143), ('B', 144), ('B', 145), ('B', 146), ('B', 147), ('B', 148), ('B', 149), ('B', 150), ('B', 151), ('B', 152), ('B', 153), ('B', 154), ('B', 155), ('B', 156), ('B', 157), ('B', 158), ('B', 159), ('B', 160), ('B', 161), ('B', 162), ('B', 163), ('B', 164), ('B', 165), ('B', 166), ('B', 167), ('B', 168), ('B', 169), ('B', 170), ('B', 171), ('B', 172), ('B', 173), ('B', 174), ('B', 175), ('B', 176), ('B', 177), ('B', 178), ('B', 179), ('B', 180), ('B', 181), ('B', 182), ('B', 183), ('B', 184), ('B', 185), ('B', 186), ('B', 187), ('B', 188), ('B', 189), ('B', 190), ('B', 191), ('B', 192), ('B', 193), ('B', 194), ('B', 195), ('B', 196), ('B', 197), ('B', 198), ('B', 199), ('B', 200), ('B', 201), ('B', 202), ('B', 203), ('B', 204), ('B', 205), ('B', 206), ('B', 207), ('B', 208), ('B', 209), ('B', 210), ('B', 211), ('B', 212), ('B', 213), ('B', 214), ('B', 215), ('B', 216), ('B', 217), ('B', 218), ('B', 219), ('B', 220), ('B', 221), ('B', 222), ('B', 223), ('B', 224), ('B', 225), ('B', 226), ('B', 227), ('B', 228), ('B', 229), ('B', 230), ('B', 231), ('B', 232), ('B', 233), ('B', 234), ('B', 235), ('B', 236), ('B', 237), ('B', 238), ('B', 239), ('B', 240), ('B', 241), ('B', 242), ('B', 243), ('B', 244), ('B', 245), ('B', 246), ('B', 247), ('B', 248), ('B', 249), ('B', 250), ('B', 251), ('B', 252), ('B', 253), ('B', 254), ('B', 255), ('B', 256), ('B', 257), ('B', 258), ('B', 259), ('B', 260), ('B', 261), ('B', 262), ('B', 263), ('B', 264), ('B', 265), ('B', 266), ('B', 267), ('B', 268), ('B', 269), ('B', 270), ('B', 271), ('B', 272), ('B', 273), ('B', 274), ('B', 275), ('B', 276), ('B', 277), ('B', 278), ('B', 279), ('B', 280), ('B', 281), ('B', 282), ('B', 283), ('B', 284), ('B', 285), ('B', 286), ('B', 287), ('B', 288), ('B', 289), ('B', 290), ('B', 291), ('B', 292), ('B', 293), ('B', 294), ('B', 295), ('B', 296), ('B', 297), ('B', 298), ('B', 299), ('B', 300), ('B', 301), ('B', 302), ('B', 303), ('B', 304), ('B', 305), ('B', 306), ('B', 307), ('B', 308), ('B', 309), ('B', 310), ('B', 311), ('B', 312), ('B', 313), ('B', 314), ('B', 315), ('B', 316), ('B', 317), ('B', 318), ('B', 319), ('B', 320), ('B', 321), ('B', 322), ('B', 323), ('B', 324), ('B', 325), ('B', 326), ('B', 327), ('B', 328), ('B', 329), ('B', 330), ('B', 331), ('B', 332), ('B', 333), ('B', 334), ('B', 335), ('B', 336), ('B', 337), ('B', 338), ('B', 339), ('B', 340), ('B', 341), ('B', 342), ('B', 343), ('B', 344), ('B', 345), ('B', 346), ('B', 347), ('B', 348), ('B', 349), ('B', 350), ('B', 351), ('B', 352), ('B', 353), ('B', 354), ('B', 355), ('B', 356), ('B', 357), ('B', 358), ('B', 359)]",
  "rfd_receptor_con_ref_pdb_idx": "[('A', 4), ('A', 5), ('A', 6), ('A', 7), ('A', 8), ('A', 9), ('A', 10), ('A', 11), ('A', 12), ('A', 13), ('A', 14), ('A', 15), ('A', 16), ('A', 17), ('A', 18), ('A', 19), ('A', 20), ('A', 21), ('A', 22), ('A', 23), ('A', 24), ('A', 25), ('A', 26), ('A', 27), ('A', 28), ('A', 29), ('A', 30), ('A', 31), ('A', 32), ('A', 33), ('A', 34), ('A', 35), ('A', 36), ('A', 37), ('A', 38), ('A', 39), ('A', 40), ('A', 41), ('A', 42), ('A', 43), ('A', 44), ('A', 45), ('A', 46), ('A', 47), ('A', 48), ('A', 49), ('A', 50), ('A', 51), ('A', 52), ('A', 53), ('A', 79), ('A', 80), ('A', 81), ('A', 82), ('A', 83), ('A', 110), ('A', 111), ('A', 112), ('A', 113), ('A', 114), ('A', 261), ('A', 262), ('A', 263), ('A', 264), ('A', 265), ('A', 266), ('A', 267), ('A', 268), ('A', 269), ('A', 270), ('A', 271), ('A', 272), ('A', 273), ('A', 274), ('A', 275), ('A', 276), ('A', 277), ('A', 278), ('A', 279), ('A', 280), ('A', 281), ('A', 282), ('A', 283), ('A', 284), ('A', 285), ('A', 286), ('A', 287), ('A', 288), ('A', 289), ('A', 290), ('A', 291), ('A', 292), ('A', 293), ('A', 294), ('A', 295), ('A', 296), ('A', 297), ('A', 298), ('A', 299), ('A', 300), ('A', 301), ('A', 302), ('A', 303), ('A', 304), ('A', 305), ('A', 306), ('A', 307), ('A', 308), ('A', 309), ('A', 310), ('A', 311), ('A', 312), ('A', 313), ('A', 314), ('A', 315), ('A', 316), ('A', 317), ('A', 318), ('A', 319), ('A', 320), ('A', 321), ('A', 322), ('A', 323), ('A', 324), ('A', 325), ('B', 501), ('B', 502), ('B', 503), ('B', 504), ('B', 505), ('B', 506), ('B', 507), ('B', 508), ('B', 509), ('B', 510), ('B', 511), ('B', 512), ('B', 513), ('B', 514), ('B', 515), ('B', 516), ('B', 517), ('B', 518), ('B', 519), ('B', 520), ('B', 521), ('B', 522), ('B', 523), ('B', 524), ('B', 525), ('B', 526), ('B', 527), ('B', 528), ('B', 529), ('B', 530), ('B', 531), ('B', 532), ('B', 533), ('B', 534), ('B', 535), ('B', 536), ('B', 537), ('B', 538), ('B', 539), ('B', 540), ('B', 541), ('B', 542), ('B', 543), ('B', 544), ('B', 545), ('B', 546), ('B', 547), ('B', 548), ('B', 549), ('B', 550), ('B', 551), ('B', 552), ('B', 553), ('B', 554), ('B', 555), ('B', 556), ('B', 557), ('B', 558), ('B', 559), ('B', 560), ('B', 561), ('B', 562), ('B', 563), ('B', 564), ('B', 565), ('B', 566), ('B', 567), ('B', 568), ('B', 580), ('B', 581), ('B', 582), ('B', 583), ('B', 584), ('B', 585), ('B', 586), ('B', 587), ('B', 588), ('B', 589), ('B', 590), ('B', 591), ('B', 592), ('B', 593), ('B', 594), ('B', 595), ('B', 596), ('B', 597), ('B', 598), ('B', 599), ('B', 600), ('B', 601), ('B', 602), ('B', 603), ('B', 604), ('B', 605), ('B', 606), ('B', 607), ('B', 608), ('B', 609), ('B', 610), ('B', 611), ('B', 612), ('B', 613), ('B', 614), ('B', 615), ('B', 616), ('B', 617), ('B', 618), ('B', 619), ('B', 620), ('B', 621), ('B', 622), ('B', 623), ('B', 624), ('B', 625), ('B', 626), ('B', 627), ('B', 628), ('B', 629), ('B', 630), ('B', 631), ('B', 632), ('B', 633), ('B', 634), ('B', 635), ('B', 636), ('B', 637), ('B', 638), ('B', 639), ('B', 640), ('B', 641), ('B', 642), ('B', 643), ('B', 644), ('B', 645), ('B', 646), ('B', 647), ('B', 648), ('B', 649), ('B', 650), ('B', 651), ('B', 652), ('B', 653), ('B', 654), ('B', 655), ('B', 656), ('B', 657), ('B', 658), ('B', 659), ('B', 660), ('B', 661), ('B', 662), ('B', 663), ('B', 664), ('B', 665), ('B', 666), ('B', 667), ('B', 668), ('B', 669), ('B', 670)]",
  "rfd_receptor_con_hal_pdb_idx": "[('B', 76), ('B', 77), ('B', 78), ('B', 79), ('B', 80), ('B', 81), ('B', 82), ('B', 83), ('B', 84), ('B', 85), ('B', 86), ('B', 87), ('B', 88), ('B', 89), ('B', 90), ('B', 91), ('B', 92), ('B', 93), ('B', 94), ('B', 95), ('B', 96), ('B', 97), ('B', 98), ('B', 99), ('B', 100), ('B', 101), ('B', 102), ('B', 103), ('B', 104), ('B', 105), ('B', 106), ('B', 107), ('B', 108), ('B', 109), ('B', 110), ('B', 111), ('B', 112), ('B', 113), ('B', 114), ('B', 115), ('B', 116), ('B', 117), ('B', 118), ('B', 119), ('B', 120), ('B', 121), ('B', 122), ('B', 123), ('B', 124), ('B', 125), ('B', 126), ('B', 127), ('B', 128), ('B', 129), ('B', 130), ('B', 131), ('B', 132), ('B', 133), ('B', 134), ('B', 135), ('B', 136), ('B', 137), ('B', 138), ('B', 139), ('B', 140), ('B', 141), ('B', 142), ('B', 143), ('B', 144), ('B', 145), ('B', 146), ('B', 147), ('B', 148), ('B', 149), ('B', 150), ('B', 151), ('B', 152), ('B', 153), ('B', 154), ('B', 155), ('B', 156), ('B', 157), ('B', 158), ('B', 159), ('B', 160), ('B', 161), ('B', 162), ('B', 163), ('B', 164), ('B', 165), ('B', 166), ('B', 167), ('B', 168), ('B', 169), ('B', 170), ('B', 171), ('B', 172), ('B', 173), ('B', 174), ('B', 175), ('B', 176), ('B', 177), ('B', 178), ('B', 179), ('B', 180), ('B', 181), ('B', 182), ('B', 183), ('B', 184), ('B', 185), ('B', 186), ('B', 187), ('B', 188), ('B', 189), ('B', 190), ('B', 191), ('B', 192), ('B', 193), ('B', 194), ('B', 195), ('B', 196), ('B', 197), ('B', 198), ('B', 199), ('B', 200), ('B', 201), ('B', 202), ('B', 203), ('B', 204), ('B', 205), ('B', 206), ('B', 207), ('B', 208), ('B', 209), ('B', 210), ('B', 211), ('B', 212), ('B', 213), ('B', 214), ('B', 215), ('B', 216), ('B', 217), ('B', 218), ('B', 219), ('B', 220), ('B', 221), ('B', 222), ('B', 223), ('B', 224), ('B', 225), ('B', 226), ('B', 227), ('B', 228), ('B', 229), ('B', 230), ('B', 231), ('B', 232), ('B', 233), ('B', 234), ('B', 235), ('B', 236), ('B', 237), ('B', 238), ('B', 239), ('B', 240), ('B', 241), ('B', 242), ('B', 243), ('B', 244), ('B', 245), ('B', 246), ('B', 247), ('B', 248), ('B', 249), ('B', 250), ('B', 251), ('B', 252), ('B', 253), ('B', 254), ('B', 255), ('B', 256), ('B', 257), ('B', 258), ('B', 259), ('B', 260), ('B', 261), ('B', 262), ('B', 263), ('B', 264), ('B', 265), ('B', 266), ('B', 267), ('B', 268), ('B', 269), ('B', 270), ('B', 271), ('B', 272), ('B', 273), ('B', 274), ('B', 275), ('B', 276), ('B', 277), ('B', 278), ('B', 279), ('B', 280), ('B', 281), ('B', 282), ('B', 283), ('B', 284), ('B', 285), ('B', 286), ('B', 287), ('B', 288), ('B', 289), ('B', 290), ('B', 291), ('B', 292), ('B', 293), ('B', 294), ('B', 295), ('B', 296), ('B', 297), ('B', 298), ('B', 299), ('B', 300), ('B', 301), ('B', 302), ('B', 303), ('B', 304), ('B', 305), ('B', 306), ('B', 307), ('B', 308), ('B', 309), ('B', 310), ('B', 311), ('B', 312), ('B', 313), ('B', 314), ('B', 315), ('B', 316), ('B', 317), ('B', 318), ('B', 319), ('B', 320), ('B', 321), ('B', 322), ('B', 323), ('B', 324), ('B', 325), ('B', 326), ('B', 327), ('B', 328), ('B', 329), ('B', 330), ('B', 331), ('B', 332), ('B', 333), ('B', 334), ('B', 335), ('B', 336), ('B', 337), ('B', 338), ('B', 339), ('B', 340), ('B', 341), ('B', 342), ('B', 343), ('B', 344), ('B', 345), ('B', 346), ('B', 347), ('B', 348), ('B', 349), ('B', 350), ('B', 351), ('B', 352), ('B', 353), ('B', 354), ('B', 355), ('B', 356), ('B', 357), ('B', 358), ('B', 359)]",
  "rfd_complex_con_ref_idx0": [
    0,
    1,
    2,
    3,
    4,
    5,
    6,
    7,
    8,
    9,
    10,
    11,
    12,
    13,
    14,
    15,
    16,
    17,
    18,
    19,
    20,
    21,
    22,
    23,
    24,
    25,
    26,
    27,
    28,
    29,
    30,
    31,
    32,
    33,
    34,
    35,
    36,
    37,
    38,
    39,
    40,
    41,
    42,
    43,
    44,
    45,
    46,
    47,
    48,
    49,
    50,
    51,
    52,
    53,
    54,
    55,
    56,
    57,
    58,
    59,
    60,
    61,
    62,
    63,
    64,
    65,
    66,
    67,
    68,
    69,
    70,
    71,
    72,
    73,
    74,
    75,
    76,
    77,
    78,
    79,
    80,
    81,
    82,
    83,
    84,
    85,
    86,
    87,
    88,
    89,
    90,
    91,
    92,
    93,
    94,
    95,
    96,
    97,
    98,
    99,
    100,
    101,
    102,
    103,
    104,
    105,
    106,
    107,
    108,
    109,
    110,
    111,
    112,
    113,
    114,
    115,
    116,
    117,
    118,
    119,
    120,
    121,
    122,
    123,
    124,
    125,
    126,
    127,
    128,
    129,
    130,
    131,
    132,
    133,
    134,
    135,
    136,
    137,
    138,
    139,
    140,
    141,
    142,
    143,
    144,
    145,
    146,
    147,
    148,
    149,
    150,
    151,
    152,
    153,
    154,
    155,
    156,
    157,
    158,
    159,
    160,
    161,
    162,
    163,
    164,
    165,
    166,
    167,
    168,
    169,
    170,
    171,
    172,
    173,
    174,
    175,
    176,
    177,
    178,
    179,
    180,
    181,
    182,
    183,
    184,
    185,
    186,
    187,
    188,
    189,
    190,
    191,
    192,
    193,
    194,
    195,
    196,
    197,
    198,
    199,
    200,
    201,
    202,
    203,
    204,
    205,
    206,
    207,
    208,
    209,
    210,
    211,
    212,
    213,
    214,
    215,
    216,
    217,
    218,
    219,
    220,
    221,
    222,
    223,
    224,
    225,
    226,
    227,
    228,
    229,
    230,
    231,
    232,
    233,
    234,
    235,
    236,
    237,
    238,
    239,
    240,
    241,
    242,
    243,
    244,
    245,
    246,
    247,
    248,
    249,
    250,
    251,
    252,
    253,
    254,
    255,
    256,
    257,
    258,
    259,
    260,
    261,
    262,
    263,
    264,
    265,
    266,
    267,
    268,
    269,
    270,
    271,
    272,
    273,
    274,
    275,
    276,
    277,
    278,
    279,
    280,
    281,
    282,
    283
  ],
  "rfd_complex_con_hal_idx0": [
    75,
    76,
    77,
    78,
    79,
    80,
    81,
    82,
    83,
    84,
    85,
    86,
    87,
    88,
    89,
    90,
    91,
    92,
    93,
    94,
    95,
    96,
    97,
    98,
    99,
    100,
    101,
    102,
    103,
    104,
    105,
    106,
    107,
    108,
    109,
    110,
    111,
    112,
    113,
    114,
    115,
    116,
    117,
    118,
    119,
    120,
    121,
    122,
    123,
    124,
    125,
    126,
    127,
    128,
    129,
    130,
    131,
    132,
    133,
    134,
    135,
    136,
    137,
    138,
    139,
    140,
    141,
    142,
    143,
    144,
    145,
    146,
    147,
    148,
    149,
    150,
    151,
    152,
    153,
    154,
    155,
    156,
    157,
    158,
    159,
    160,
    161,
    162,
    163,
    164,
    165,
    166,
    167,
    168,
    169,
    170,
    171,
    172,
    173,
    174,
    175,
    176,
    177,
    178,
    179,
    180,
    181,
    182,
    183,
    184,
    185,
    186,
    187,
    188,
    189,
    190,
    191,
    192,
    193,
    194,
    195,
    196,
    197,
    198,
    199,
    200,
    201,
    202,
    203,
    204,
    205,
    206,
    207,
    208,
    209,
    210,
    211,
    212,
    213,
    214,
    215,
    216,
    217,
    218,
    219,
    220,
    221,
    222,
    223,
    224,
    225,
    226,
    227,
    228,
    229,
    230,
    231,
    232,
    233,
    234,
    235,
    236,
    237,
    238,
    239,
    240,
    241,
    242,
    243,
    244,
    245,
    246,
    247,
    248,
    249,
    250,
    251,
    252,
    253,
    254,
    255,
    256,
    257,
    258,
    259,
    260,
    261,
    262,
    263,
    264,
    265,
    266,
    267,
    268,
    269,
    270,
    271,
    272,
    273,
    274,
    275,
    276,
    277,
    278,
    279,
    280,
    281,
    282,
    283,
    284,
    285,
    286,
    287,
    288,
    289,
    290,
    291,
    292,
    293,
    294,
    295,
    296,
    297,
    298,
    299,
    300,
    301,
    302,
    303,
    304,
    305,
    306,
    307,
    308,
    309,
    310,
    311,
    312,
    313,
    314,
    315,
    316,
    317,
    318,
    319,
    320,
    321,
    322,
    323,
    324,
    325,
    326,
    327,
    328,
    329,
    330,
    331,
    332,
    333,
    334,
    335,
    336,
    337,
    338,
    339,
    340,
    341,
    342,
    343,
    344,
    345,
    346,
    347,
    348,
    349,
    350,
    351,
    352,
    353,
    354,
    355,
    356,
    357,
    358
  ],
  "rfd_receptor_con_ref_idx0": [
    0,
    1,
    2,
    3,
    4,
    5,
    6,
    7,
    8,
    9,
    10,
    11,
    12,
    13,
    14,
    15,
    16,
    17,
    18,
    19,
    20,
    21,
    22,
    23,
    24,
    25,
    26,
    27,
    28,
    29,
    30,
    31,
    32,
    33,
    34,
    35,
    36,
    37,
    38,
    39,
    40,
    41,
    42,
    43,
    44,
    45,
    46,
    47,
    48,
    49,
    50,
    51,
    52,
    53,
    54,
    55,
    56,
    57,
    58,
    59,
    60,
    61,
    62,
    63,
    64,
    65,
    66,
    67,
    68,
    69,
    70,
    71,
    72,
    73,
    74,
    75,
    76,
    77,
    78,
    79,
    80,
    81,
    82,
    83,
    84,
    85,
    86,
    87,
    88,
    89,
    90,
    91,
    92,
    93,
    94,
    95,
    96,
    97,
    98,
    99,
    100,
    101,
    102,
    103,
    104,
    105,
    106,
    107,
    108,
    109,
    110,
    111,
    112,
    113,
    114,
    115,
    116,
    117,
    118,
    119,
    120,
    121,
    122,
    123,
    124,
    125,
    126,
    127,
    128,
    129,
    130,
    131,
    132,
    133,
    134,
    135,
    136,
    137,
    138,
    139,
    140,
    141,
    142,
    143,
    144,
    145,
    146,
    147,
    148,
    149,
    150,
    151,
    152,
    153,
    154,
    155,
    156,
    157,
    158,
    159,
    160,
    161,
    162,
    163,
    164,
    165,
    166,
    167,
    168,
    169,
    170,
    171,
    172,
    173,
    174,
    175,
    176,
    177,
    178,
    179,
    180,
    181,
    182,
    183,
    184,
    185,
    186,
    187,
    188,
    189,
    190,
    191,
    192,
    193,
    194,
    195,
    196,
    197,
    198,
    199,
    200,
    201,
    202,
    203,
    204,
    205,
    206,
    207,
    208,
    209,
    210,
    211,
    212,
    213,
    214,
    215,
    216,
    217,
    218,
    219,
    220,
    221,
    222,
    223,
    224,
    225,
    226,
    227,
    228,
    229,
    230,
    231,
    232,
    233,
    234,
    235,
    236,
    237,
    238,
    239,
    240,
    241,
    242,
    243,
    244,
    245,
    246,
    247,
    248,
    249,
    250,
    251,
    252,
    253,
    254,
    255,
    256,
    257,
    258,
    259,
    260,
    261,
    262,
    263,
    264,
    265,
    266,
    267,
    268,
    269,
    270,
    271,
    272,
    273,
    274,
    275,
    276,
    277,
    278,
    279,
    280,
    281,
    282,
    283
  ],
  "rfd_receptor_con_hal_idx0": [
    0,
    1,
    2,
    3,
    4,
    5,
    6,
    7,
    8,
    9,
    10,
    11,
    12,
    13,
    14,
    15,
    16,
    17,
    18,
    19,
    20,
    21,
    22,
    23,
    24,
    25,
    26,
    27,
    28,
    29,
    30,
    31,
    32,
    33,
    34,
    35,
    36,
    37,
    38,
    39,
    40,
    41,
    42,
    43,
    44,
    45,
    46,
    47,
    48,
    49,
    50,
    51,
    52,
    53,
    54,
    55,
    56,
    57,
    58,
    59,
    60,
    61,
    62,
    63,
    64,
    65,
    66,
    67,
    68,
    69,
    70,
    71,
    72,
    73,
    74,
    75,
    76,
    77,
    78,
    79,
    80,
    81,
    82,
    83,
    84,
    85,
    86,
    87,
    88,
    89,
    90,
    91,
    92,
    93,
    94,
    95,
    96,
    97,
    98,
    99,
    100,
    101,
    102,
    103,
    104,
    105,
    106,
    107,
    108,
    109,
    110,
    111,
    112,
    113,
    114,
    115,
    116,
    117,
    118,
    119,
    120,
    121,
    122,
    123,
    124,
    125,
    126,
    127,
    128,
    129,
    130,
    131,
    132,
    133,
    134,
    135,
    136,
    137,
    138,
    139,
    140,
    141,
    142,
    143,
    144,
    145,
    146,
    147,
    148,
    149,
    150,
    151,
    152,
    153,
    154,
    155,
    156,
    157,
    158,
    159,
    160,
    161,
    162,
    163,
    164,
    165,
    166,
    167,
    168,
    169,
    170,
    171,
    172,
    173,
    174,
    175,
    176,
    177,
    178,
    179,
    180,
    181,
    182,
    183,
    184,
    185,
    186,
    187,
    188,
    189,
    190,
    191,
    192,
    193,
    194,
    195,
    196,
    197,
    198,
    199,
    200,
    201,
    202,
    203,
    204,
    205,
    206,
    207,
    208,
    209,
    210,
    211,
    212,
    213,
    214,
    215,
    216,
    217,
    218,
    219,
    220,
    221,
    222,
    223,
    224,
    225,
    226,
    227,
    228,
    229,
    230,
    231,
    232,
    233,
    234,
    235,
    236,
    237,
    238,
    239,
    240,
    241,
    242,
    243,
    244,
    245,
    246,
    247,
    248,
    249,
    250,
    251,
    252,
    253,
    254,
    255,
    256,
    257,
    258,
    259,
    260,
    261,
    262,
    263,
    264,
    265,
    266,
    267,
    268,
    269,
    270,
    271,
    272,
    273,
    274,
    275,
    276,
    277,
    278,
    279,
    280,
    281,
    282,
    283
  ],
  "rfd_inpaint_str": [
    false,
    false,
    false,
    false,
    false,
    false,
    false,
    false,
    false,
    false,
    false,
    false,
    false,
    false,
    false,
    false,
    false,
    false,
    false,
    false,
    false,
    false,
    false,
    false,
    false,
    false,
    false,
    false,
    false,
    false,
    false,
    false,
    false,
    false,
    false,
    false,
    false,
    false,
    false,
    false,
    false,
    false,
    false,
    false,
    false,
    false,
    false,
    false,
    false,
    false,
    false,
    false,
    false,
    false,
    false,
    false,
    false,
    false,
    false,
    false,
    false,
    false,
    false,
    false,
    false,
    false,
    false,
    false,
    false,
    false,
    false,
    false,
    false,
    false,
    false,
    true,
    true,
    true,
    true,
    true,
    true,
    true,
    true,
    true,
    true,
    true,
    true,
    true,
    true,
    true,
    true,
    true,
    true,
    true,
    true,
    true,
    true,
    true,
    true,
    true,
    true,
    true,
    true,
    true,
    true,
    true,
    true,
    true,
    true,
    true,
    true,
    true,
    true,
    true,
    true,
    true,
    true,
    true,
    true,
    true,
    true,
    true,
    true,
    true,
    true,
    true,
    true,
    true,
    true,
    true,
    true,
    true,
    true,
    true,
    true,
    true,
    true,
    true,
    true,
    true,
    true,
    true,
    true,
    true,
    true,
    true,
    true,
    true,
    true,
    true,
    true,
    true,
    true,
    true,
    true,
    true,
    true,
    true,
    true,
    true,
    true,
    true,
    true,
    true,
    true,
    true,
    true,
    true,
    true,
    true,
    true,
    true,
    true,
    true,
    true,
    true,
    true,
    true,
    true,
    true,
    true,
    true,
    true,
    true,
    true,
    true,
    true,
    true,
    true,
    true,
    true,
    true,
    true,
    true,
    true,
    true,
    true,
    true,
    true,
    true,
    true,
    true,
    true,
    true,
    true,
    true,
    true,
    true,
    true,
    true,
    true,
    true,
    true,
    true,
    true,
    true,
    true,
    true,
    true,
    true,
    true,
    true,
    true,
    true,
    true,
    true,
    true,
    true,
    true,
    true,
    true,
    true,
    true,
    true,
    true,
    true,
    true,
    true,
    true,
    true,
    true,
    true,
    true,
    true,
    true,
    true,
    true,
    true,
    true,
    true,
    true,
    true,
    true,
    true,
    true,
    true,
    true,
    true,
    true,
    true,
    true,
    true,
    true,
    true,
    true,
    true,
    true,
    true,
    true,
    true,
    true,
    true,
    true,
    true,
    true,
    true,
    true,
    true,
    true,
    true,
    true,
    true,
    true,
    true,
    true,
    true,
    true,
    true,
    true,
    true,
    true,
    true,
    true,
    true,
    true,
    true,
    true,
    true,
    true,
    true,
    true,
    true,
    true,
    true,
    true,
    true,
    true,
    true,
    true,
    true,
    true,
    true,
    true,
    true,
    true,
    true,
    true,
    true,
    true,
    true,
    true,
    true,
    true,
    true,
    true,
    true,
    true,
    true,
    true,
    true,
    true,
    true,
    true,
    true,
    true,
    true,
    true,
    true,
    true,
    true,
    true,
    true,
    true,
    true,
    true,
    true,
    true,
    true,
    true,
    true,
    true,
    true,
    true,
    true,
    true,
    true,
    true,
    true,
    true
  ],
  "rfd_inpaint_seq": [
    false,
    false,
    false,
    false,
    false,
    false,
    false,
    false,
    false,
    false,
    false,
    false,
    false,
    false,
    false,
    false,
    false,
    false,
    false,
    false,
    false,
    false,
    false,
    false,
    false,
    false,
    false,
    false,
    false,
    false,
    false,
    false,
    false,
    false,
    false,
    false,
    false,
    false,
    false,
    false,
    false,
    false,
    false,
    false,
    false,
    false,
    false,
    false,
    false,
    false,
    false,
    false,
    false,
    false,
    false,
    false,
    false,
    false,
    false,
    false,
    false,
    false,
    false,
    false,
    false,
    false,
    false,
    false,
    false,
    false,
    false,
    false,
    false,
    false,
    false,
    true,
    true,
    true,
    true,
    true,
    true,
    true,
    true,
    true,
    true,
    true,
    true,
    true,
    true,
    true,
    true,
    true,
    true,
    true,
    true,
    true,
    true,
    true,
    true,
    true,
    true,
    true,
    true,
    true,
    true,
    true,
    true,
    true,
    true,
    true,
    true,
    true,
    true,
    true,
    true,
    true,
    true,
    true,
    true,
    true,
    true,
    true,
    true,
    true,
    true,
    true,
    true,
    true,
    true,
    true,
    true,
    true,
    true,
    true,
    true,
    true,
    true,
    true,
    true,
    true,
    true,
    true,
    true,
    true,
    true,
    true,
    true,
    true,
    true,
    true,
    true,
    true,
    true,
    true,
    true,
    true,
    true,
    true,
    true,
    true,
    true,
    true,
    true,
    true,
    true,
    true,
    true,
    true,
    true,
    true,
    true,
    true,
    true,
    true,
    true,
    true,
    true,
    true,
    true,
    true,
    true,
    true,
    true,
    true,
    true,
    true,
    true,
    true,
    true,
    true,
    true,
    true,
    true,
    true,
    true,
    true,
    true,
    true,
    true,
    true,
    true,
    true,
    true,
    true,
    true,
    true,
    true,
    true,
    true,
    true,
    true,
    true,
    true,
    true,
    true,
    true,
    true,
    true,
    true,
    true,
    true,
    true,
    true,
    true,
    true,
    true,
    true,
    true,
    true,
    true,
    true,
    true,
    true,
    true,
    true,
    true,
    true,
    true,
    true,
    true,
    true,
    true,
    true,
    true,
    true,
    true,
    true,
    true,
    true,
    true,
    true,
    true,
    true,
    true,
    true,
    true,
    true,
    true,
    true,
    true,
    true,
    true,
    true,
    true,
    true,
    true,
    true,
    true,
    true,
    true,
    true,
    true,
    true,
    true,
    true,
    true,
    true,
    true,
    true,
    true,
    true,
    true,
    true,
    true,
    true,
    true,
    true,
    true,
    true,
    true,
    true,
    true,
    true,
    true,
    true,
    true,
    true,
    true,
    true,
    true,
    true,
    true,
    true,
    true,
    true,
    true,
    true,
    true,
    true,
    true,
    true,
    true,
    true,
    true,
    true,
    true,
    true,
    true,
    true,
    true,
    true,
    true,
    true,
    true,
    true,
    true,
    true,
    true,
    true,
    true,
    true,
    true,
    true,
    true,
    true,
    true,
    true,
    true,
    true,
    true,
    true,
    true,
    true,
    true,
    true,
    true,
    true,
    true,
    true,
    true,
    true,
    true,
    true,
    true,
    true,
    true,
    true,
    true,
    true
  ],
  "rfd_sampled_mask": [
    "A4-53/A79-83/A110-114/A261-325/0",
    "B501-568/B580-670/0",
    "75-75"
  ],
  "rfd_mask_1d": [
    false,
    false,
    false,
    false,
    false,
    false,
    false,
    false,
    false,
    false,
    false,
    false,
    false,
    false,
    false,
    false,
    false,
    false,
    false,
    false,
    false,
    false,
    false,
    false,
    false,
    false,
    false,
    false,
    false,
    false,
    false,
    false,
    false,
    false,
    false,
    false,
    false,
    false,
    false,
    false,
    false,
    false,
    false,
    false,
    false,
    false,
    false,
    false,
    false,
    false,
    false,
    false,
    false,
    false,
    false,
    false,
    false,
    false,
    false,
    false,
    false,
    false,
    false,
    false,
    false,
    false,
    false,
    false,
    false,
    false,
    false,
    false,
    false,
    false,
    false,
    true,
    true,
    true,
    true,
    true,
    true,
    true,
    true,
    true,
    true,
    true,
    true,
    true,
    true,
    true,
    true,
    true,
    true,
    true,
    true,
    true,
    true,
    true,
    true,
    true,
    true,
    true,
    true,
    true,
    true,
    true,
    true,
    true,
    true,
    true,
    true,
    true,
    true,
    true,
    true,
    true,
    true,
    true,
    true,
    true,
    true,
    true,
    true,
    true,
    true,
    true,
    true,
    true,
    true,
    true,
    true,
    true,
    true,
    true,
    true,
    true,
    true,
    true,
    true,
    true,
    true,
    true,
    true,
    true,
    true,
    true,
    true,
    true,
    true,
    true,
    true,
    true,
    true,
    true,
    true,
    true,
    true,
    true,
    true,
    true,
    true,
    true,
    true,
    true,
    true,
    true,
    true,
    true,
    true,
    true,
    true,
    true,
    true,
    true,
    true,
    true,
    true,
    true,
    true,
    true,
    true,
    true,
    true,
    true,
    true,
    true,
    true,
    true,
    true,
    true,
    true,
    true,
    true,
    true,
    true,
    true,
    true,
    true,
    true,
    true,
    true,
    true,
    true,
    true,
    true,
    true,
    true,
    true,
    true,
    true,
    true,
    true,
    true,
    true,
    true,
    true,
    true,
    true,
    true,
    true,
    true,
    true,
    true,
    true,
    true,
    true,
    true,
    true,
    true,
    true,
    true,
    true,
    true,
    true,
    true,
    true,
    true,
    true,
    true,
    true,
    true,
    true,
    true,
    true,
    true,
    true,
    true,
    true,
    true,
    true,
    true,
    true,
    true,
    true,
    true,
    true,
    true,
    true,
    true,
    true,
    true,
    true,
    true,
    true,
    true,
    true,
    true,
    true,
    true,
    true,
    true,
    true,
    true,
    true,
    true,
    true,
    true,
    true,
    true,
    true,
    true,
    true,
    true,
    true,
    true,
    true,
    true,
    true,
    true,
    true,
    true,
    true,
    true,
    true,
    true,
    true,
    true,
    true,
    true,
    true,
    true,
    true,
    true,
    true,
    true,
    true,
    true,
    true,
    true,
    true,
    true,
    true,
    true,
    true,
    true,
    true,
    true,
    true,
    true,
    true,
    true,
    true,
    true,
    true,
    true,
    true,
    true,
    true,
    true,
    true,
    true,
    true,
    true,
    true,
    true,
    true,
    true,
    true,
    true,
    true,
    true,
    true,
    true,
    true,
    true,
    true,
    true,
    true,
    true,
    true,
    true,
    true,
    true,
    true,
    true,
    true,
    true,
    true,
    true
  ]
}
```
