## Supplementary File 1 for "ProteinDJ: a high-performance and modular protein design pipeline": fold_37.json

```
{
  "fold_id": 37,
  "rfd_config": {
    "inference": {
      "input_pdb": "5vli_ha.pdb",
      "num_designs": 25,
      "design_startnum": 25,
      "ckpt_override_path": null,
      "symmetry": null,
      "recenter": true,
      "radius": 10.0,
      "model_only_neighbors": false,
      "output_prefix": "./rfd_results/fold",
      "write_trajectory": false,
      "scaffold_guided": false,
      "model_runner": "SelfConditioning",
      "cautious": true,
      "align_motif": true,
      "symmetric_self_cond": true,
      "final_step": 1,
      "deterministic": false,
      "trb_save_ckpt_path": "/app/RFdiffusion/models/Complex_base_ckpt.pt",
      "schedule_directory_path": "/app/RFdiffusion/schedules",
      "model_directory_path": "/app/RFdiffusion/models"
    },
    "contigmap": {
      "contigs": [
        "A4-53/A79-83/A110-114/A261-325/0 B501-568/B580-670/0 50-100"
      ],
      "inpaint_seq": null,
      "inpaint_str": null,
      "inpaint_str_helix": null,
      "inpaint_str_strand": null,
      "inpaint_str_loop": null,
      "provide_seq": null,
      "length": null
    },
    "model": {
      "n_extra_block": 4,
      "n_main_block": 32,
      "n_ref_block": 4,
      "d_msa": 256,
      "d_msa_full": 64,
      "d_pair": 128,
      "d_templ": 64,
      "n_head_msa": 8,
      "n_head_pair": 4,
      "n_head_templ": 4,
      "d_hidden": 32,
      "d_hidden_templ": 32,
      "p_drop": 0.15,
      "SE3_param_full": {
        "num_layers": 1,
        "num_channels": 32,
        "num_degrees": 2,
        "n_heads": 4,
        "div": 4,
        "l0_in_features": 8,
        "l0_out_features": 8,
        "l1_in_features": 3,
        "l1_out_features": 2,
        "num_edge_features": 32
      },
      "SE3_param_topk": {
        "num_layers": 1,
        "num_channels": 32,
        "num_degrees": 2,
        "n_heads": 4,
        "div": 4,
        "l0_in_features": 64,
        "l0_out_features": 64,
        "l1_in_features": 3,
        "l1_out_features": 2,
        "num_edge_features": 64
      },
      "freeze_track_motif": false,
      "use_motif_timestep": true
    },
    "diffuser": {
      "T": 50,
      "b_0": 0.01,
      "b_T": 0.07,
      "schedule_type": "linear",
      "so3_type": "igso3",
      "crd_scale": 0.25,
      "partial_T": null,
      "so3_schedule_type": "linear",
      "min_b": 1.5,
      "max_b": 2.5,
      "min_sigma": 0.02,
      "max_sigma": 1.5
    },
    "denoiser": {
      "noise_scale_ca": 0,
      "final_noise_scale_ca": 1,
      "ca_noise_schedule_type": "constant",
      "noise_scale_frame": 0,
      "final_noise_scale_frame": 1,
      "frame_noise_schedule_type": "constant"
    },
    "ppi": {
      "hotspot_res": [
        "B521",
        "B545",
        "B552"
      ]
    },
    "potentials": {
      "guiding_potentials": null,
      "guide_scale": 10,
      "guide_decay": "constant",
      "olig_inter_all": null,
      "olig_intra_all": null,
      "olig_custom_contact": null,
      "substrate": null
    },
    "contig_settings": {
      "ref_idx": null,
      "hal_idx": null,
      "idx_rf": null,
      "inpaint_seq_tensor": null
    },
    "preprocess": {
      "sidechain_input": false,
      "motif_sidechain_input": true,
      "d_t1d": 24,
      "d_t2d": 44,
      "prob_self_cond": 0.5,
      "str_self_cond": true,
      "predict_previous": false
    },
    "logging": {
      "inputs": false
    },
    "scaffoldguided": {
      "scaffoldguided": false,
      "target_pdb": false,
      "target_path": null,
      "scaffold_list": null,
      "scaffold_dir": null,
      "sampled_insertion": 0,
      "sampled_N": 0,
      "sampled_C": 0,
      "ss_mask": 0,
      "systematic": false,
      "target_ss": null,
      "target_adj": null,
      "mask_loops": true,
      "contig_crop": null
    }
  },
  "rfd_plddt": [
    [
      0.13607272505760193,
      0.14498364925384521,
      0.1359943002462387,
      0.1340608149766922,
      0.1396770030260086,
      0.1391156017780304,
      0.13231131434440613,
      0.14296816289424896,
      0.15615293383598328,
      0.14471246302127838,
      0.14093758165836334,
      0.1513333022594452,
      0.1555006355047226,
      0.15033270418643951,
      0.1436198353767395,
      0.15608330070972443,
      0.147975891828537,
      0.12846045196056366,
      0.13105575740337372,
      0.14502258598804474,
      0.13958962261676788,
      0.1313629001379013,
      0.1430038958787918,
      0.1456151306629181,
      0.1313416063785553,
      0.13165822625160217,
      0.13797064125537872,
      0.13081848621368408,
      0.12553203105926514,
      0.1179826632142067,
      0.12279413640499115,
      0.10447962582111359,
      0.0943920910358429,
      0.09467816352844238,
      0.09703861176967621,
      0.09229087829589844,
      0.09656843543052673,
      0.10599581897258759,
      0.10833241790533066,
      0.10119936615228653,
      0.09831429272890091,
      0.09670372307300568,
      0.09513494372367859,
      0.09155359119176865,
      0.08988453447818756,
      0.0938633382320404,
      0.09149013459682465,
      0.09497980773448944,
      0.1035001277923584,
      0.10773535817861557,
      0.1089971661567688,
      0.11312033236026764,
      0.11842028796672821,
      0.1125609278678894,
      0.9994466304779053,
      0.9997351169586182,
      0.9996824860572815,
      0.9996538758277893,
      0.9996448159217834,
      0.9992234110832214,
      0.9977853298187256,
      0.9884467124938965,
      0.9511204361915588,
      0.9630846977233887,
      0.9046518802642822,
      0.9131521582603455,
      0.9101357460021973,
      0.9456924796104431,
      0.955524742603302,
      0.9899474382400513,
      0.9963230490684509,
      0.9987922310829163,
      0.9990783929824829,
      0.9992426633834839,
      0.9993013739585876,
      0.9994637370109558,
      0.9994739294052124,
      0.9987925887107849,
      0.9981830716133118,
      0.9921577572822571,
      0.9762008786201477,
      0.9310429692268372,
      0.9064977765083313,
      0.9128017425537109,
      0.9041967988014221,
      0.9214255213737488,
      0.9303958415985107,
      0.9661703109741211,
      0.9538354873657227,
      0.9826172590255737,
      0.9758588075637817,
      0.9899092316627502,
      0.9877811670303345,
      0.9957686066627502,
      0.9969034194946289,
      0.9989709854125977,
      0.9977460503578186,
      0.9981501698493958,
      0.9977234601974487,
      0.9920673370361328,
      0.9941622018814087,
      0.9989596009254456,
      0.9996521472930908,
      0.9997504949569702,
      0.9967899918556213,
      0.9993756413459778,
      0.9994871616363525,
      0.9997854232788086,
      0.9997252225875854,
      0.9982548356056213,
      0.9979519248008728,
      0.9981398582458496,
      0.998426616191864,
      0.9959867000579834,
      0.9914114475250244,
      0.9932940602302551,
      0.9964162111282349,
      0.9965323805809021,
      0.9968029856681824,
      0.9992935657501221,
      0.9996243119239807,
      0.999744713306427,
      0.9998655915260315,
      0.9997316002845764,
      0.9998112320899963,
      0.9992360472679138,
      0.9993191957473755,
      0.9988755583763123,
      0.9991974830627441,
      0.9974543452262878,
      0.9947963953018188,
      0.9920893907546997,
      0.9899593591690063,
      0.9883311986923218,
      0.9836936593055725,
      0.9948383569717407,
      0.9989805817604065,
      0.9994373321533203,
      0.9997572898864746,
      0.9995023608207703,
      0.9982009530067444,
      0.996182918548584,
      0.9856250286102295,
      0.9597325325012207,
      0.9071189165115356,
      0.8769797086715698,
      0.8997989892959595,
      0.9189033508300781,
      0.9749571084976196,
      0.9924288392066956,
      0.998646080493927,
      0.9988311529159546,
      0.9995920062065125,
      0.9996954202651978,
      0.9998307228088379,
      0.9994681477546692,
      0.9992356300354004,
      0.9944909811019897,
      0.9749220013618469,
      0.979219913482666,
      0.9621610641479492,
      0.988398551940918,
      0.9985330700874329,
      0.9990608096122742,
      0.9993589520454407,
      0.9989410638809204,
      0.9986881613731384,
      0.99554044008255,
      0.9880626797676086,
      0.9683257341384888,
      0.9511093497276306,
      0.9509672522544861,
      0.918552041053772,
      0.9382387399673462,
      0.9782829880714417,
      0.9958818554878235,
      0.990805983543396,
      0.9960193634033203,
      0.9803312420845032,
      0.9993642568588257,
      0.9990657567977905,
      0.9987656474113464,
      0.999498188495636,
      0.9995371103286743,
      0.9994252920150757,
      0.9996548295021057,
      0.9996597170829773,
      0.9996670484542847,
      0.9996019005775452,
      0.9991376996040344,
      0.9982004761695862,
      0.9950270652770996,
      0.9853417873382568,
      0.9575709104537964,
      0.9493691325187683,
      0.9286258816719055,
      0.8738012313842773,
      0.8463456630706787,
      0.8790570497512817,
      0.92228764295578,
      0.968242883682251,
      0.978836178779602,
      0.9956024885177612,
      0.9973887801170349,
      0.9989885687828064,
      0.9993779063224792,
      0.9990668296813965,
      0.998360276222229,
      0.996326208114624,
      0.9954277276992798,
      0.9960758090019226,
      0.9837994575500488,
      0.9770480990409851,
      0.9578953385353088,
      0.9259120225906372,
      0.9505117535591125,
      0.8889316320419312,
      0.8947309255599976,
      0.9206355214118958,
      0.8972834348678589,
      0.8295578360557556,
      0.8790581226348877,
      0.9075947999954224,
      0.837090015411377,
      0.816314697265625,
      0.8975411057472229,
      0.8864559531211853,
      0.8135024309158325,
      0.8285658955574036,
      0.9060928225517273,
      0.8688139915466309,
      0.8179422616958618,
      0.8618537187576294,
      0.9094996452331543,
      0.8774999380111694,
      0.8504555225372314,
      0.9026939868927002,
      0.9355458617210388,
      0.9153783321380615,
      0.9487601518630981,
      0.9804257750511169,
      0.9881971478462219,
      0.997298002243042,
      0.9991708397865295,
      0.999769926071167,
      0.9997180104255676,
      0.9991295337677002,
      0.9870750308036804,
      0.9933475255966187,
      0.9948148727416992,
      0.9906122088432312,
      0.9933685064315796,
      0.9959825873374939,
      0.9961382150650024,
      0.9925348162651062,
      0.9952107071876526,
      0.9979942440986633,
      0.9961555600166321,
      0.9947860836982727,
      0.9960024952888489,
      0.9982746839523315,
      0.9972487688064575,
      0.9943404197692871,
      0.9957175850868225,
      0.9983121752738953,
      0.9971901774406433,
      0.9941355586051941,
      0.9951818585395813,
      0.9978703260421753,
      0.9956229329109192,
      0.9914754033088684,
      0.996284544467926,
      0.9982033967971802,
      0.9961020350456238,
      0.9897186160087585,
      0.9976389408111572,
      0.9986281991004944,
      0.9962132573127747,
      0.9935830235481262,
      0.9987741708755493,
      0.9979203939437866,
      0.9950896501541138,
      0.9981462359428406,
      0.9989084005355835,
      0.9976540207862854,
      0.9979636073112488,
      0.9994000792503357,
      0.9988080263137817,
      0.9979380369186401,
      0.9993969202041626,
      0.9991748332977295,
      0.9977377653121948,
      0.9988916516304016,
      0.999639630317688,
      0.9993771314620972,
      0.999234676361084,
      0.9998325705528259,
      0.9998089671134949,
      0.9996505975723267,
      0.9994813203811646,
      0.9993586540222168,
      0.9993932247161865,
      0.9997797012329102,
      0.9998170137405396,
      0.9998003840446472,
      0.9997432231903076,
      0.999752402305603,
      0.999782145023346,
      0.9998219013214111,
      0.9998033046722412,
      0.9996764063835144,
      0.999683678150177,
      0.9989948868751526,
      0.9956618547439575,
      0.9950447082519531,
      0.9987606406211853,
      0.9978700280189514,
      0.992969274520874,
      0.9946759343147278,
      0.9979037046432495,
      0.994016706943512,
      0.9856294989585876,
      0.9911352396011353,
      0.9910602569580078,
      0.9977008104324341,
      0.9986439943313599,
      0.9993054866790771,
      0.9987208247184753,
      0.9989396929740906,
      0.999403178691864,
      0.9992143511772156,
      0.9981568455696106,
      0.9993706941604614,
      0.9995316863059998,
      0.9988269209861755,
      0.9989572167396545,
      0.9994885325431824,
      0.999162495136261
    ],
    [
      0.1884099692106247,
      0.21354109048843384,
      0.20687533915042877,
      0.18920014798641205,
      0.18987464904785156,
      0.18743625283241272,
      0.1840260624885559,
      0.190512552857399,
      0.19416765868663788,
      0.18974968791007996,
      0.1756855696439743,
      0.19328069686889648,
      0.1893235296010971,
      0.1810445487499237,
      0.17492538690567017,
      0.18034566938877106,
      0.1627568006515503,
      0.14421579241752625,
      0.14726869761943817,
      0.15510991215705872,
      0.1486215591430664,
      0.14869990944862366,
      0.15607000887393951,
      0.1578640341758728,
      0.142846941947937,
      0.13960295915603638,
      0.14753082394599915,
      0.13583801686763763,
      0.1302129179239273,
      0.12095284461975098,
      0.11941444128751755,
      0.10318481177091599,
      0.0955047532916069,
      0.09001809358596802,
      0.08663798868656158,
      0.08838476985692978,
      0.09526874870061874,
      0.09859862923622131,
      0.10447732359170914,
      0.10571079701185226,
      0.10240147262811661,
      0.10152202844619751,
      0.09557368606328964,
      0.08829016983509064,
      0.08575838804244995,
      0.08713026344776154,
      0.08456318825483322,
      0.08629997074604034,
      0.09299814701080322,
      0.09739021211862564,
      0.09980487823486328,
      0.10451195389032364,
      0.10975011438131332,
      0.10573968291282654,
      0.9992935657501221,
      0.9996214509010315,
      0.9995952248573303,
      0.9996113777160645,
      0.999536395072937,
      0.9990531802177429,
      0.9968816637992859,
      0.9827022552490234,
      0.9420698881149292,
      0.956068754196167,
      0.9047043323516846,
      0.9117605686187744,
      0.9090725183486938,
      0.9423500299453735,
      0.9534882307052612,
      0.9878261089324951,
      0.9954430460929871,
      0.998443603515625,
      0.9986388683319092,
      0.998607873916626,
      0.9987230896949768,
      0.9992261528968811,
      0.9992620348930359,
      0.9983084201812744,
      0.9977436065673828,
      0.9906070828437805,
      0.9730796813964844,
      0.930396556854248,
      0.9101004600524902,
      0.916583240032196,
      0.910571277141571,
      0.9231683015823364,
      0.9288140535354614,
      0.9634113311767578,
      0.9537420272827148,
      0.9815486669540405,
      0.9756165146827698,
      0.9889807105064392,
      0.9866267442703247,
      0.994801938533783,
      0.9958785772323608,
      0.9986018538475037,
      0.997026264667511,
      0.9977472424507141,
      0.9970106482505798,
      0.9900737404823303,
      0.9932345747947693,
      0.9985495805740356,
      0.999513566493988,
      0.999664306640625,
      0.9957443475723267,
      0.9991956949234009,
      0.9992580413818359,
      0.9996658563613892,
      0.999655544757843,
      0.9959893226623535,
      0.9954379796981812,
      0.9964385628700256,
      0.9971277117729187,
      0.9946349263191223,
      0.9884374737739563,
      0.9895130395889282,
      0.993813693523407,
      0.9927064180374146,
      0.9935958385467529,
      0.9983863830566406,
      0.9990853071212769,
      0.9995060563087463,
      0.99976646900177,
      0.9995607733726501,
      0.999675989151001,
      0.9986816644668579,
      0.9987687468528748,
      0.9981526732444763,
      0.9986535310745239,
      0.9959844946861267,
      0.9927883744239807,
      0.9907273650169373,
      0.9887277483940125,
      0.9866317510604858,
      0.980928361415863,
      0.993320107460022,
      0.9987269043922424,
      0.9993208646774292,
      0.9996830821037292,
      0.9993452429771423,
      0.9979764819145203,
      0.995701253414154,
      0.983793318271637,
      0.9590206146240234,
      0.9101811647415161,
      0.8705716729164124,
      0.895609974861145,
      0.9127358198165894,
      0.9703558087348938,
      0.9896515011787415,
      0.9982172250747681,
      0.9985455870628357,
      0.9994518160820007,
      0.9995346069335938,
      0.9997289180755615,
      0.9992269277572632,
      0.9988603591918945,
      0.9923343658447266,
      0.9706639647483826,
      0.9764693379402161,
      0.9568532705307007,
      0.9839522838592529,
      0.9977859258651733,
      0.9984651207923889,
      0.9989054799079895,
      0.9984039664268494,
      0.997911810874939,
      0.993946373462677,
      0.9852492213249207,
      0.9672657251358032,
      0.9521626830101013,
      0.9515095949172974,
      0.9165563583374023,
      0.9351310729980469,
      0.9737917184829712,
      0.9945017099380493,
      0.9873040914535522,
      0.9948186874389648,
      0.9785084128379822,
      0.9991863369941711,
      0.9985981583595276,
      0.9980006217956543,
      0.9992533326148987,
      0.9992815256118774,
      0.9992485642433167,
      0.999556303024292,
      0.9995104670524597,
      0.9995570778846741,
      0.9994795918464661,
      0.998932421207428,
      0.9977489709854126,
      0.9932040572166443,
      0.9795055389404297,
      0.9512632489204407,
      0.943145215511322,
      0.920363187789917,
      0.8723652362823486,
      0.8424943089485168,
      0.869756817817688,
      0.918342113494873,
      0.9575173854827881,
      0.9731338620185852,
      0.9943875074386597,
      0.9967941045761108,
      0.9987576007843018,
      0.9990940093994141,
      0.998499870300293,
      0.997481644153595,
      0.9946015477180481,
      0.9932620525360107,
      0.9943959712982178,
      0.9807215332984924,
      0.9735091328620911,
      0.9507640600204468,
      0.9200111627578735,
      0.9432806372642517,
      0.8893883228302002,
      0.8940978050231934,
      0.9174387454986572,
      0.8967646956443787,
      0.8313000202178955,
      0.8815365433692932,
      0.9106500148773193,
      0.845346212387085,
      0.818361222743988,
      0.9061759114265442,
      0.8869973421096802,
      0.8319706916809082,
      0.8306443691253662,
      0.9096628427505493,
      0.8772304058074951,
      0.8320779800415039,
      0.871295690536499,
      0.9144115447998047,
      0.8777568936347961,
      0.8490240573883057,
      0.9057940244674683,
      0.9326983690261841,
      0.9113499522209167,
      0.9432084560394287,
      0.9762083888053894,
      0.9836322665214539,
      0.9954028725624084,
      0.9979436993598938,
      0.999356210231781,
      0.9993096590042114,
      0.9977548122406006,
      0.9785957336425781,
      0.9873097538948059,
      0.9906745553016663,
      0.9850462675094604,
      0.9892776608467102,
      0.9934123754501343,
      0.9938028454780579,
      0.9889651536941528,
      0.992408812046051,
      0.9957041144371033,
      0.9931959509849548,
      0.991073727607727,
      0.9917767643928528,
      0.9962539076805115,
      0.9937489032745361,
      0.9895927906036377,
      0.9917783737182617,
      0.9969232082366943,
      0.9943713545799255,
      0.9909008741378784,
      0.992866039276123,
      0.9968135356903076,
      0.9938213229179382,
      0.9899418354034424,
      0.9948473572731018,
      0.9972658157348633,
      0.9941967725753784,
      0.9861236214637756,
      0.9963147044181824,
      0.9975613355636597,
      0.9920322895050049,
      0.9896482825279236,
      0.9977543950080872,
      0.9961150884628296,
      0.9918134212493896,
      0.9971315264701843,
      0.9981727004051208,
      0.9959913492202759,
      0.9970091581344604,
      0.9991443157196045,
      0.9980133771896362,
      0.9966979026794434,
      0.9992057681083679,
      0.9989247918128967,
      0.996634840965271,
      0.9983994960784912,
      0.9994929432868958,
      0.9989336729049683,
      0.9987564086914062,
      0.9996727108955383,
      0.9997075200080872,
      0.9994900822639465,
      0.999333918094635,
      0.9990547895431519,
      0.9991848468780518,
      0.9996707439422607,
      0.999740481376648,
      0.9997527003288269,
      0.999681830406189,
      0.9996891021728516,
      0.9997004270553589,
      0.9996700286865234,
      0.9996222853660583,
      0.9994909167289734,
      0.9995236396789551,
      0.9985290169715881,
      0.9946811199188232,
      0.9938938617706299,
      0.9983418583869934,
      0.9975062012672424,
      0.9925050139427185,
      0.9942458868026733,
      0.9977014660835266,
      0.993788480758667,
      0.9856283068656921,
      0.9915637373924255,
      0.99076247215271,
      0.9969254732131958,
      0.9977458715438843,
      0.9984493255615234,
      0.996945321559906,
      0.9975544810295105,
      0.9985153079032898,
      0.9979890584945679,
      0.9959410429000854,
      0.9984245896339417,
      0.9988409280776978,
      0.9973926544189453,
      0.9976769685745239,
      0.9988180994987488,
      0.9983837008476257
    ],
    [
      0.23515091836452484,
      0.25134366750717163,
      0.23821309208869934,
      0.2165965586900711,
      0.21081849932670593,
      0.20101571083068848,
      0.19346167147159576,
      0.19716230034828186,
      0.20095132291316986,
      0.19668838381767273,
      0.18570201098918915,
      0.19810855388641357,
      0.19295544922351837,
      0.1827353835105896,
      0.17589223384857178,
      0.18013575673103333,
      0.16246642172336578,
      0.1473153680562973,
      0.1474485844373703,
      0.15450359880924225,
      0.1411411613225937,
      0.14698265492916107,
      0.15665386617183685,
      0.15898925065994263,
      0.1424906849861145,
      0.13940183818340302,
      0.14707119762897491,
      0.1364917755126953,
      0.1294650435447693,
      0.12635566294193268,
      0.1197134479880333,
      0.10508223623037338,
      0.09800383448600769,
      0.0912170559167862,
      0.08710405975580215,
      0.09176169335842133,
      0.0963343009352684,
      0.09950221329927444,
      0.1059924066066742,
      0.10836365073919296,
      0.10627606511116028,
      0.10220696032047272,
      0.0989784523844719,
      0.09587660431861877,
      0.08936131745576859,
      0.08650833368301392,
      0.08464287221431732,
      0.08250279724597931,
      0.08611012995243073,
      0.092036172747612,
      0.09171531349420547,
      0.09113293141126633,
      0.09735120087862015,
      0.09035848826169968,
      0.9993072748184204,
      0.9996290802955627,
      0.9995985627174377,
      0.9996086359024048,
      0.9995242953300476,
      0.9990317225456238,
      0.996766984462738,
      0.9816114902496338,
      0.9400951862335205,
      0.9537930488586426,
      0.9021404385566711,
      0.9088643789291382,
      0.9063858985900879,
      0.9401803016662598,
      0.9518701434135437,
      0.9871938824653625,
      0.9951819777488708,
      0.9984108209609985,
      0.9986862540245056,
      0.9987028241157532,
      0.9987497329711914,
      0.9992249608039856,
      0.9992517232894897,
      0.9982267618179321,
      0.997649073600769,
      0.990196168422699,
      0.9717366099357605,
      0.9293225407600403,
      0.908159613609314,
      0.9160446524620056,
      0.9074781537055969,
      0.9209464192390442,
      0.9268397688865662,
      0.961685299873352,
      0.9512650370597839,
      0.9802641272544861,
      0.9743602871894836,
      0.9884653687477112,
      0.9862381219863892,
      0.9947287440299988,
      0.9958839416503906,
      0.9986244440078735,
      0.9970420598983765,
      0.9977306127548218,
      0.996855616569519,
      0.9897603988647461,
      0.9931816458702087,
      0.998568058013916,
      0.9995203018188477,
      0.9996763467788696,
      0.9959574341773987,
      0.9992465972900391,
      0.9992867112159729,
      0.9996826648712158,
      0.9996803402900696,
      0.9963961839675903,
      0.9959660172462463,
      0.9968024492263794,
      0.9973776340484619,
      0.99497389793396,
      0.9890912771224976,
      0.9901639819145203,
      0.9940916299819946,
      0.9929279088973999,
      0.9938400983810425,
      0.998510479927063,
      0.999194324016571,
      0.9995527863502502,
      0.9997827410697937,
      0.9995958805084229,
      0.999695360660553,
      0.9987562298774719,
      0.9988303780555725,
      0.9982659816741943,
      0.9987196922302246,
      0.9961615204811096,
      0.9930040836334229,
      0.9906917214393616,
      0.9884512424468994,
      0.985934853553772,
      0.9799312353134155,
      0.992881715297699,
      0.9986709356307983,
      0.9993115663528442,
      0.9996913075447083,
      0.9993461966514587,
      0.9979400634765625,
      0.9955103993415833,
      0.9830584526062012,
      0.9572450518608093,
      0.9064706563949585,
      0.8679314255714417,
      0.892654299736023,
      0.9137849807739258,
      0.9692601561546326,
      0.9890626072883606,
      0.9981337785720825,
      0.9984745383262634,
      0.9994457960128784,
      0.9995424151420593,
      0.9997379183769226,
      0.9992192387580872,
      0.9988484382629395,
      0.9920005202293396,
      0.9697869420051575,
      0.9755386114120483,
      0.9552310109138489,
      0.9835817813873291,
      0.9977874159812927,
      0.9985460042953491,
      0.9989694952964783,
      0.9983821511268616,
      0.9977653622627258,
      0.9934584498405457,
      0.9841997623443604,
      0.9658190011978149,
      0.9513616561889648,
      0.9504362344741821,
      0.9150670766830444,
      0.936328113079071,
      0.9726325869560242,
      0.9942036271095276,
      0.9864189028739929,
      0.9945125579833984,
      0.9776260852813721,
      0.9991852641105652,
      0.9986046552658081,
      0.9979841113090515,
      0.9992438554763794,
      0.9992589354515076,
      0.9992298483848572,
      0.9995370507240295,
      0.9995009303092957,
      0.9995513558387756,
      0.9994680881500244,
      0.9989074468612671,
      0.9976460933685303,
      0.992764413356781,
      0.9783420562744141,
      0.948508620262146,
      0.9397294521331787,
      0.9176919460296631,
      0.8689754009246826,
      0.8414359092712402,
      0.8682703375816345,
      0.9175816774368286,
      0.9565702676773071,
      0.9723502397537231,
      0.9941093325614929,
      0.9966394901275635,
      0.9987064599990845,
      0.9990576505661011,
      0.9984882473945618,
      0.9974900484085083,
      0.994387149810791,
      0.9928317070007324,
      0.9939829111099243,
      0.9798157215118408,
      0.9724401235580444,
      0.9495418071746826,
      0.919273853302002,
      0.9427592754364014,
      0.8882507085800171,
      0.8940979242324829,
      0.9178488850593567,
      0.8951286673545837,
      0.8304468989372253,
      0.8789288997650146,
      0.9100500345230103,
      0.8435643911361694,
      0.819078803062439,
      0.903730034828186,
      0.885627269744873,
      0.8285791873931885,
      0.8300920724868774,
      0.9084979295730591,
      0.8759915828704834,
      0.8297351598739624,
      0.8706756830215454,
      0.9151832461357117,
      0.8761520385742188,
      0.8492826819419861,
      0.9085694551467896,
      0.9331570267677307,
      0.91045081615448,
      0.9422770738601685,
      0.9760967493057251,
      0.9834522008895874,
      0.9954195022583008,
      0.9980612397193909,
      0.9994297027587891,
      0.999402642250061,
      0.99812912940979,
      0.9809920787811279,
      0.9888969659805298,
      0.9916700124740601,
      0.9866563081741333,
      0.9902613162994385,
      0.9940903782844543,
      0.9944711327552795,
      0.9902363419532776,
      0.9932858347892761,
      0.9964208006858826,
      0.9940965175628662,
      0.9922767877578735,
      0.9930083751678467,
      0.9968369007110596,
      0.994777262210846,
      0.9911930561065674,
      0.9926098585128784,
      0.9972401261329651,
      0.9954630136489868,
      0.9920264482498169,
      0.9931451082229614,
      0.9970752000808716,
      0.9947397112846375,
      0.990568995475769,
      0.9950186014175415,
      0.9975336194038391,
      0.9948543310165405,
      0.9866405129432678,
      0.996438205242157,
      0.9977675676345825,
      0.9930130243301392,
      0.9896705150604248,
      0.9977447986602783,
      0.996191143989563,
      0.9921892285346985,
      0.9971421360969543,
      0.9981396794319153,
      0.9959774613380432,
      0.9970259070396423,
      0.9991288185119629,
      0.997942328453064,
      0.9966384172439575,
      0.9992027878761292,
      0.9989218711853027,
      0.996676504611969,
      0.9984204769134521,
      0.9995056390762329,
      0.9989690780639648,
      0.9988259077072144,
      0.9996951222419739,
      0.9997216463088989,
      0.9995021820068359,
      0.9993231892585754,
      0.9990499019622803,
      0.9991728067398071,
      0.9996629357337952,
      0.9997339844703674,
      0.9997466802597046,
      0.9996864795684814,
      0.9996979236602783,
      0.9997150897979736,
      0.9996965527534485,
      0.9996512532234192,
      0.9995129108428955,
      0.9995318055152893,
      0.9985194206237793,
      0.9945206642150879,
      0.9937514066696167,
      0.9983071088790894,
      0.9974187612533569,
      0.9922904968261719,
      0.9941502213478088,
      0.9976511597633362,
      0.9936193227767944,
      0.9855080246925354,
      0.9915516376495361,
      0.9908424615859985,
      0.9969512224197388,
      0.9978259801864624,
      0.9985297918319702,
      0.9971389770507812,
      0.997702956199646,
      0.998628556728363,
      0.9981666207313538,
      0.9963170289993286,
      0.9985992908477783,
      0.9989643096923828,
      0.9976247549057007,
      0.9979256987571716,
      0.9989372491836548,
      0.9985134601593018
    ],
    [
      0.2607843577861786,
      0.27563101053237915,
      0.26136088371276855,
      0.23724660277366638,
      0.23066341876983643,
      0.21076932549476624,
      0.20309947431087494,
      0.20832520723342896,
      0.2101873755455017,
      0.20441344380378723,
      0.19395475089550018,
      0.20234796404838562,
      0.1971510797739029,
      0.18726369738578796,
      0.17961785197257996,
      0.1835608333349228,
      0.16565996408462524,
      0.148837149143219,
      0.14980584383010864,
      0.1578626036643982,
      0.14146292209625244,
      0.14751115441322327,
      0.15981566905975342,
      0.1619601547718048,
      0.14615823328495026,
      0.1398821622133255,
      0.1496904343366623,
      0.1392565816640854,
      0.1320045292377472,
      0.12987402081489563,
      0.11792800575494766,
      0.10819479078054428,
      0.101138636469841,
      0.09608398377895355,
      0.09141036868095398,
      0.09517768770456314,
      0.09963288903236389,
      0.10386897623538971,
      0.10539980232715607,
      0.10724519938230515,
      0.10460802912712097,
      0.09695450961589813,
      0.09620567411184311,
      0.09330825507640839,
      0.08516374230384827,
      0.08131957054138184,
      0.08115346729755402,
      0.0816848948597908,
      0.0855434462428093,
      0.09302477538585663,
      0.09852485358715057,
      0.09626976400613785,
      0.09905500710010529,
      0.09159522503614426,
      0.999338686466217,
      0.9996500611305237,
      0.9996224045753479,
      0.9996284246444702,
      0.9995790719985962,
      0.9991127252578735,
      0.997080385684967,
      0.9832775592803955,
      0.9421991109848022,
      0.9557048082351685,
      0.9028050899505615,
      0.9091571569442749,
      0.9058960676193237,
      0.9400749206542969,
      0.9515916109085083,
      0.9872649908065796,
      0.9951590299606323,
      0.9984447360038757,
      0.9987351298332214,
      0.9987998604774475,
      0.9988368153572083,
      0.9992600679397583,
      0.9992865920066833,
      0.9983083605766296,
      0.9977097511291504,
      0.9903537631034851,
      0.9719997644424438,
      0.9297568798065186,
      0.9073976874351501,
      0.9150382280349731,
      0.9051584005355835,
      0.918870210647583,
      0.9253290295600891,
      0.9606585502624512,
      0.9500373601913452,
      0.9800829887390137,
      0.9743922352790833,
      0.988744854927063,
      0.9869711995124817,
      0.9952735304832458,
      0.9963926076889038,
      0.998779833316803,
      0.9973028302192688,
      0.9978348612785339,
      0.9968490600585938,
      0.9895472526550293,
      0.9931895136833191,
      0.9986310005187988,
      0.9995545744895935,
      0.9997000098228455,
      0.996167004108429,
      0.9992990493774414,
      0.9993158578872681,
      0.9997000098228455,
      0.9997056722640991,
      0.9967501759529114,
      0.9963085651397705,
      0.9970561265945435,
      0.9975672364234924,
      0.995253324508667,
      0.98947674036026,
      0.9905860424041748,
      0.9942274689674377,
      0.9929266571998596,
      0.9938017725944519,
      0.9985814094543457,
      0.9992780685424805,
      0.9996013641357422,
      0.9998043179512024,
      0.9996417164802551,
      0.999728262424469,
      0.9988957643508911,
      0.9989649057388306,
      0.9984878301620483,
      0.9988861083984375,
      0.9966331720352173,
      0.9935871362686157,
      0.9910522103309631,
      0.9884105920791626,
      0.9855617880821228,
      0.9788540601730347,
      0.992458701133728,
      0.9986577033996582,
      0.9993281960487366,
      0.9997173547744751,
      0.9994121789932251,
      0.9980962872505188,
      0.9956499934196472,
      0.9828031659126282,
      0.9558084607124329,
      0.903883695602417,
      0.8649004697799683,
      0.8900347352027893,
      0.9121451377868652,
      0.968192458152771,
      0.9886958003044128,
      0.9981458783149719,
      0.9985007643699646,
      0.9994645118713379,
      0.9995651245117188,
      0.9997528791427612,
      0.999222993850708,
      0.9988258481025696,
      0.9914683699607849,
      0.9676416516304016,
      0.973958432674408,
      0.9530410170555115,
      0.9827625155448914,
      0.9977787733078003,
      0.9986042976379395,
      0.9990365505218506,
      0.9984146952629089,
      0.9978249073028564,
      0.9934901595115662,
      0.9837238788604736,
      0.964638888835907,
      0.9500242471694946,
      0.9497123956680298,
      0.9158941507339478,
      0.9350683689117432,
      0.9733263254165649,
      0.9944520592689514,
      0.9872941374778748,
      0.9948667883872986,
      0.9785338640213013,
      0.9992448687553406,
      0.9987152814865112,
      0.9981390237808228,
      0.9993004202842712,
      0.9993274211883545,
      0.9992882609367371,
      0.9995720982551575,
      0.9995302557945251,
      0.9995797872543335,
      0.9995015263557434,
      0.9989818334579468,
      0.9978373646736145,
      0.9935960173606873,
      0.9800947904586792,
      0.9511215090751648,
      0.9423198699951172,
      0.9196832776069641,
      0.8707435131072998,
      0.8450860381126404,
      0.8709027767181396,
      0.9195178747177124,
      0.9591231346130371,
      0.973947286605835,
      0.9945860505104065,
      0.9968725442886353,
      0.9987749457359314,
      0.9991171360015869,
      0.998558759689331,
      0.9976129531860352,
      0.9946177005767822,
      0.9931339621543884,
      0.9942833185195923,
      0.9806610345840454,
      0.9733138084411621,
      0.9507430195808411,
      0.9210420250892639,
      0.9442659616470337,
      0.8888946175575256,
      0.894900918006897,
      0.919204592704773,
      0.8974291086196899,
      0.831882894039154,
      0.878851056098938,
      0.9107897281646729,
      0.8426607847213745,
      0.8202608823776245,
      0.9044455289840698,
      0.8851596117019653,
      0.826752781867981,
      0.8287138938903809,
      0.9084775447845459,
      0.8746177554130554,
      0.8276785612106323,
      0.8684209585189819,
      0.9132699370384216,
      0.8738735914230347,
      0.8447524905204773,
      0.9054353833198547,
      0.930677056312561,
      0.9080165028572083,
      0.939373791217804,
      0.9748977422714233,
      0.9825946688652039,
      0.9953489303588867,
      0.9981592297554016,
      0.9995061159133911,
      0.9994934797286987,
      0.9984375238418579,
      0.9826869368553162,
      0.9901401996612549,
      0.9926016926765442,
      0.9879657030105591,
      0.9909096956253052,
      0.9945240616798401,
      0.9949538111686707,
      0.9908888936042786,
      0.9936720132827759,
      0.9968100190162659,
      0.9946351647377014,
      0.9928125143051147,
      0.9935054779052734,
      0.997222363948822,
      0.9953866004943848,
      0.9918501377105713,
      0.9929185509681702,
      0.9974006414413452,
      0.9958788752555847,
      0.9922134876251221,
      0.9929807186126709,
      0.9971526861190796,
      0.9950088262557983,
      0.9903270602226257,
      0.9950066208839417,
      0.9976503252983093,
      0.9950448870658875,
      0.9869537353515625,
      0.9966990351676941,
      0.9979782104492188,
      0.9937778115272522,
      0.9905658960342407,
      0.9980179071426392,
      0.9966707825660706,
      0.9930558800697327,
      0.997458279132843,
      0.9983028769493103,
      0.9962707161903381,
      0.9972763657569885,
      0.9991787672042847,
      0.9980319738388062,
      0.9968186616897583,
      0.9992461204528809,
      0.9989525675773621,
      0.9967412948608398,
      0.9984725117683411,
      0.99952632188797,
      0.9990166425704956,
      0.9989060759544373,
      0.9997209310531616,
      0.9997408390045166,
      0.9995329976081848,
      0.9993504881858826,
      0.999091386795044,
      0.999195396900177,
      0.9996779561042786,
      0.9997522830963135,
      0.9997605681419373,
      0.9997014403343201,
      0.9997144937515259,
      0.999733567237854,
      0.9997251629829407,
      0.9996817111968994,
      0.9995443820953369,
      0.999557375907898,
      0.9985764026641846,
      0.9946237206459045,
      0.9938560724258423,
      0.9983636140823364,
      0.9975308775901794,
      0.9924112558364868,
      0.9942676424980164,
      0.9977203607559204,
      0.9937880039215088,
      0.9857311844825745,
      0.9916888475418091,
      0.9910228252410889,
      0.9970439672470093,
      0.9979157447814941,
      0.9986250400543213,
      0.9973220825195312,
      0.997850775718689,
      0.998741865158081,
      0.9983254671096802,
      0.996623158454895,
      0.9987435936927795,
      0.9990763664245605,
      0.9978541731834412,
      0.9981503486633301,
      0.9990599751472473,
      0.9986606240272522
    ],
    [
      0.2688020169734955,
      0.2822287082672119,
      0.26938486099243164,
      0.24408058822155,
      0.23449547588825226,
      0.21354705095291138,
      0.20546787977218628,
      0.21077194809913635,
      0.21279698610305786,
      0.20292110741138458,
      0.19077745079994202,
      0.20116877555847168,
      0.19544199109077454,
      0.183796688914299,
      0.1782136708498001,
      0.18027757108211517,
      0.1618332862854004,
      0.14635677635669708,
      0.14827033877372742,
      0.1550283581018448,
      0.1439586877822876,
      0.14440366625785828,
      0.15659427642822266,
      0.1575484275817871,
      0.14424993097782135,
      0.13742566108703613,
      0.14864571392536163,
      0.13882598280906677,
      0.12865453958511353,
      0.12873122096061707,
      0.11651001125574112,
      0.10663136839866638,
      0.09783008694648743,
      0.09895278513431549,
      0.09367445111274719,
      0.09764517098665237,
      0.10607147961854935,
      0.10800334811210632,
      0.10763583332300186,
      0.10754325985908508,
      0.10416767001152039,
      0.09623034298419952,
      0.09579687565565109,
      0.09350334107875824,
      0.0855758935213089,
      0.08351351320743561,
      0.08233572542667389,
      0.08458289504051208,
      0.08653135597705841,
      0.0967867523431778,
      0.10329128801822662,
      0.10253725200891495,
      0.10083912312984467,
      0.0952528789639473,
      0.9993985295295715,
      0.9996877312660217,
      0.9996591210365295,
      0.9996528029441833,
      0.999618649482727,
      0.9991657137870789,
      0.9972538352012634,
      0.9839010238647461,
      0.9431847333908081,
      0.9563986659049988,
      0.9026542901992798,
      0.9089168310165405,
      0.9052989482879639,
      0.9396148920059204,
      0.95111483335495,
      0.9874439239501953,
      0.9952252507209778,
      0.9985461235046387,
      0.9988719820976257,
      0.9990196824073792,
      0.9990116953849792,
      0.999334990978241,
      0.9993564486503601,
      0.998444139957428,
      0.9977802634239197,
      0.990395724773407,
      0.9716759920120239,
      0.9294304251670837,
      0.9080808758735657,
      0.9159780740737915,
      0.9048876166343689,
      0.9178543090820312,
      0.9246081113815308,
      0.9598945379257202,
      0.948711633682251,
      0.9795796871185303,
      0.9739108085632324,
      0.9887980818748474,
      0.9873892068862915,
      0.9956738352775574,
      0.9967548251152039,
      0.9989088773727417,
      0.9975287318229675,
      0.9979811310768127,
      0.9969793558120728,
      0.9897940754890442,
      0.9935858249664307,
      0.9987688064575195,
      0.9996057152748108,
      0.9997339844703674,
      0.9965603351593018,
      0.9993890523910522,
      0.9993942379951477,
      0.9997391700744629,
      0.9997435808181763,
      0.9974254369735718,
      0.9971214532852173,
      0.9976591467857361,
      0.9980573654174805,
      0.9959345459938049,
      0.9906746745109558,
      0.9918497204780579,
      0.9949507117271423,
      0.993672251701355,
      0.994566023349762,
      0.9988520741462708,
      0.9994415044784546,
      0.99967360496521,
      0.999833345413208,
      0.9996938705444336,
      0.9997638463973999,
      0.99904465675354,
      0.9990991950035095,
      0.9986950159072876,
      0.9990326166152954,
      0.9970355033874512,
      0.9941791296005249,
      0.9914429187774658,
      0.9885950088500977,
      0.9854117631912231,
      0.9786010384559631,
      0.9923389554023743,
      0.9986734390258789,
      0.9993537664413452,
      0.9997467994689941,
      0.9994649887084961,
      0.9981902837753296,
      0.995705783367157,
      0.9823444485664368,
      0.9543281197547913,
      0.9024395942687988,
      0.8629379272460938,
      0.8884434103965759,
      0.9100578427314758,
      0.9679231643676758,
      0.9884279370307922,
      0.9981445074081421,
      0.9985082745552063,
      0.9994884729385376,
      0.9996165037155151,
      0.9997868537902832,
      0.9992817640304565,
      0.9989078044891357,
      0.9917343854904175,
      0.9675520658493042,
      0.9736994504928589,
      0.952499508857727,
      0.983125627040863,
      0.9978817701339722,
      0.9987422823905945,
      0.999133825302124,
      0.9984983205795288,
      0.9978636503219604,
      0.9933096766471863,
      0.983376145362854,
      0.964208722114563,
      0.9504177570343018,
      0.9499766230583191,
      0.9153684377670288,
      0.9355576634407043,
      0.9735931158065796,
      0.9944869875907898,
      0.9871839284896851,
      0.9949573874473572,
      0.9790417551994324,
      0.9993431568145752,
      0.9989292621612549,
      0.9984513521194458,
      0.9994158744812012,
      0.9994195103645325,
      0.9993445873260498,
      0.9996136426925659,
      0.9995784163475037,
      0.9996304512023926,
      0.999557614326477,
      0.9990839958190918,
      0.9979812502861023,
      0.9939420223236084,
      0.9808942675590515,
      0.9521013498306274,
      0.9437347650527954,
      0.9211111068725586,
      0.8677894473075867,
      0.8440549969673157,
      0.873651385307312,
      0.9208276271820068,
      0.9604142308235168,
      0.974852979183197,
      0.9949464797973633,
      0.9970903992652893,
      0.9988640546798706,
      0.9992128610610962,
      0.9987115859985352,
      0.9978781938552856,
      0.9951701164245605,
      0.9937615990638733,
      0.9947076439857483,
      0.9815412759780884,
      0.9741465449333191,
      0.9522889852523804,
      0.922467827796936,
      0.9457650780677795,
      0.8899805545806885,
      0.89686119556427,
      0.9211150407791138,
      0.8993569612503052,
      0.8325064778327942,
      0.8808161020278931,
      0.9122964143753052,
      0.8428555727005005,
      0.8215431571006775,
      0.9057521820068359,
      0.8853394389152527,
      0.8246018290519714,
      0.8269968032836914,
      0.9092451333999634,
      0.8719640374183655,
      0.8214877247810364,
      0.8692324757575989,
      0.9142524003982544,
      0.8739545345306396,
      0.8453389406204224,
      0.9036055207252502,
      0.9325608015060425,
      0.9086275100708008,
      0.9399113655090332,
      0.9754685163497925,
      0.9833481311798096,
      0.9958557486534119,
      0.9985474348068237,
      0.9996405839920044,
      0.9996271729469299,
      0.9988923072814941,
      0.9855689406394958,
      0.9921529293060303,
      0.9940131902694702,
      0.9900155067443848,
      0.9924183487892151,
      0.9954311847686768,
      0.9958491325378418,
      0.99237060546875,
      0.9946452379226685,
      0.9975653290748596,
      0.9957798719406128,
      0.994221031665802,
      0.9950607419013977,
      0.9978722333908081,
      0.9967958331108093,
      0.9939307570457458,
      0.9942043423652649,
      0.997825026512146,
      0.9968734979629517,
      0.9933974742889404,
      0.9935352802276611,
      0.9975078701972961,
      0.9958922266960144,
      0.9910183548927307,
      0.9953727126121521,
      0.9980467557907104,
      0.9956697225570679,
      0.9877361059188843,
      0.9969707727432251,
      0.9982460737228394,
      0.9945685863494873,
      0.9912350177764893,
      0.9982746839523315,
      0.9971347451210022,
      0.9938352108001709,
      0.9977316856384277,
      0.9985244870185852,
      0.9967634677886963,
      0.9976121783256531,
      0.9992561340332031,
      0.9983597993850708,
      0.9974005818367004,
      0.9993715882301331,
      0.999119222164154,
      0.9972330331802368,
      0.9987406730651855,
      0.9995951652526855,
      0.9991759657859802,
      0.9990735650062561,
      0.9997700452804565,
      0.9997755885124207,
      0.9995934963226318,
      0.9994266033172607,
      0.9992064833641052,
      0.9992976188659668,
      0.9997189044952393,
      0.9997811913490295,
      0.9997907280921936,
      0.9997315406799316,
      0.9997409582138062,
      0.9997633099555969,
      0.9997700452804565,
      0.9997309446334839,
      0.9995945692062378,
      0.9996032118797302,
      0.998704195022583,
      0.9949913024902344,
      0.994270920753479,
      0.9985317587852478,
      0.9977044463157654,
      0.9929179549217224,
      0.9948282241821289,
      0.9979552030563354,
      0.9944340586662292,
      0.986887514591217,
      0.9927550554275513,
      0.9920227527618408,
      0.9974901676177979,
      0.9982311129570007,
      0.9988852739334106,
      0.9978125691413879,
      0.9982407689094543,
      0.9989915490150452,
      0.9986675977706909,
      0.9972321391105652,
      0.9990095496177673,
      0.9992757439613342,
      0.9982871413230896,
      0.9985349774360657,
      0.9992643594741821,
      0.9989133477210999
    ],
    [
      0.2906803488731384,
      0.30363234877586365,
      0.3010793924331665,
      0.26905807852745056,
      0.25762903690338135,
      0.22914576530456543,
      0.21647074818611145,
      0.22090569138526917,
      0.22082680463790894,
      0.21112105250358582,
      0.1968182623386383,
      0.20760402083396912,
      0.20069383084774017,
      0.18627125024795532,
      0.18283149600028992,
      0.1863371878862381,
      0.1663617044687271,
      0.15260052680969238,
      0.15615692734718323,
      0.1603662669658661,
      0.1465253084897995,
      0.14972880482673645,
      0.16342926025390625,
      0.164484441280365,
      0.14857134222984314,
      0.14933037757873535,
      0.15251561999320984,
      0.14027833938598633,
      0.13228416442871094,
      0.13660262525081635,
      0.12520188093185425,
      0.11021672934293747,
      0.10860206931829453,
      0.10716601461172104,
      0.09853799641132355,
      0.10126730054616928,
      0.11081252992153168,
      0.11315026134252548,
      0.10934720188379288,
      0.11130065470933914,
      0.10765784233808517,
      0.09825820475816727,
      0.10009802132844925,
      0.09507820010185242,
      0.08926627039909363,
      0.08677393198013306,
      0.08435405790805817,
      0.0851038470864296,
      0.08647123724222183,
      0.0928657054901123,
      0.10144025832414627,
      0.1016591489315033,
      0.10568104684352875,
      0.0985097587108612,
      0.9994145035743713,
      0.9996944665908813,
      0.9996663331985474,
      0.9996525645256042,
      0.9996175169944763,
      0.9991446137428284,
      0.9971362352371216,
      0.983218252658844,
      0.9419287443161011,
      0.955203652381897,
      0.9024279117584229,
      0.9084166288375854,
      0.9047352075576782,
      0.9389777183532715,
      0.9503245949745178,
      0.9869512319564819,
      0.9949389696121216,
      0.9985284209251404,
      0.9989117980003357,
      0.999127209186554,
      0.9990894198417664,
      0.9993690848350525,
      0.9993722438812256,
      0.9984100461006165,
      0.9976966977119446,
      0.9900272488594055,
      0.9708801507949829,
      0.9289385080337524,
      0.9059292674064636,
      0.9147065877914429,
      0.9026288986206055,
      0.915918231010437,
      0.9234607219696045,
      0.9586576223373413,
      0.9470735788345337,
      0.9786422848701477,
      0.9730696678161621,
      0.9884454607963562,
      0.9872006177902222,
      0.9956558346748352,
      0.9967502951622009,
      0.9989147782325745,
      0.9975484013557434,
      0.9980167150497437,
      0.9970136284828186,
      0.9898743629455566,
      0.993771493434906,
      0.9988322257995605,
      0.9996269941329956,
      0.999748170375824,
      0.9968028664588928,
      0.9994369745254517,
      0.9994324445724487,
      0.999756932258606,
      0.9997604489326477,
      0.9977782368659973,
      0.9975885152816772,
      0.9980113506317139,
      0.9983359575271606,
      0.9963420033454895,
      0.9915255904197693,
      0.9927553534507751,
      0.995453953742981,
      0.9941372275352478,
      0.9950406551361084,
      0.998984158039093,
      0.9995137453079224,
      0.99970543384552,
      0.9998451471328735,
      0.9997133016586304,
      0.9997759461402893,
      0.9990906715393066,
      0.9991297721862793,
      0.9987403750419617,
      0.9990672469139099,
      0.9971529841423035,
      0.9944136738777161,
      0.9915776252746582,
      0.9886061549186707,
      0.9851036667823792,
      0.9783559441566467,
      0.9921233057975769,
      0.9986459016799927,
      0.9993493556976318,
      0.9997518062591553,
      0.9994642734527588,
      0.998154878616333,
      0.9955688714981079,
      0.9816020131111145,
      0.9535273909568787,
      0.9001558423042297,
      0.8604145050048828,
      0.8872631192207336,
      0.9120632410049438,
      0.9670172333717346,
      0.9877330660820007,
      0.9980502128601074,
      0.9984434247016907,
      0.9994850158691406,
      0.9996321201324463,
      0.9997978210449219,
      0.9992959499359131,
      0.99893718957901,
      0.9917629957199097,
      0.9676072001457214,
      0.9733016490936279,
      0.9512192606925964,
      0.9830008149147034,
      0.9978622794151306,
      0.9987834095954895,
      0.9991642236709595,
      0.9984792470932007,
      0.9977492690086365,
      0.9929229021072388,
      0.9825683832168579,
      0.9629836678504944,
      0.9494673013687134,
      0.9488675594329834,
      0.9120069146156311,
      0.9342094659805298,
      0.9729790687561035,
      0.9942623376846313,
      0.9865695238113403,
      0.9947943091392517,
      0.9787523746490479,
      0.9993867874145508,
      0.9990445375442505,
      0.9986063241958618,
      0.9994664788246155,
      0.9994399547576904,
      0.9993467926979065,
      0.9996163845062256,
      0.9995955228805542,
      0.9996302127838135,
      0.9995646476745605,
      0.9991018176078796,
      0.9979336261749268,
      0.9935970306396484,
      0.9799246788024902,
      0.9501234292984009,
      0.9413409233093262,
      0.9192633628845215,
      0.8684205412864685,
      0.843258261680603,
      0.8674796223640442,
      0.91997230052948,
      0.9599034786224365,
      0.9742625951766968,
      0.994772732257843,
      0.9970236420631409,
      0.9988500475883484,
      0.9992079138755798,
      0.998732328414917,
      0.9979314208030701,
      0.9952001571655273,
      0.9936918020248413,
      0.9945817589759827,
      0.9810135960578918,
      0.9735172390937805,
      0.9514099359512329,
      0.9220221042633057,
      0.9447526931762695,
      0.8897322416305542,
      0.8967191576957703,
      0.9210624098777771,
      0.8962055444717407,
      0.8302162885665894,
      0.8798630237579346,
      0.9107582569122314,
      0.8413198590278625,
      0.8211349844932556,
      0.904415488243103,
      0.8826131820678711,
      0.8235501050949097,
      0.8271529078483582,
      0.9079194068908691,
      0.8700562715530396,
      0.8207826614379883,
      0.8696248531341553,
      0.9157534241676331,
      0.8747372031211853,
      0.8466951847076416,
      0.9099056720733643,
      0.93072909116745,
      0.9091496467590332,
      0.939863920211792,
      0.9757899641990662,
      0.9836503863334656,
      0.9961020350456238,
      0.9987501502037048,
      0.9996902346611023,
      0.9996853470802307,
      0.9991000890731812,
      0.9874160885810852,
      0.9933757781982422,
      0.9949100017547607,
      0.9914346933364868,
      0.9933891296386719,
      0.9960522055625916,
      0.9965152740478516,
      0.9934661388397217,
      0.9952707290649414,
      0.9980060458183289,
      0.9965928196907043,
      0.9952049851417542,
      0.9960437417030334,
      0.9982424378395081,
      0.9976351261138916,
      0.9953761100769043,
      0.9948360323905945,
      0.9980212450027466,
      0.9974725842475891,
      0.9941477179527283,
      0.9935919046401978,
      0.9976820349693298,
      0.9965906143188477,
      0.9915996789932251,
      0.9954395294189453,
      0.9981902837753296,
      0.9959818720817566,
      0.9878948330879211,
      0.9969848394393921,
      0.9983629584312439,
      0.9949137568473816,
      0.9912309646606445,
      0.9983282089233398,
      0.997314989566803,
      0.9940150380134583,
      0.9977335929870605,
      0.9986144304275513,
      0.9970235228538513,
      0.9976739287376404,
      0.9993094801902771,
      0.9985772967338562,
      0.9977328181266785,
      0.9994298219680786,
      0.9992345571517944,
      0.9976784586906433,
      0.9989205598831177,
      0.9996373653411865,
      0.9992853403091431,
      0.9991832375526428,
      0.9997951984405518,
      0.9997924566268921,
      0.9996248483657837,
      0.9994674921035767,
      0.9992560148239136,
      0.9993415474891663,
      0.999731183052063,
      0.9997864365577698,
      0.9997973442077637,
      0.9997433423995972,
      0.9997506737709045,
      0.9997742176055908,
      0.999790608882904,
      0.9997519850730896,
      0.99960857629776,
      0.9996112585067749,
      0.9987084865570068,
      0.994944155216217,
      0.9942720532417297,
      0.9985626339912415,
      0.99769526720047,
      0.9929370880126953,
      0.994935154914856,
      0.9980036020278931,
      0.9943699240684509,
      0.9869989156723022,
      0.9931237697601318,
      0.9924676418304443,
      0.997657060623169,
      0.9984787106513977,
      0.9990631937980652,
      0.9981495141983032,
      0.9984709024429321,
      0.9991257786750793,
      0.9988680481910706,
      0.9975860118865967,
      0.9991455674171448,
      0.9993768930435181,
      0.9985443353652954,
      0.99874347448349,
      0.9993646740913391,
      0.999047040939331
    ],
    [
      0.3049807548522949,
      0.3290320038795471,
      0.32708632946014404,
      0.30106601119041443,
      0.28137335181236267,
      0.2485211193561554,
      0.23166808485984802,
      0.23508521914482117,
      0.23118621110916138,
      0.2227381467819214,
      0.20541486144065857,
      0.2184925377368927,
      0.2069515585899353,
      0.19032299518585205,
      0.18641068041324615,
      0.19160760939121246,
      0.16920354962348938,
      0.15852496027946472,
      0.1701657772064209,
      0.1668126881122589,
      0.15090559422969818,
      0.15440432727336884,
      0.1726405918598175,
      0.16885577142238617,
      0.15314647555351257,
      0.15111230313777924,
      0.15447424352169037,
      0.14478130638599396,
      0.13381391763687134,
      0.13991017639636993,
      0.12794312834739685,
      0.11484206467866898,
      0.10892519354820251,
      0.11535793542861938,
      0.10329500585794449,
      0.10807406902313232,
      0.12024691700935364,
      0.12583909928798676,
      0.11575288325548172,
      0.11623654514551163,
      0.11357112228870392,
      0.10290057957172394,
      0.10521755367517471,
      0.10003020614385605,
      0.09429743885993958,
      0.08776866644620895,
      0.08737771958112717,
      0.08937046676874161,
      0.09016896784305573,
      0.09648608416318893,
      0.10357339680194855,
      0.10613928735256195,
      0.11036550998687744,
      0.10288118571043015,
      0.9994533061981201,
      0.9997109174728394,
      0.999680757522583,
      0.9996604919433594,
      0.9996407628059387,
      0.9991984367370605,
      0.9973289370536804,
      0.9841826558113098,
      0.94392329454422,
      0.9561536908149719,
      0.903193473815918,
      0.9081283807754517,
      0.9042202234268188,
      0.938104510307312,
      0.9496068954467773,
      0.9867606163024902,
      0.9948471188545227,
      0.9985754489898682,
      0.9989694356918335,
      0.9992374181747437,
      0.9991845488548279,
      0.999415397644043,
      0.9994105696678162,
      0.9984538555145264,
      0.9977279901504517,
      0.9899371862411499,
      0.9708945751190186,
      0.929762065410614,
      0.9061420559883118,
      0.9140434265136719,
      0.9006285667419434,
      0.9132704734802246,
      0.9213005304336548,
      0.9569107294082642,
      0.944629430770874,
      0.9773678779602051,
      0.972106397151947,
      0.9882245659828186,
      0.987441897392273,
      0.9959650039672852,
      0.9970833659172058,
      0.9990346431732178,
      0.9977607131004333,
      0.9981501698493958,
      0.9970717430114746,
      0.9899222254753113,
      0.9940504431724548,
      0.9989467263221741,
      0.9996718168258667,
      0.9997794032096863,
      0.9971760511398315,
      0.9995146989822388,
      0.9994935393333435,
      0.9997865557670593,
      0.9997930526733398,
      0.99824458360672,
      0.9981430172920227,
      0.9984477758407593,
      0.9986907243728638,
      0.9969158172607422,
      0.992658793926239,
      0.9939689040184021,
      0.9961377382278442,
      0.9949499368667603,
      0.9955688714981079,
      0.9991533160209656,
      0.9996106624603271,
      0.9997605085372925,
      0.9998677968978882,
      0.9997563362121582,
      0.9998063445091248,
      0.999211847782135,
      0.999243438243866,
      0.9989266395568848,
      0.9992078542709351,
      0.9975512027740479,
      0.9950205683708191,
      0.9919633269309998,
      0.9886807203292847,
      0.9846071004867554,
      0.977265477180481,
      0.9915426969528198,
      0.9985988140106201,
      0.9993521571159363,
      0.999773383140564,
      0.9995043277740479,
      0.998219907283783,
      0.9955117106437683,
      0.9806596636772156,
      0.9515368342399597,
      0.8963414430618286,
      0.8555759787559509,
      0.884547233581543,
      0.9081312417984009,
      0.9655580520629883,
      0.986740231513977,
      0.9979290962219238,
      0.9983953237533569,
      0.9994906783103943,
      0.9996539950370789,
      0.9998143315315247,
      0.9993026256561279,
      0.998948872089386,
      0.991389811038971,
      0.9658556580543518,
      0.971632182598114,
      0.9493803977966309,
      0.9820044040679932,
      0.9977685809135437,
      0.9987956881523132,
      0.9991943836212158,
      0.9984738826751709,
      0.9976666569709778,
      0.9924880266189575,
      0.9816709756851196,
      0.961571991443634,
      0.9483852982521057,
      0.948474645614624,
      0.9115684628486633,
      0.935966968536377,
      0.9740010499954224,
      0.9944350719451904,
      0.986619234085083,
      0.9948996901512146,
      0.9789408445358276,
      0.9994478225708008,
      0.9991678595542908,
      0.9987802505493164,
      0.9995298385620117,
      0.9995018839836121,
      0.9993971586227417,
      0.9996442198753357,
      0.9996233582496643,
      0.9996587634086609,
      0.9995998740196228,
      0.9991558790206909,
      0.9980298280715942,
      0.9939079284667969,
      0.9805132150650024,
      0.9502139091491699,
      0.9411854147911072,
      0.9201319217681885,
      0.8704524040222168,
      0.847317636013031,
      0.8729509115219116,
      0.9224830865859985,
      0.9624706506729126,
      0.9751938581466675,
      0.994949221611023,
      0.9970617294311523,
      0.99883633852005,
      0.9992011785507202,
      0.9987640380859375,
      0.9980044960975647,
      0.9951857924461365,
      0.9935135841369629,
      0.994391143321991,
      0.9807884097099304,
      0.9736124277114868,
      0.9519550204277039,
      0.9241518974304199,
      0.9460731148719788,
      0.8910584449768066,
      0.8979491591453552,
      0.9228753447532654,
      0.8964254260063171,
      0.8307304978370667,
      0.8804548382759094,
      0.9109044075012207,
      0.8422300815582275,
      0.8202625513076782,
      0.9051749110221863,
      0.8823758363723755,
      0.8206913471221924,
      0.8237066864967346,
      0.9068058133125305,
      0.8661832809448242,
      0.8154146671295166,
      0.8676581382751465,
      0.9145901799201965,
      0.8703849911689758,
      0.8443025350570679,
      0.9083530902862549,
      0.9313492178916931,
      0.9068562984466553,
      0.9376163482666016,
      0.9747780561447144,
      0.9832348227500916,
      0.9962803721427917,
      0.9989551305770874,
      0.999756395816803,
      0.9997619390487671,
      0.9993501305580139,
      0.9899643063545227,
      0.9950228929519653,
      0.9962332844734192,
      0.9933057427406311,
      0.9947678446769714,
      0.9972596764564514,
      0.9974326491355896,
      0.9947981834411621,
      0.9960646629333496,
      0.9984815716743469,
      0.9973754286766052,
      0.9960073828697205,
      0.9967545866966248,
      0.9985640048980713,
      0.9982352256774902,
      0.9962908029556274,
      0.9952459335327148,
      0.9981834292411804,
      0.9978917837142944,
      0.9945624470710754,
      0.9936475157737732,
      0.9977883696556091,
      0.9969946146011353,
      0.9917806386947632,
      0.9955862760543823,
      0.9983432292938232,
      0.9962273240089417,
      0.9883029460906982,
      0.9971849918365479,
      0.9985262155532837,
      0.9954088926315308,
      0.9918976426124573,
      0.9985626935958862,
      0.9975970983505249,
      0.9945939779281616,
      0.9979298710823059,
      0.9987400770187378,
      0.9972591400146484,
      0.9978606700897217,
      0.9993659853935242,
      0.9987106919288635,
      0.9979085326194763,
      0.9994690418243408,
      0.9992957711219788,
      0.9978498220443726,
      0.9989781379699707,
      0.9996601343154907,
      0.9993499517440796,
      0.9992728233337402,
      0.9998183846473694,
      0.9998121857643127,
      0.9996631741523743,
      0.9995121955871582,
      0.9993196129798889,
      0.9993950724601746,
      0.9997515678405762,
      0.9998031854629517,
      0.9998112320899963,
      0.9997609257698059,
      0.9997681379318237,
      0.999793291091919,
      0.9998196959495544,
      0.9997830986976624,
      0.9996379613876343,
      0.9996280670166016,
      0.9987264275550842,
      0.9948804378509521,
      0.9942228198051453,
      0.9985617995262146,
      0.9976564645767212,
      0.9928098917007446,
      0.9948183298110962,
      0.997968316078186,
      0.9942483305931091,
      0.9868733286857605,
      0.9931363463401794,
      0.9924232959747314,
      0.9976582527160645,
      0.9985107183456421,
      0.9991403222084045,
      0.9983199834823608,
      0.998609185218811,
      0.999235987663269,
      0.9990407824516296,
      0.9979631900787354,
      0.9993044137954712,
      0.9994964003562927,
      0.99884432554245,
      0.9990009665489197,
      0.999489963054657,
      0.9992145895957947
    ],
    [
      0.317310094833374,
      0.33961454033851624,
      0.3436460494995117,
      0.3173949718475342,
      0.29854440689086914,
      0.2642584443092346,
      0.2441312074661255,
      0.24353614449501038,
      0.2368640899658203,
      0.23156338930130005,
      0.21178801357746124,
      0.22596848011016846,
      0.21225374937057495,
      0.19241945445537567,
      0.18998847901821136,
      0.1970953494310379,
      0.1761520504951477,
      0.16519182920455933,
      0.17805372178554535,
      0.17339113354682922,
      0.1553371697664261,
      0.16116580367088318,
      0.18152588605880737,
      0.17754574120044708,
      0.16070041060447693,
      0.16131891310214996,
      0.16807188093662262,
      0.15587976574897766,
      0.14031946659088135,
      0.14827564358711243,
      0.13669443130493164,
      0.12477435916662216,
      0.11700868606567383,
      0.12647183239459991,
      0.1145767793059349,
      0.1178966835141182,
      0.13290631771087646,
      0.13530263304710388,
      0.12427632510662079,
      0.12308630347251892,
      0.12262348085641861,
      0.11022747308015823,
      0.11554853618144989,
      0.11080216616392136,
      0.09888777136802673,
      0.09173084795475006,
      0.090925432741642,
      0.09262987971305847,
      0.09356275200843811,
      0.10044074803590775,
      0.1061592623591423,
      0.10671517252922058,
      0.114066943526268,
      0.10848124325275421,
      0.999469518661499,
      0.9997164607048035,
      0.9996838569641113,
      0.9996626973152161,
      0.9996534585952759,
      0.9992273449897766,
      0.997450053691864,
      0.9847396016120911,
      0.9444713592529297,
      0.9560577869415283,
      0.9029731750488281,
      0.9073054790496826,
      0.902896523475647,
      0.9367523193359375,
      0.9484701156616211,
      0.9863713979721069,
      0.9947241544723511,
      0.9985716938972473,
      0.9989499449729919,
      0.999279260635376,
      0.9992272853851318,
      0.9994376301765442,
      0.9994235038757324,
      0.9984585046768188,
      0.9976991415023804,
      0.989632785320282,
      0.9703669548034668,
      0.9291614294052124,
      0.9037975668907166,
      0.9127607345581055,
      0.8973534107208252,
      0.9114935994148254,
      0.9200048446655273,
      0.9555339813232422,
      0.9432100057601929,
      0.9768394827842712,
      0.9715397357940674,
      0.9881497621536255,
      0.9876100420951843,
      0.9961401224136353,
      0.9972530603408813,
      0.9990890026092529,
      0.997855544090271,
      0.9981836676597595,
      0.9970332384109497,
      0.9896714687347412,
      0.9939749240875244,
      0.9989591836929321,
      0.9996835589408875,
      0.9997887015342712,
      0.997275710105896,
      0.9995338916778564,
      0.9994994401931763,
      0.9997910261154175,
      0.9998024106025696,
      0.9983280897140503,
      0.998210608959198,
      0.9985203742980957,
      0.9987468719482422,
      0.9970341324806213,
      0.9928649663925171,
      0.9941267967224121,
      0.9961229562759399,
      0.9947935342788696,
      0.9954105019569397,
      0.9991514682769775,
      0.9996245503425598,
      0.9997755289077759,
      0.9998749494552612,
      0.9997744560241699,
      0.9998188018798828,
      0.9992666244506836,
      0.9992948174476624,
      0.9990150332450867,
      0.9992724061012268,
      0.997734546661377,
      0.9952677488327026,
      0.9920988082885742,
      0.9885743260383606,
      0.9842232465744019,
      0.9762606620788574,
      0.9911463260650635,
      0.998569905757904,
      0.9993523955345154,
      0.9997826814651489,
      0.9995272159576416,
      0.9982700347900391,
      0.9955050349235535,
      0.9801256060600281,
      0.950378954410553,
      0.8950486183166504,
      0.8531248569488525,
      0.8835271000862122,
      0.9092549681663513,
      0.9641708135604858,
      0.9860468506813049,
      0.9978682398796082,
      0.9983752369880676,
      0.9994905591011047,
      0.9996539950370789,
      0.9998161792755127,
      0.99928879737854,
      0.9989157915115356,
      0.9908285140991211,
      0.9640817046165466,
      0.9694598317146301,
      0.9474766254425049,
      0.9810351133346558,
      0.9976661205291748,
      0.9987583756446838,
      0.9992005825042725,
      0.9984915852546692,
      0.9976878762245178,
      0.9923479557037354,
      0.9809775948524475,
      0.9603638648986816,
      0.9475430846214294,
      0.9477540254592896,
      0.9101213216781616,
      0.9356133937835693,
      0.9742342829704285,
      0.9943345189094543,
      0.9860994815826416,
      0.9948593378067017,
      0.9788678884506226,
      0.9994887709617615,
      0.9992543458938599,
      0.9989317059516907,
      0.9995713829994202,
      0.9995460510253906,
      0.9994328022003174,
      0.9996610879898071,
      0.999641478061676,
      0.9996744394302368,
      0.9996215105056763,
      0.9991891384124756,
      0.9980993866920471,
      0.994102418422699,
      0.9808738231658936,
      0.949800968170166,
      0.9401386380195618,
      0.9196720719337463,
      0.8705438375473022,
      0.8470356464385986,
      0.8729496002197266,
      0.9234482049942017,
      0.9640010595321655,
      0.9756172299385071,
      0.9951304793357849,
      0.9970473647117615,
      0.9988181591033936,
      0.9991760849952698,
      0.9987586140632629,
      0.9980061650276184,
      0.9950616359710693,
      0.993200421333313,
      0.9941323399543762,
      0.9803732633590698,
      0.9734079241752625,
      0.9517760872840881,
      0.9250718355178833,
      0.9464268684387207,
      0.8912910223007202,
      0.8984785079956055,
      0.9239202737808228,
      0.8972070813179016,
      0.8299343585968018,
      0.8808808922767639,
      0.9101769924163818,
      0.8418470025062561,
      0.8188384175300598,
      0.9038223624229431,
      0.8805187940597534,
      0.8185061812400818,
      0.8213748931884766,
      0.90576171875,
      0.8630763292312622,
      0.813541054725647,
      0.8664050102233887,
      0.9144444465637207,
      0.8721573352813721,
      0.8439444303512573,
      0.9069058895111084,
      0.9294704794883728,
      0.9053690433502197,
      0.9352234601974487,
      0.9736557602882385,
      0.9822065234184265,
      0.9961007237434387,
      0.9989379048347473,
      0.9997649788856506,
      0.99978107213974,
      0.999413013458252,
      0.9909156560897827,
      0.9954840540885925,
      0.9966828227043152,
      0.9939531087875366,
      0.99515300989151,
      0.9975119829177856,
      0.9976720213890076,
      0.9951804876327515,
      0.9962365031242371,
      0.9985822439193726,
      0.9976089596748352,
      0.9962396621704102,
      0.9969156980514526,
      0.998652994632721,
      0.9984356164932251,
      0.9965487122535706,
      0.9953594207763672,
      0.9982371926307678,
      0.9980583190917969,
      0.9947922229766846,
      0.9936113357543945,
      0.9978131651878357,
      0.9972035884857178,
      0.9919774532318115,
      0.995681643486023,
      0.99843829870224,
      0.9964576959609985,
      0.9887704849243164,
      0.9973499774932861,
      0.998685359954834,
      0.9959844946861267,
      0.9926830530166626,
      0.9987413883209229,
      0.9978713989257812,
      0.9950619339942932,
      0.998085081577301,
      0.9988464117050171,
      0.9975336790084839,
      0.9980365037918091,
      0.9994239211082458,
      0.9987954497337341,
      0.9980829954147339,
      0.9995046854019165,
      0.9993282556533813,
      0.9979720711708069,
      0.999035120010376,
      0.9996757507324219,
      0.9993861317634583,
      0.9993259310722351,
      0.9998326301574707,
      0.9998228549957275,
      0.9996821880340576,
      0.9995329976081848,
      0.9993466734886169,
      0.9994112849235535,
      0.9997587203979492,
      0.9998130798339844,
      0.9998171329498291,
      0.9997692108154297,
      0.9997764825820923,
      0.9998035430908203,
      0.9998361468315125,
      0.9998005032539368,
      0.9996519684791565,
      0.9996356964111328,
      0.9987238049507141,
      0.9948429465293884,
      0.9942480325698853,
      0.998584508895874,
      0.9976556301116943,
      0.9928247928619385,
      0.994933545589447,
      0.9980167746543884,
      0.9943240284919739,
      0.987160861492157,
      0.9934855103492737,
      0.992788553237915,
      0.9977756142616272,
      0.998607873916626,
      0.9992133378982544,
      0.998477578163147,
      0.9987310767173767,
      0.9993143081665039,
      0.9991539120674133,
      0.9982132911682129,
      0.9993985295295715,
      0.9995680451393127,
      0.9990321397781372,
      0.9991390109062195,
      0.9995653033256531,
      0.9993172287940979
    ],
    [
      0.3248206377029419,
      0.34898990392684937,
      0.3602907359600067,
      0.3398782014846802,
      0.32325035333633423,
      0.29152145981788635,
      0.27300000190734863,
      0.26881951093673706,
      0.2537016272544861,
      0.2449483573436737,
      0.23095089197158813,
      0.2363380789756775,
      0.22002987563610077,
      0.19991643726825714,
      0.20074141025543213,
      0.21143758296966553,
      0.1911030113697052,
      0.17795324325561523,
      0.190518319606781,
      0.18411968648433685,
      0.1696738302707672,
      0.17425765097141266,
      0.19236163794994354,
      0.18982771039009094,
      0.17474445700645447,
      0.18317438662052155,
      0.18347956240177155,
      0.1695130467414856,
      0.1586991846561432,
      0.16667570173740387,
      0.15738967061042786,
      0.14666402339935303,
      0.14094290137290955,
      0.14518627524375916,
      0.1294148862361908,
      0.13399118185043335,
      0.14734597504138947,
      0.1518462747335434,
      0.1418573260307312,
      0.13880372047424316,
      0.1344371885061264,
      0.12296745181083679,
      0.13061755895614624,
      0.12570106983184814,
      0.11113955825567245,
      0.10779010504484177,
      0.11002617329359055,
      0.108224056661129,
      0.10318491607904434,
      0.11190766841173172,
      0.12274889647960663,
      0.12295010685920715,
      0.1335468292236328,
      0.12998856604099274,
      0.9994788765907288,
      0.9997119307518005,
      0.9996777772903442,
      0.9996552467346191,
      0.9996477365493774,
      0.9992231726646423,
      0.9974730014801025,
      0.9847712516784668,
      0.9453563690185547,
      0.9561349153518677,
      0.9030592441558838,
      0.9066296219825745,
      0.9009073972702026,
      0.9353864192962646,
      0.9473501443862915,
      0.9858095645904541,
      0.994444727897644,
      0.9985456466674805,
      0.9990305304527283,
      0.9993111491203308,
      0.9992560744285583,
      0.999450147151947,
      0.9994235634803772,
      0.9984102845191956,
      0.9976180195808411,
      0.989159882068634,
      0.9698717594146729,
      0.9297711849212646,
      0.9017242193222046,
      0.9064862728118896,
      0.8957032561302185,
      0.9105339050292969,
      0.9204844236373901,
      0.9544884562492371,
      0.9416184425354004,
      0.9757472276687622,
      0.9705665111541748,
      0.9875978231430054,
      0.9876115322113037,
      0.9962763786315918,
      0.9974013566970825,
      0.9991418719291687,
      0.9979379177093506,
      0.998231053352356,
      0.9970157742500305,
      0.9896092414855957,
      0.9939742088317871,
      0.9990091323852539,
      0.9997060894966125,
      0.9998049139976501,
      0.9975084662437439,
      0.9995775818824768,
      0.999527633190155,
      0.9998044967651367,
      0.9998206496238708,
      0.9985588192939758,
      0.9984875321388245,
      0.998752236366272,
      0.998936116695404,
      0.9973793625831604,
      0.9935517907142639,
      0.99485182762146,
      0.9965184330940247,
      0.9952664375305176,
      0.9956542253494263,
      0.9992256164550781,
      0.9996669888496399,
      0.9998024106025696,
      0.999886155128479,
      0.999798059463501,
      0.9998342394828796,
      0.9993300437927246,
      0.9993513822555542,
      0.9991112947463989,
      0.9993435144424438,
      0.9979239702224731,
      0.9955464601516724,
      0.9922343492507935,
      0.9883871078491211,
      0.9836156964302063,
      0.9749943614006042,
      0.9905650615692139,
      0.9985057711601257,
      0.9993393421173096,
      0.9997901320457458,
      0.9995384216308594,
      0.9982805848121643,
      0.9953725337982178,
      0.9789530038833618,
      0.9487771391868591,
      0.8922069072723389,
      0.852202832698822,
      0.8827491402626038,
      0.9094203114509583,
      0.9628734588623047,
      0.9849861860275269,
      0.9977588653564453,
      0.9983131885528564,
      0.999481201171875,
      0.9996514916419983,
      0.9998173713684082,
      0.9992710947990417,
      0.9988911747932434,
      0.9903280138969421,
      0.9624612331390381,
      0.9678407311439514,
      0.9456978440284729,
      0.9801589250564575,
      0.9975614547729492,
      0.9987581372261047,
      0.9992051124572754,
      0.9984620213508606,
      0.9976104497909546,
      0.9919837713241577,
      0.9802150726318359,
      0.9596219062805176,
      0.9469923377037048,
      0.9472246766090393,
      0.910515546798706,
      0.9352200031280518,
      0.9742134213447571,
      0.9942202568054199,
      0.9857182502746582,
      0.9947787523269653,
      0.9786502122879028,
      0.9995136260986328,
      0.9993101954460144,
      0.9990174770355225,
      0.9995997548103333,
      0.9995706081390381,
      0.999449610710144,
      0.9996663928031921,
      0.9996514916419983,
      0.9996826648712158,
      0.9996286034584045,
      0.9991952776908875,
      0.9980841279029846,
      0.9940638542175293,
      0.9806883931159973,
      0.949156641960144,
      0.9391179084777832,
      0.9199569225311279,
      0.8706883788108826,
      0.8448317050933838,
      0.8716686964035034,
      0.9244292378425598,
      0.9649537205696106,
      0.9755874276161194,
      0.994991660118103,
      0.996886134147644,
      0.9987407922744751,
      0.9991034865379333,
      0.9986833930015564,
      0.9979084730148315,
      0.9946269989013672,
      0.9925479888916016,
      0.9936174154281616,
      0.9795228838920593,
      0.9727670550346375,
      0.9510298371315002,
      0.9261219501495361,
      0.946519136428833,
      0.887087345123291,
      0.898705244064331,
      0.9245495796203613,
      0.8947349786758423,
      0.8280993700027466,
      0.8782161474227905,
      0.9088332056999207,
      0.8416410684585571,
      0.8169296979904175,
      0.9028802514076233,
      0.8785289525985718,
      0.8177875876426697,
      0.8205385208129883,
      0.9067173004150391,
      0.8616703748703003,
      0.811430811882019,
      0.8687741756439209,
      0.9153315424919128,
      0.8707593679428101,
      0.8449417948722839,
      0.9087502360343933,
      0.9292117357254028,
      0.9057258367538452,
      0.9344910383224487,
      0.972983717918396,
      0.9815816879272461,
      0.9961037039756775,
      0.9989854097366333,
      0.9997879862785339,
      0.9998096823692322,
      0.9995077848434448,
      0.9922797083854675,
      0.9961850643157959,
      0.9972518086433411,
      0.9947532415390015,
      0.9958095550537109,
      0.997943103313446,
      0.9980248808860779,
      0.9958149790763855,
      0.9966962337493896,
      0.9987664818763733,
      0.9979442954063416,
      0.9967458248138428,
      0.9973170757293701,
      0.9987853169441223,
      0.9986350536346436,
      0.9969530701637268,
      0.9955832362174988,
      0.9982972145080566,
      0.9981950521469116,
      0.9950361251831055,
      0.993473470211029,
      0.9978470802307129,
      0.9973587989807129,
      0.9921399354934692,
      0.9957605004310608,
      0.9984892010688782,
      0.9966309070587158,
      0.9892341494560242,
      0.9974806308746338,
      0.998784601688385,
      0.9963427782058716,
      0.9932118058204651,
      0.9988265037536621,
      0.9980282783508301,
      0.9953686594963074,
      0.9981817603111267,
      0.9989271759986877,
      0.9976567625999451,
      0.9980983734130859,
      0.9994336366653442,
      0.9988415241241455,
      0.9981527924537659,
      0.9995183944702148,
      0.9993591904640198,
      0.998083233833313,
      0.9990391731262207,
      0.9996863603591919,
      0.9994336366653442,
      0.999385416507721,
      0.9998444318771362,
      0.9998316764831543,
      0.9997022151947021,
      0.9995607733726501,
      0.9993880987167358,
      0.9994362592697144,
      0.999763011932373,
      0.9998168349266052,
      0.9998202323913574,
      0.9997745752334595,
      0.9997823238372803,
      0.9998092651367188,
      0.9998469352722168,
      0.9998102188110352,
      0.9996523857116699,
      0.9996265172958374,
      0.9986482262611389,
      0.9945680499076843,
      0.994036078453064,
      0.9985542893409729,
      0.9975405335426331,
      0.9925876259803772,
      0.9947748184204102,
      0.9979608058929443,
      0.9941359758377075,
      0.9869219064712524,
      0.9934498071670532,
      0.9927752614021301,
      0.997807502746582,
      0.9986932873725891,
      0.9992803335189819,
      0.9986221790313721,
      0.9988256096839905,
      0.9993735551834106,
      0.999249279499054,
      0.9984086155891418,
      0.999464213848114,
      0.9996167421340942,
      0.9991661310195923,
      0.9992693662643433,
      0.9996165037155151,
      0.9993938207626343
    ],
    [
      0.3311895728111267,
      0.36571165919303894,
      0.37053418159484863,
      0.35894685983657837,
      0.3393508493900299,
      0.3143114149570465,
      0.30476289987564087,
      0.293486088514328,
      0.26822152733802795,
      0.2602102756500244,
      0.2502268850803375,
      0.24554148316383362,
      0.22852391004562378,
      0.20792080461978912,
      0.21467408537864685,
      0.22807380557060242,
      0.209480881690979,
      0.1959889829158783,
      0.20248617231845856,
      0.19573600590229034,
      0.18362471461296082,
      0.19258147478103638,
      0.20469513535499573,
      0.19990497827529907,
      0.19180716574192047,
      0.20509205758571625,
      0.19595837593078613,
      0.18744029104709625,
      0.18275490403175354,
      0.1920831799507141,
      0.1823214739561081,
      0.17867106199264526,
      0.17200087010860443,
      0.17681653797626495,
      0.15711501240730286,
      0.16061274707317352,
      0.17176270484924316,
      0.17709174752235413,
      0.1697281301021576,
      0.16609621047973633,
      0.16444575786590576,
      0.15849128365516663,
      0.16095596551895142,
      0.1586102992296219,
      0.14530983567237854,
      0.14493447542190552,
      0.1445516049861908,
      0.13995875418186188,
      0.1353265941143036,
      0.15350469946861267,
      0.1561381220817566,
      0.15650317072868347,
      0.18361911177635193,
      0.18644863367080688,
      0.9995463490486145,
      0.9997506737709045,
      0.9997158646583557,
      0.9996767044067383,
      0.9996789693832397,
      0.999252438545227,
      0.9975465536117554,
      0.9851465225219727,
      0.9463804960250854,
      0.9564701318740845,
      0.9040085077285767,
      0.9069633483886719,
      0.9001818299293518,
      0.9341627359390259,
      0.9462240934371948,
      0.9852180480957031,
      0.9940913915634155,
      0.9985376000404358,
      0.9990705251693726,
      0.9993872046470642,
      0.999333381652832,
      0.9994977116584778,
      0.9994575381278992,
      0.9984094500541687,
      0.9974991083145142,
      0.988564133644104,
      0.9692796468734741,
      0.9296731352806091,
      0.8970171213150024,
      0.9083034992218018,
      0.8937457203865051,
      0.9081494808197021,
      0.9187746047973633,
      0.9527667164802551,
      0.9396504163742065,
      0.974723219871521,
      0.9695571064949036,
      0.9873151779174805,
      0.9877159595489502,
      0.9965639114379883,
      0.997700035572052,
      0.999259889125824,
      0.9981447458267212,
      0.9983742833137512,
      0.9971072673797607,
      0.9896705150604248,
      0.9941604137420654,
      0.9991111755371094,
      0.9997493028640747,
      0.9998347163200378,
      0.9979057908058167,
      0.999656081199646,
      0.9995924234390259,
      0.9998329877853394,
      0.9998506903648376,
      0.9988694190979004,
      0.998873233795166,
      0.9990835785865784,
      0.9992169737815857,
      0.9979239106178284,
      0.9946756362915039,
      0.9959889650344849,
      0.9972134828567505,
      0.9961730241775513,
      0.9962506890296936,
      0.9993690252304077,
      0.9997355341911316,
      0.9998416900634766,
      0.9998998045921326,
      0.9998323917388916,
      0.9998610019683838,
      0.9994423389434814,
      0.9994601607322693,
      0.9992854595184326,
      0.9994667172431946,
      0.9982446432113647,
      0.9960396885871887,
      0.9925177693367004,
      0.988274097442627,
      0.982941210269928,
      0.9728949069976807,
      0.9897863864898682,
      0.9984542727470398,
      0.9993451237678528,
      0.9998123645782471,
      0.9995819926261902,
      0.9983460903167725,
      0.9952338933944702,
      0.9774830937385559,
      0.9454196095466614,
      0.8942014575004578,
      0.8490705490112305,
      0.881066083908081,
      0.9091648459434509,
      0.9614126682281494,
      0.9835805296897888,
      0.9976246953010559,
      0.9982599020004272,
      0.9994860291481018,
      0.9996660351753235,
      0.9998321533203125,
      0.9992836713790894,
      0.9989083409309387,
      0.9897937178611755,
      0.960195004940033,
      0.9656634330749512,
      0.9440791010856628,
      0.9789726138114929,
      0.9974300861358643,
      0.9987572431564331,
      0.9992263913154602,
      0.9984739422798157,
      0.99761962890625,
      0.9917316436767578,
      0.9793776273727417,
      0.9584064483642578,
      0.94627845287323,
      0.9463346004486084,
      0.9077309370040894,
      0.9340368509292603,
      0.974034309387207,
      0.9940973520278931,
      0.9852886199951172,
      0.994751513004303,
      0.9785583019256592,
      0.9995803833007812,
      0.9994398951530457,
      0.9991940855979919,
      0.9996721148490906,
      0.9996333122253418,
      0.9994944334030151,
      0.999697208404541,
      0.9996907114982605,
      0.9997254610061646,
      0.9996647238731384,
      0.9992756843566895,
      0.9981883764266968,
      0.9941061735153198,
      0.9806629419326782,
      0.9488532543182373,
      0.9383153319358826,
      0.920569121837616,
      0.8708630204200745,
      0.8436111807823181,
      0.8715529441833496,
      0.9253273010253906,
      0.9661612510681152,
      0.9757428169250488,
      0.9949929714202881,
      0.9969390034675598,
      0.9987878203392029,
      0.9991902112960815,
      0.9988093972206116,
      0.9980989694595337,
      0.9949116706848145,
      0.9928320050239563,
      0.9938045144081116,
      0.9795591831207275,
      0.9723661541938782,
      0.9508491158485413,
      0.926864743232727,
      0.9455162882804871,
      0.8887848854064941,
      0.8978655934333801,
      0.9247460961341858,
      0.8883336186408997,
      0.8256524801254272,
      0.8756452202796936,
      0.9088531732559204,
      0.8376988172531128,
      0.8136510252952576,
      0.8994171619415283,
      0.8755079507827759,
      0.8134526610374451,
      0.8177800178527832,
      0.8968077898025513,
      0.859512209892273,
      0.8071518540382385,
      0.8668026328086853,
      0.9156172275543213,
      0.8682271838188171,
      0.845569908618927,
      0.9087328910827637,
      0.9288942813873291,
      0.9062529802322388,
      0.9335452914237976,
      0.9717116355895996,
      0.9810272455215454,
      0.996295690536499,
      0.9991284608840942,
      0.9998301863670349,
      0.9998486638069153,
      0.9996150732040405,
      0.9938971996307373,
      0.9971277713775635,
      0.9979556202888489,
      0.995986819267273,
      0.9967774748802185,
      0.9985015988349915,
      0.9985249042510986,
      0.9966854453086853,
      0.9973275661468506,
      0.9990156292915344,
      0.9983809590339661,
      0.9973352551460266,
      0.9977134466171265,
      0.998924970626831,
      0.9988371729850769,
      0.9972183108329773,
      0.9957218170166016,
      0.9983440637588501,
      0.9983310699462891,
      0.9952054619789124,
      0.9936057329177856,
      0.9979392290115356,
      0.9975501894950867,
      0.9922375082969666,
      0.9957622289657593,
      0.9985896944999695,
      0.9968478083610535,
      0.9893941283226013,
      0.9975506067276001,
      0.9989558458328247,
      0.9967011213302612,
      0.9938027262687683,
      0.9990105032920837,
      0.9982911944389343,
      0.9957672357559204,
      0.9983057975769043,
      0.9990695118904114,
      0.9980093836784363,
      0.9982861280441284,
      0.9995120167732239,
      0.9990695714950562,
      0.9985184669494629,
      0.9995942115783691,
      0.9994789361953735,
      0.9984949827194214,
      0.9992268681526184,
      0.999733030796051,
      0.9995389580726624,
      0.9995007514953613,
      0.9998723268508911,
      0.9998573064804077,
      0.9997519850730896,
      0.9996341466903687,
      0.9994886517524719,
      0.9995250701904297,
      0.9997940063476562,
      0.9998375773429871,
      0.9998366236686707,
      0.9998027682304382,
      0.9998106360435486,
      0.9998345375061035,
      0.9998764395713806,
      0.9998431205749512,
      0.9996932744979858,
      0.9996612668037415,
      0.9987177848815918,
      0.9946185350418091,
      0.9940233826637268,
      0.9985742568969727,
      0.9975337982177734,
      0.9924538731575012,
      0.9948211908340454,
      0.9980251789093018,
      0.9940848350524902,
      0.9868764281272888,
      0.9939075708389282,
      0.9932882189750671,
      0.9980347156524658,
      0.9989026784896851,
      0.9994381666183472,
      0.9989376068115234,
      0.999069094657898,
      0.9995232820510864,
      0.9994509816169739,
      0.9988290667533875,
      0.9996098279953003,
      0.9997190833091736,
      0.9994058609008789,
      0.999475359916687,
      0.9997178316116333,
      0.9995421767234802
    ],
    [
      0.3363625407218933,
      0.38356783986091614,
      0.380048930644989,
      0.3619914948940277,
      0.3399135172367096,
      0.3127349615097046,
      0.3191361427307129,
      0.30228716135025024,
      0.2807658910751343,
      0.26265424489974976,
      0.2596642076969147,
      0.2588314414024353,
      0.23076355457305908,
      0.21237917244434357,
      0.22198666632175446,
      0.23963642120361328,
      0.22514428198337555,
      0.21586759388446808,
      0.21721769869327545,
      0.2103699892759323,
      0.19862407445907593,
      0.2133656144142151,
      0.22469791769981384,
      0.21314072608947754,
      0.20714016258716583,
      0.22102120518684387,
      0.2195253074169159,
      0.20627319812774658,
      0.20556163787841797,
      0.21790637075901031,
      0.21098822355270386,
      0.20571139454841614,
      0.21099287271499634,
      0.21207688748836517,
      0.19130894541740417,
      0.19494281709194183,
      0.19967788457870483,
      0.20297320187091827,
      0.20326758921146393,
      0.20595823228359222,
      0.19928160309791565,
      0.1946333795785904,
      0.20537938177585602,
      0.1956256628036499,
      0.18380990624427795,
      0.1876438558101654,
      0.19150356948375702,
      0.1916913390159607,
      0.19796080887317657,
      0.2134139984846115,
      0.22131197154521942,
      0.22268331050872803,
      0.2625792324542999,
      0.2541155517101288,
      0.9996234178543091,
      0.9997963309288025,
      0.9997619390487671,
      0.9996974468231201,
      0.999697744846344,
      0.9992416501045227,
      0.9974415898323059,
      0.9846625924110413,
      0.9460750818252563,
      0.955353319644928,
      0.9033311009407043,
      0.9051549434661865,
      0.8993794918060303,
      0.9329206943511963,
      0.9448972940444946,
      0.9842789769172668,
      0.9934287071228027,
      0.9985170364379883,
      0.9991268515586853,
      0.9994895458221436,
      0.9994294047355652,
      0.9995502829551697,
      0.999495804309845,
      0.9983842968940735,
      0.9973534345626831,
      0.9877035617828369,
      0.9680845737457275,
      0.9293069243431091,
      0.8964372873306274,
      0.904045581817627,
      0.885222315788269,
      0.9041292667388916,
      0.9188122749328613,
      0.9509877562522888,
      0.9378922581672668,
      0.9736772179603577,
      0.9687467217445374,
      0.9871272444725037,
      0.9880770444869995,
      0.9969606399536133,
      0.9980942606925964,
      0.9993957877159119,
      0.9984418749809265,
      0.9986259341239929,
      0.997377336025238,
      0.9901796579360962,
      0.9948012828826904,
      0.9992964267730713,
      0.9998053312301636,
      0.9998684525489807,
      0.998360812664032,
      0.999740481376648,
      0.9996814131736755,
      0.9998689889907837,
      0.9998815655708313,
      0.99925696849823,
      0.999369740486145,
      0.9994699954986572,
      0.9995365142822266,
      0.998572051525116,
      0.9964219927787781,
      0.9977180361747742,
      0.9984502196311951,
      0.997785210609436,
      0.9976808428764343,
      0.9995802044868469,
      0.9998171329498291,
      0.9998810887336731,
      0.9999199509620667,
      0.9998647570610046,
      0.9998884797096252,
      0.9995520114898682,
      0.9995700120925903,
      0.9994567036628723,
      0.9995940327644348,
      0.9986220598220825,
      0.9967170357704163,
      0.9931908249855042,
      0.9886549711227417,
      0.9829716682434082,
      0.9726945161819458,
      0.9895906448364258,
      0.9984813928604126,
      0.9993702173233032,
      0.9998393058776855,
      0.9996346235275269,
      0.9984493255615234,
      0.9952127933502197,
      0.9759780764579773,
      0.9419468641281128,
      0.8857907652854919,
      0.8489907383918762,
      0.8820392489433289,
      0.9100199937820435,
      0.9601276516914368,
      0.9823516607284546,
      0.9974759221076965,
      0.998194694519043,
      0.9994964599609375,
      0.9996950030326843,
      0.9998568296432495,
      0.9993361234664917,
      0.9989954233169556,
      0.9904252290725708,
      0.9610491394996643,
      0.9651473760604858,
      0.943740963935852,
      0.9782625436782837,
      0.997310996055603,
      0.9988062381744385,
      0.9992682337760925,
      0.9984835982322693,
      0.9976104497909546,
      0.991384744644165,
      0.9782074093818665,
      0.9568074941635132,
      0.9450950026512146,
      0.9452308416366577,
      0.9081682562828064,
      0.9330555200576782,
      0.9727795124053955,
      0.9936448931694031,
      0.9842149019241333,
      0.9944877028465271,
      0.9777721762657166,
      0.9996453523635864,
      0.999565839767456,
      0.9993482828140259,
      0.999743640422821,
      0.9996841549873352,
      0.999519407749176,
      0.9997232556343079,
      0.9997228384017944,
      0.999769926071167,
      0.9996953010559082,
      0.9993464350700378,
      0.9981837272644043,
      0.9937188625335693,
      0.9791689515113831,
      0.9464197158813477,
      0.935758113861084,
      0.9193608164787292,
      0.8694182634353638,
      0.8382328748703003,
      0.8686436414718628,
      0.9261261224746704,
      0.965501070022583,
      0.9744081497192383,
      0.9944141507148743,
      0.9967946410179138,
      0.9988003373146057,
      0.9992586374282837,
      0.9989360570907593,
      0.9983193874359131,
      0.9951555132865906,
      0.9929162263870239,
      0.9936020374298096,
      0.9785237312316895,
      0.9707406759262085,
      0.948458194732666,
      0.9258745908737183,
      0.9438605308532715,
      0.8863846659660339,
      0.8964523673057556,
      0.9244376420974731,
      0.8847705125808716,
      0.8203513622283936,
      0.870545506477356,
      0.9039978981018066,
      0.8327836990356445,
      0.8063406348228455,
      0.8925127387046814,
      0.871431291103363,
      0.8079919815063477,
      0.8142083287239075,
      0.892167866230011,
      0.8570101857185364,
      0.8044813275337219,
      0.8678051829338074,
      0.9166985154151917,
      0.8691897392272949,
      0.8474620580673218,
      0.9114640951156616,
      0.9308561682701111,
      0.9089785814285278,
      0.9356811046600342,
      0.9724032878875732,
      0.9824227094650269,
      0.9969496726989746,
      0.9993875622749329,
      0.9998805522918701,
      0.9998900890350342,
      0.9997326731681824,
      0.9961433410644531,
      0.9984078407287598,
      0.9987966418266296,
      0.9977691173553467,
      0.998443603515625,
      0.9992876648902893,
      0.9992160201072693,
      0.9983168840408325,
      0.9987493753433228,
      0.9994370341300964,
      0.9990290403366089,
      0.9985530972480774,
      0.9985527396202087,
      0.9992157816886902,
      0.99921053647995,
      0.9981059432029724,
      0.9964738488197327,
      0.9985402226448059,
      0.9987234473228455,
      0.9958270192146301,
      0.9935066103935242,
      0.9981240630149841,
      0.998039186000824,
      0.9926149845123291,
      0.9958542585372925,
      0.9987059235572815,
      0.9970319867134094,
      0.9891406297683716,
      0.997491717338562,
      0.9990589022636414,
      0.99678635597229,
      0.9938247203826904,
      0.9990686774253845,
      0.9984720349311829,
      0.9958087801933289,
      0.9983089566230774,
      0.999187171459198,
      0.9982823729515076,
      0.9983999133110046,
      0.9995759725570679,
      0.9992882609367371,
      0.998812735080719,
      0.9996625185012817,
      0.9996094703674316,
      0.9989212155342102,
      0.9994043707847595,
      0.9997833967208862,
      0.9996479153633118,
      0.9996172785758972,
      0.999901294708252,
      0.9998853206634521,
      0.9998052716255188,
      0.9997152090072632,
      0.9995980858802795,
      0.9996250867843628,
      0.9998289942741394,
      0.9998558759689331,
      0.9998612403869629,
      0.9998354315757751,
      0.9998431205749512,
      0.9998626112937927,
      0.9999057650566101,
      0.9998780488967896,
      0.9997401833534241,
      0.999700665473938,
      0.9987964630126953,
      0.9945769906044006,
      0.9939804673194885,
      0.9986110925674438,
      0.9975001811981201,
      0.9922212958335876,
      0.9947713613510132,
      0.9980431795120239,
      0.9938288927078247,
      0.9865049719810486,
      0.9940991401672363,
      0.9935578107833862,
      0.9982565641403198,
      0.9991216063499451,
      0.9995967745780945,
      0.9992585182189941,
      0.9993245601654053,
      0.9996702671051025,
      0.9996367692947388,
      0.999219536781311,
      0.9997409582138062,
      0.9998116493225098,
      0.999614417552948,
      0.9996528029441833,
      0.9998071193695068,
      0.9996776580810547
    ],
    [
      0.3506166934967041,
      0.3907637596130371,
      0.38907161355018616,
      0.37083178758621216,
      0.35202258825302124,
      0.33733227849006653,
      0.33661746978759766,
      0.32728487253189087,
      0.3087826073169708,
      0.2806573510169983,
      0.2835898697376251,
      0.29227566719055176,
      0.2590564489364624,
      0.24133118987083435,
      0.24720093607902527,
      0.2747913599014282,
      0.2598974108695984,
      0.2472689151763916,
      0.25644582509994507,
      0.25187647342681885,
      0.23488985002040863,
      0.24808737635612488,
      0.26667696237564087,
      0.25540804862976074,
      0.23315154016017914,
      0.2591919004917145,
      0.2589757740497589,
      0.24750955402851105,
      0.2428169548511505,
      0.24537938833236694,
      0.24838456511497498,
      0.24317538738250732,
      0.2416534572839737,
      0.24874433875083923,
      0.2380196750164032,
      0.2392653226852417,
      0.2463584542274475,
      0.2487066090106964,
      0.2514934539794922,
      0.2566249370574951,
      0.2477394938468933,
      0.251742422580719,
      0.2732388973236084,
      0.2750324010848999,
      0.2674800157546997,
      0.2746673822402954,
      0.2754051983356476,
      0.2909231185913086,
      0.30004382133483887,
      0.31033873558044434,
      0.29894083738327026,
      0.31561073660850525,
      0.36011022329330444,
      0.324343740940094,
      0.9997249245643616,
      0.9998527765274048,
      0.9998247027397156,
      0.999735951423645,
      0.999739408493042,
      0.9992737770080566,
      0.9974523782730103,
      0.9841895699501038,
      0.9465689063072205,
      0.9546806216239929,
      0.9026554226875305,
      0.9062267541885376,
      0.8992220163345337,
      0.9337512850761414,
      0.9440051317214966,
      0.9837198257446289,
      0.9927752614021301,
      0.9985302090644836,
      0.9991998076438904,
      0.9996143579483032,
      0.9995738863945007,
      0.9996370077133179,
      0.9995661973953247,
      0.9984156489372253,
      0.9972255229949951,
      0.9870351552963257,
      0.9657284617424011,
      0.9246920347213745,
      0.8898885250091553,
      0.9002734422683716,
      0.8766897916793823,
      0.903398871421814,
      0.9155368804931641,
      0.9489374756813049,
      0.9365707635879517,
      0.973658561706543,
      0.9695224165916443,
      0.9881429076194763,
      0.990070104598999,
      0.9978548884391785,
      0.9987484812736511,
      0.9995768666267395,
      0.9988473057746887,
      0.9989402890205383,
      0.9976527094841003,
      0.9909300804138184,
      0.9957917928695679,
      0.9994966387748718,
      0.999859094619751,
      0.9998953938484192,
      0.9987775087356567,
      0.9998119473457336,
      0.9997588396072388,
      0.9998981356620789,
      0.999906599521637,
      0.9995284080505371,
      0.9996758699417114,
      0.9997130036354065,
      0.99974524974823,
      0.9990684986114502,
      0.9979314804077148,
      0.9989621043205261,
      0.9993570446968079,
      0.998957633972168,
      0.9987180829048157,
      0.9997348785400391,
      0.9998747706413269,
      0.9999116063117981,
      0.9999405741691589,
      0.9998963475227356,
      0.9999176859855652,
      0.9996760487556458,
      0.9996880888938904,
      0.9996439814567566,
      0.999730110168457,
      0.9990973472595215,
      0.9976930022239685,
      0.994468629360199,
      0.9894508123397827,
      0.9827772378921509,
      0.9712608456611633,
      0.9880947470664978,
      0.9984413981437683,
      0.999376118183136,
      0.9998670220375061,
      0.9997188448905945,
      0.9986937642097473,
      0.9954243302345276,
      0.9742494225502014,
      0.939745306968689,
      0.8858047723770142,
      0.8435732126235962,
      0.8742952346801758,
      0.9049241542816162,
      0.957348108291626,
      0.9797300100326538,
      0.9971920847892761,
      0.9981582760810852,
      0.9995003342628479,
      0.9997044801712036,
      0.9998754858970642,
      0.9993458390235901,
      0.9990532398223877,
      0.990283727645874,
      0.9587835073471069,
      0.9606823325157166,
      0.941825270652771,
      0.9759712219238281,
      0.9970387816429138,
      0.9988378286361694,
      0.9993212223052979,
      0.9985002279281616,
      0.9977484345436096,
      0.9913568496704102,
      0.9771745800971985,
      0.9551804065704346,
      0.9432092905044556,
      0.9434539675712585,
      0.8984521627426147,
      0.9289993047714233,
      0.9710832238197327,
      0.9932054877281189,
      0.982782244682312,
      0.9943138360977173,
      0.9779932498931885,
      0.9997348189353943,
      0.9997259974479675,
      0.9995664358139038,
      0.999832034111023,
      0.999769389629364,
      0.9995790123939514,
      0.9997774362564087,
      0.999784529209137,
      0.9998373985290527,
      0.9997670650482178,
      0.9995062947273254,
      0.9984187483787537,
      0.9936948418617249,
      0.9782285094261169,
      0.9456058144569397,
      0.9328532218933105,
      0.9171555042266846,
      0.8620696067810059,
      0.8214402198791504,
      0.859824538230896,
      0.9215292930603027,
      0.9651906490325928,
      0.9731037616729736,
      0.993604838848114,
      0.9965709447860718,
      0.998829185962677,
      0.9993579387664795,
      0.9991281628608704,
      0.9986485838890076,
      0.9955447912216187,
      0.9929928779602051,
      0.9933627843856812,
      0.977577805519104,
      0.96828693151474,
      0.9449836015701294,
      0.9241299629211426,
      0.9423225522041321,
      0.8810255527496338,
      0.895355224609375,
      0.9248874187469482,
      0.8788908123970032,
      0.8099308609962463,
      0.8652839660644531,
      0.8957456350326538,
      0.8225395679473877,
      0.7969029545783997,
      0.8822377920150757,
      0.8684998154640198,
      0.7967453598976135,
      0.804367184638977,
      0.8803744912147522,
      0.8481746912002563,
      0.79501873254776,
      0.8492065668106079,
      0.9085364937782288,
      0.8590090870857239,
      0.8322244882583618,
      0.9130894541740417,
      0.9305923581123352,
      0.9107582569122314,
      0.9336339831352234,
      0.9703749418258667,
      0.9823367595672607,
      0.9974157810211182,
      0.9995147585868835,
      0.9999080300331116,
      0.9999176263809204,
      0.9998064637184143,
      0.9977580308914185,
      0.9992316961288452,
      0.9993695616722107,
      0.9989469051361084,
      0.9993712902069092,
      0.9996953010559082,
      0.9996395707130432,
      0.9992976784706116,
      0.9995546936988831,
      0.9997287392616272,
      0.9995157122612,
      0.9993958473205566,
      0.999204158782959,
      0.9994751214981079,
      0.9995443224906921,
      0.9988514184951782,
      0.9970811605453491,
      0.998776912689209,
      0.9991406798362732,
      0.9965839982032776,
      0.9937818646430969,
      0.9983893632888794,
      0.9986544251441956,
      0.9936525225639343,
      0.9958832859992981,
      0.9988722205162048,
      0.9974192380905151,
      0.9887511134147644,
      0.9974045157432556,
      0.9992249608039856,
      0.9969160556793213,
      0.9938681125640869,
      0.9992581605911255,
      0.998830258846283,
      0.9961107969284058,
      0.9984174966812134,
      0.9994500279426575,
      0.9988206028938293,
      0.9986041784286499,
      0.9997134208679199,
      0.9996089935302734,
      0.9993230700492859,
      0.999782145023346,
      0.9997810125350952,
      0.9994404315948486,
      0.9996509552001953,
      0.9998495578765869,
      0.9997754693031311,
      0.9997426867485046,
      0.9999322295188904,
      0.9999178051948547,
      0.9998636245727539,
      0.9998068809509277,
      0.9997188448905945,
      0.9997501373291016,
      0.999882161617279,
      0.999889612197876,
      0.999893307685852,
      0.9998794794082642,
      0.9998850226402283,
      0.9998981356620789,
      0.9999370574951172,
      0.9999171495437622,
      0.9998010993003845,
      0.9997524619102478,
      0.9989334940910339,
      0.9946255087852478,
      0.9940700531005859,
      0.998765230178833,
      0.9975438117980957,
      0.9919806122779846,
      0.9949835538864136,
      0.9981924295425415,
      0.9936274290084839,
      0.9863742589950562,
      0.9948477745056152,
      0.9946044683456421,
      0.9987109303474426,
      0.9994285702705383,
      0.9997714757919312,
      0.9996041655540466,
      0.9996204376220703,
      0.9998182654380798,
      0.9998075366020203,
      0.999579131603241,
      0.9998605847358704,
      0.9998953938484192,
      0.9997945427894592,
      0.9998010396957397,
      0.9998902082443237,
      0.9998014569282532
    ],
    [
      0.3831097483634949,
      0.4098324477672577,
      0.40455517172813416,
      0.4011465013027191,
      0.3854367733001709,
      0.3714754581451416,
      0.37507903575897217,
      0.3803565502166748,
      0.3606196939945221,
      0.32586753368377686,
      0.33501070737838745,
      0.3451859652996063,
      0.3213600516319275,
      0.301039457321167,
      0.31032970547676086,
      0.32449617981910706,
      0.2995307445526123,
      0.30140358209609985,
      0.3200809359550476,
      0.31003209948539734,
      0.28861457109451294,
      0.2942533791065216,
      0.30959945917129517,
      0.30161210894584656,
      0.28194624185562134,
      0.30677974224090576,
      0.29914405941963196,
      0.2835161089897156,
      0.2752026915550232,
      0.27376341819763184,
      0.27038630843162537,
      0.2655542194843292,
      0.2692182660102844,
      0.2825356423854828,
      0.26904216408729553,
      0.2767997086048126,
      0.2821182608604431,
      0.28336843848228455,
      0.29242393374443054,
      0.3050757646560669,
      0.31298011541366577,
      0.31105342507362366,
      0.3314168453216553,
      0.34701985120773315,
      0.3342268466949463,
      0.34626418352127075,
      0.343156099319458,
      0.35244816541671753,
      0.37289488315582275,
      0.38193219900131226,
      0.3526838421821594,
      0.361539363861084,
      0.40471547842025757,
      0.38773930072784424,
      0.9997972846031189,
      0.9998994469642639,
      0.9998742341995239,
      0.9997745156288147,
      0.9997814893722534,
      0.999295711517334,
      0.997352659702301,
      0.9827983379364014,
      0.9420620203018188,
      0.951835036277771,
      0.8997730612754822,
      0.9093115329742432,
      0.9004897475242615,
      0.9359614849090576,
      0.9445523023605347,
      0.9833524227142334,
      0.9920768141746521,
      0.9985394477844238,
      0.9992589354515076,
      0.9997023344039917,
      0.9996758699417114,
      0.9997048377990723,
      0.9996249675750732,
      0.9984610080718994,
      0.9971126914024353,
      0.9864804744720459,
      0.9644263386726379,
      0.9202417135238647,
      0.8831839561462402,
      0.8938091993331909,
      0.8731248378753662,
      0.8985822796821594,
      0.9167143106460571,
      0.9498105049133301,
      0.9388293623924255,
      0.9748200178146362,
      0.9712439179420471,
      0.990303099155426,
      0.9926397800445557,
      0.9986387491226196,
      0.9992466568946838,
      0.9997252225875854,
      0.999273419380188,
      0.9993232488632202,
      0.9981743693351746,
      0.992415726184845,
      0.9971479177474976,
      0.9996760487556458,
      0.9999033212661743,
      0.9999166131019592,
      0.9990493655204773,
      0.9998606443405151,
      0.9998266100883484,
      0.9999217987060547,
      0.9999228119850159,
      0.9996734261512756,
      0.9998180866241455,
      0.9998221397399902,
      0.9998471736907959,
      0.9993441700935364,
      0.9987983703613281,
      0.9995133876800537,
      0.9997337460517883,
      0.9995591044425964,
      0.999402642250061,
      0.9998389482498169,
      0.9999136924743652,
      0.999929666519165,
      0.9999526143074036,
      0.9999127984046936,
      0.9999382495880127,
      0.9997682571411133,
      0.9997775554656982,
      0.9997664093971252,
      0.9998246431350708,
      0.9994664788246155,
      0.9986395835876465,
      0.9965947866439819,
      0.9918318390846252,
      0.9845046997070312,
      0.9729069471359253,
      0.9883918166160583,
      0.9986271858215332,
      0.9994513988494873,
      0.9998929500579834,
      0.9997891783714294,
      0.9989652633666992,
      0.9960667490959167,
      0.9754197597503662,
      0.940663754940033,
      0.8862461447715759,
      0.834572970867157,
      0.8740132451057434,
      0.903054416179657,
      0.9585253000259399,
      0.9807865023612976,
      0.9972513914108276,
      0.998246431350708,
      0.9995490312576294,
      0.9997618198394775,
      0.9999070763587952,
      0.9994556903839111,
      0.999243438243866,
      0.9914331436157227,
      0.9614698886871338,
      0.962466835975647,
      0.9453523755073547,
      0.9778052568435669,
      0.9972980618476868,
      0.9989743828773499,
      0.9994228482246399,
      0.9986103177070618,
      0.9980084300041199,
      0.9919466972351074,
      0.9778136610984802,
      0.9549728631973267,
      0.9402649998664856,
      0.9410170316696167,
      0.8908159136772156,
      0.9235760569572449,
      0.9710853099822998,
      0.9930392503738403,
      0.9814662337303162,
      0.9941110610961914,
      0.9776397347450256,
      0.9997943043708801,
      0.9998145699501038,
      0.9996916055679321,
      0.9998966455459595,
      0.9998282790184021,
      0.9996256828308105,
      0.9998180270195007,
      0.9998300671577454,
      0.9998805522918701,
      0.9998206496238708,
      0.9996259212493896,
      0.9985863566398621,
      0.9930633902549744,
      0.9768199324607849,
      0.9437412619590759,
      0.9291061758995056,
      0.9068291187286377,
      0.8456898331642151,
      0.8054220080375671,
      0.8502023220062256,
      0.9120559096336365,
      0.9637441635131836,
      0.9717126488685608,
      0.9929434657096863,
      0.9962462186813354,
      0.9988650679588318,
      0.9994330406188965,
      0.9992840886116028,
      0.9989303946495056,
      0.9960004091262817,
      0.9929918646812439,
      0.9924442172050476,
      0.975287914276123,
      0.9652182459831238,
      0.9409592151641846,
      0.9176946878433228,
      0.9417440891265869,
      0.877763569355011,
      0.8929129838943481,
      0.9260928630828857,
      0.8682647943496704,
      0.8018710613250732,
      0.8588497042655945,
      0.8855444192886353,
      0.8113248348236084,
      0.7834559082984924,
      0.8662329316139221,
      0.8591299653053284,
      0.7862405776977539,
      0.7956706881523132,
      0.87284255027771,
      0.8414534330368042,
      0.7903057336807251,
      0.8428026437759399,
      0.9048519134521484,
      0.855937659740448,
      0.8302546739578247,
      0.9176362156867981,
      0.9338392019271851,
      0.910546064376831,
      0.9374588131904602,
      0.9723001718521118,
      0.9850183129310608,
      0.9981830716133118,
      0.9996925592422485,
      0.9999327659606934,
      0.9999355673789978,
      0.9998495578765869,
      0.9985262751579285,
      0.9996013641357422,
      0.9996377825737,
      0.9994471073150635,
      0.999691367149353,
      0.9998401999473572,
      0.9998044371604919,
      0.9996595978736877,
      0.9997915625572205,
      0.9998462200164795,
      0.9997173547744751,
      0.9997001886367798,
      0.9995105266571045,
      0.9996492266654968,
      0.999690592288971,
      0.9992536306381226,
      0.9973964691162109,
      0.9989211559295654,
      0.9993624091148376,
      0.9971202611923218,
      0.9944097995758057,
      0.998535692691803,
      0.9989802241325378,
      0.9941433072090149,
      0.9957857131958008,
      0.9989885687828064,
      0.9976167678833008,
      0.9882864356040955,
      0.9972352385520935,
      0.9993053674697876,
      0.9968351721763611,
      0.9934906959533691,
      0.999330997467041,
      0.9990471005439758,
      0.9963081479072571,
      0.9984880089759827,
      0.9996306896209717,
      0.9992148280143738,
      0.998799741268158,
      0.9998188018798828,
      0.9998002052307129,
      0.9996554255485535,
      0.9998713731765747,
      0.999880313873291,
      0.9997358322143555,
      0.9998167157173157,
      0.9998984932899475,
      0.9998487830162048,
      0.9998137354850769,
      0.9999507069587708,
      0.9999385476112366,
      0.9999004602432251,
      0.9998644590377808,
      0.9998077154159546,
      0.9998331069946289,
      0.9999174475669861,
      0.9999158978462219,
      0.9999210238456726,
      0.9999118447303772,
      0.9999158978462219,
      0.999923586845398,
      0.9999552369117737,
      0.9999416470527649,
      0.999850332736969,
      0.9998118877410889,
      0.999108612537384,
      0.9949551820755005,
      0.9946033954620361,
      0.9990415573120117,
      0.9978106617927551,
      0.9924829602241516,
      0.9959787726402283,
      0.9985847473144531,
      0.9939830899238586,
      0.9877398610115051,
      0.9963794946670532,
      0.9966189861297607,
      0.9992465376853943,
      0.9996830821037292,
      0.999877393245697,
      0.999796986579895,
      0.9998006224632263,
      0.9998999834060669,
      0.9998922944068909,
      0.9997519254684448,
      0.9999178647994995,
      0.9999377727508545,
      0.9998765587806702,
      0.9998753666877747,
      0.9999306797981262,
      0.9998642206192017
    ],
    [
      0.410112202167511,
      0.42902782559394836,
      0.43212252855300903,
      0.4511878490447998,
      0.44003164768218994,
      0.4204850196838379,
      0.4425671696662903,
      0.46422693133354187,
      0.4385434091091156,
      0.39391040802001953,
      0.4262808561325073,
      0.4299125373363495,
      0.383157342672348,
      0.35427162051200867,
      0.38532668352127075,
      0.38404595851898193,
      0.367899626493454,
      0.3573743999004364,
      0.3873800039291382,
      0.3664766252040863,
      0.35675233602523804,
      0.360775351524353,
      0.38596323132514954,
      0.36897486448287964,
      0.35300523042678833,
      0.39000850915908813,
      0.3646872043609619,
      0.3310822546482086,
      0.311265766620636,
      0.3156079947948456,
      0.31674885749816895,
      0.3030749261379242,
      0.3145366311073303,
      0.3217546045780182,
      0.30716171860694885,
      0.310934841632843,
      0.3412860035896301,
      0.34268665313720703,
      0.34037575125694275,
      0.3675868511199951,
      0.3940232992172241,
      0.36564117670059204,
      0.3844258487224579,
      0.4004284143447876,
      0.3876199722290039,
      0.38261938095092773,
      0.3829219937324524,
      0.4005013704299927,
      0.40557315945625305,
      0.4102298617362976,
      0.38455671072006226,
      0.3981553614139557,
      0.4389781057834625,
      0.4290582835674286,
      0.999825656414032,
      0.9999181032180786,
      0.9998871088027954,
      0.9997745156288147,
      0.9997785091400146,
      0.999202311038971,
      0.9970486164093018,
      0.9816577434539795,
      0.9378533363342285,
      0.9467787146568298,
      0.8974521160125732,
      0.905704140663147,
      0.8965604305267334,
      0.9367907047271729,
      0.9455766081809998,
      0.9834039211273193,
      0.99202561378479,
      0.9985741376876831,
      0.9993016123771667,
      0.9997353553771973,
      0.9997129440307617,
      0.9997348189353943,
      0.9996560215950012,
      0.9985223412513733,
      0.9970673322677612,
      0.9861524701118469,
      0.9651174545288086,
      0.9156219959259033,
      0.8795088529586792,
      0.8857395648956299,
      0.8705286979675293,
      0.8978713154792786,
      0.9161929488182068,
      0.9519588947296143,
      0.9423070549964905,
      0.9764979481697083,
      0.973042368888855,
      0.9918478727340698,
      0.9945105910301208,
      0.9990323185920715,
      0.9994873404502869,
      0.9998038411140442,
      0.9995236992835999,
      0.9995675086975098,
      0.998695969581604,
      0.9942387938499451,
      0.9981538653373718,
      0.9997846484184265,
      0.9999309182167053,
      0.9999324083328247,
      0.9991868734359741,
      0.9998865127563477,
      0.9998676180839539,
      0.9999352097511292,
      0.9999300837516785,
      0.999724268913269,
      0.9998506903648376,
      0.9998579025268555,
      0.9998843669891357,
      0.9994553923606873,
      0.9990789294242859,
      0.9996746182441711,
      0.9998341202735901,
      0.9997296929359436,
      0.9996264576911926,
      0.9998812079429626,
      0.9999309778213501,
      0.9999366402626038,
      0.9999576807022095,
      0.9999176859855652,
      0.9999475479125977,
      0.9998119473457336,
      0.9998249411582947,
      0.9998213052749634,
      0.9998689889907837,
      0.9996383786201477,
      0.9991241693496704,
      0.9979165196418762,
      0.9943991899490356,
      0.987543523311615,
      0.9765709638595581,
      0.9894897937774658,
      0.9988213181495667,
      0.9995088577270508,
      0.9999078512191772,
      0.9998276829719543,
      0.999151349067688,
      0.9967167973518372,
      0.9774608612060547,
      0.9409855008125305,
      0.8864988088607788,
      0.8367336988449097,
      0.8752700686454773,
      0.9055092930793762,
      0.9577970504760742,
      0.9824240803718567,
      0.9974365234375,
      0.9983854293823242,
      0.999605119228363,
      0.9998002052307129,
      0.9999224543571472,
      0.9995241761207581,
      0.9993464946746826,
      0.9928276538848877,
      0.9644944071769714,
      0.9649734497070312,
      0.9483535885810852,
      0.9803342223167419,
      0.997675895690918,
      0.9990900158882141,
      0.9994900226593018,
      0.9987239837646484,
      0.9982610940933228,
      0.9926270842552185,
      0.9792685508728027,
      0.9574052691459656,
      0.9394458532333374,
      0.938770055770874,
      0.8870264291763306,
      0.9190594553947449,
      0.9714564085006714,
      0.9930185079574585,
      0.9807788729667664,
      0.9936563372612,
      0.9766518473625183,
      0.9998112320899963,
      0.9998407363891602,
      0.9997273087501526,
      0.999898374080658,
      0.9998376369476318,
      0.9996144771575928,
      0.9998185038566589,
      0.9998408555984497,
      0.9998939633369446,
      0.9998297691345215,
      0.9996379017829895,
      0.9984869360923767,
      0.9920141100883484,
      0.9735286831855774,
      0.9363884925842285,
      0.9224978685379028,
      0.8975370526313782,
      0.8400099873542786,
      0.7972506880760193,
      0.8443018198013306,
      0.9081806540489197,
      0.9594672918319702,
      0.9697520732879639,
      0.9916156530380249,
      0.9956167340278625,
      0.9987902641296387,
      0.9994631409645081,
      0.9993624091148376,
      0.9991124868392944,
      0.9965032339096069,
      0.9934017658233643,
      0.9917198419570923,
      0.9729685187339783,
      0.9616352319717407,
      0.9372683167457581,
      0.9122423529624939,
      0.9387096166610718,
      0.8713120222091675,
      0.8915529847145081,
      0.9247291088104248,
      0.8633290529251099,
      0.7937059998512268,
      0.845584511756897,
      0.8800835609436035,
      0.8049266934394836,
      0.7734026908874512,
      0.8557385206222534,
      0.8560113310813904,
      0.7819930911064148,
      0.7904820442199707,
      0.8711749315261841,
      0.8421971797943115,
      0.7914420962333679,
      0.8458083868026733,
      0.9072189331054688,
      0.8601698279380798,
      0.8367437124252319,
      0.9221768975257874,
      0.9365055561065674,
      0.9134461879730225,
      0.9412608742713928,
      0.9761369228363037,
      0.9882727265357971,
      0.998744785785675,
      0.9997769594192505,
      0.9999436140060425,
      0.9999422430992126,
      0.9998648166656494,
      0.9987874627113342,
      0.9997074007987976,
      0.9997196197509766,
      0.9995918869972229,
      0.9997796416282654,
      0.999881386756897,
      0.9998502731323242,
      0.9997539520263672,
      0.9998351335525513,
      0.9998845458030701,
      0.9997761845588684,
      0.999778151512146,
      0.9996365308761597,
      0.9997132420539856,
      0.9997383952140808,
      0.99937504529953,
      0.9976900815963745,
      0.9990187883377075,
      0.9994692802429199,
      0.997430145740509,
      0.9949847459793091,
      0.9986624717712402,
      0.9991480708122253,
      0.9945494532585144,
      0.9958816170692444,
      0.9991182088851929,
      0.9979159235954285,
      0.9889309406280518,
      0.9973065257072449,
      0.9993545413017273,
      0.9968773126602173,
      0.9932505488395691,
      0.9993346929550171,
      0.999127984046936,
      0.9962701797485352,
      0.9984510540962219,
      0.9996722936630249,
      0.9993358254432678,
      0.9987901449203491,
      0.9998302459716797,
      0.9998472332954407,
      0.9997568130493164,
      0.9998906850814819,
      0.9999083876609802,
      0.9998258948326111,
      0.9998664855957031,
      0.999915599822998,
      0.999875545501709,
      0.9998413324356079,
      0.9999579787254333,
      0.999946117401123,
      0.9999142289161682,
      0.9998857975006104,
      0.9998413920402527,
      0.9998578429222107,
      0.9999296069145203,
      0.9999181628227234,
      0.9999275803565979,
      0.9999217987060547,
      0.9999248385429382,
      0.9999334216117859,
      0.9999624490737915,
      0.9999525547027588,
      0.9998745322227478,
      0.9998416304588318,
      0.9992353320121765,
      0.9952875971794128,
      0.9949973821640015,
      0.9991993308067322,
      0.9979361891746521,
      0.9927259683609009,
      0.9964447021484375,
      0.9987031817436218,
      0.9936293363571167,
      0.9879336953163147,
      0.9968094229698181,
      0.9973976612091064,
      0.9994327425956726,
      0.9997730851173401,
      0.9999142289161682,
      0.999862551689148,
      0.9998630285263062,
      0.9999291896820068,
      0.9999223947525024,
      0.9998180270195007,
      0.9999390840530396,
      0.9999538660049438,
      0.9999065399169922,
      0.9999064803123474,
      0.9999452233314514,
      0.9998879432678223
    ],
    [
      0.43537259101867676,
      0.45413637161254883,
      0.465900182723999,
      0.4891051948070526,
      0.47926098108291626,
      0.4659261703491211,
      0.4881293475627899,
      0.5130496025085449,
      0.48555898666381836,
      0.449025422334671,
      0.4729258716106415,
      0.4711204171180725,
      0.4181767404079437,
      0.3887547254562378,
      0.4151327610015869,
      0.42604243755340576,
      0.4151369333267212,
      0.39231759309768677,
      0.41546255350112915,
      0.40435928106307983,
      0.39779990911483765,
      0.4085855185985565,
      0.4343024492263794,
      0.4184721112251282,
      0.40476372838020325,
      0.43997669219970703,
      0.3992127776145935,
      0.3605688214302063,
      0.34572917222976685,
      0.3459485173225403,
      0.34310421347618103,
      0.3346601724624634,
      0.34143903851509094,
      0.3448314666748047,
      0.32799792289733887,
      0.3403172492980957,
      0.37688231468200684,
      0.37473469972610474,
      0.3864617943763733,
      0.41374671459198,
      0.44009220600128174,
      0.4168778657913208,
      0.4279789328575134,
      0.44562315940856934,
      0.4376181960105896,
      0.43408042192459106,
      0.41840988397598267,
      0.4364619553089142,
      0.4454030990600586,
      0.4414680004119873,
      0.4215623736381531,
      0.43928438425064087,
      0.4851592481136322,
      0.46505534648895264,
      0.9998427033424377,
      0.9999264478683472,
      0.9998950958251953,
      0.9997786283493042,
      0.9997836351394653,
      0.9991692304611206,
      0.9970492124557495,
      0.9818904399871826,
      0.9360530376434326,
      0.9436244964599609,
      0.8987253904342651,
      0.9065537452697754,
      0.8971167802810669,
      0.9388338923454285,
      0.9455260634422302,
      0.9837948083877563,
      0.9923275709152222,
      0.9986230134963989,
      0.9993508458137512,
      0.999761700630188,
      0.9997401833534241,
      0.9997579455375671,
      0.9996771812438965,
      0.9985882043838501,
      0.9970956444740295,
      0.9863256216049194,
      0.9648321866989136,
      0.9121205806732178,
      0.8758164644241333,
      0.8859696984291077,
      0.8739663362503052,
      0.9034126400947571,
      0.9188264608383179,
      0.956700325012207,
      0.948244571685791,
      0.9796900749206543,
      0.9769656658172607,
      0.9938296675682068,
      0.9963212013244629,
      0.9993345141410828,
      0.9996440410614014,
      0.9998590350151062,
      0.9996953010559082,
      0.999748170375824,
      0.9992718696594238,
      0.9968881607055664,
      0.9990423917770386,
      0.9998654127120972,
      0.9999496340751648,
      0.9999418258666992,
      0.9992825388908386,
      0.9999052882194519,
      0.9998988509178162,
      0.9999469518661499,
      0.9999350309371948,
      0.9997566342353821,
      0.9998810291290283,
      0.9998787641525269,
      0.9999089241027832,
      0.9995325207710266,
      0.9992526173591614,
      0.9997679591178894,
      0.9998930096626282,
      0.9998298287391663,
      0.9997689723968506,
      0.9999121427536011,
      0.9999433755874634,
      0.9999412298202515,
      0.999961256980896,
      0.9999197721481323,
      0.9999529719352722,
      0.9998384714126587,
      0.9998565912246704,
      0.9998518228530884,
      0.9998942017555237,
      0.9997364282608032,
      0.9993896484375,
      0.998812735080719,
      0.9967445135116577,
      0.9914441108703613,
      0.9813964366912842,
      0.9915711283683777,
      0.9990847110748291,
      0.9995874166488647,
      0.9999222159385681,
      0.9998607039451599,
      0.9993249773979187,
      0.9974625110626221,
      0.9791949391365051,
      0.9483948349952698,
      0.8943219184875488,
      0.8474857807159424,
      0.8813209533691406,
      0.9123589396476746,
      0.9653095602989197,
      0.9854453802108765,
      0.997879683971405,
      0.9986546039581299,
      0.9996896386146545,
      0.9998469948768616,
      0.9999384880065918,
      0.9996246695518494,
      0.9995072484016418,
      0.994955837726593,
      0.9712797403335571,
      0.9698139429092407,
      0.9538976550102234,
      0.9840730428695679,
      0.9982225298881531,
      0.9992693662643433,
      0.9995816946029663,
      0.9989451766014099,
      0.9985634088516235,
      0.9937061667442322,
      0.9812119007110596,
      0.9580216407775879,
      0.9411323070526123,
      0.9353201389312744,
      0.8868632912635803,
      0.9138307571411133,
      0.9724291563034058,
      0.9932152032852173,
      0.9811714887619019,
      0.9937126636505127,
      0.9769230484962463,
      0.9998239278793335,
      0.9998568892478943,
      0.9997535347938538,
      0.9999178051948547,
      0.9998465776443481,
      0.9996243715286255,
      0.9998263120651245,
      0.9998497366905212,
      0.9999023675918579,
      0.9998349547386169,
      0.9996589422225952,
      0.9985221028327942,
      0.9919368624687195,
      0.9734996557235718,
      0.9357104301452637,
      0.9220056533813477,
      0.8947939872741699,
      0.8366155624389648,
      0.7938830256462097,
      0.8409227728843689,
      0.906893253326416,
      0.958350419998169,
      0.9684092998504639,
      0.991276741027832,
      0.9954543113708496,
      0.9987825155258179,
      0.9994564652442932,
      0.9993858337402344,
      0.9991599917411804,
      0.9964526891708374,
      0.9931560754776001,
      0.9912232756614685,
      0.971861720085144,
      0.9589616656303406,
      0.9349724054336548,
      0.9067078828811646,
      0.9379065036773682,
      0.8630149364471436,
      0.8874005079269409,
      0.9241327047348022,
      0.86257004737854,
      0.7914879322052002,
      0.8406563401222229,
      0.8770216107368469,
      0.8043056726455688,
      0.7700338959693909,
      0.8529078960418701,
      0.8545642495155334,
      0.7828603982925415,
      0.7911651730537415,
      0.8738625645637512,
      0.8457254767417908,
      0.7966359853744507,
      0.8537458181381226,
      0.910153329372406,
      0.8696047067642212,
      0.8458026647567749,
      0.9282127618789673,
      0.9427189230918884,
      0.9201550483703613,
      0.9474450945854187,
      0.981343150138855,
      0.9919122457504272,
      0.9992552399635315,
      0.9998393654823303,
      0.9999541640281677,
      0.9999469518661499,
      0.9998764991760254,
      0.9989301562309265,
      0.9997609257698059,
      0.9997602701187134,
      0.9996647834777832,
      0.9998254179954529,
      0.9999052286148071,
      0.9998751878738403,
      0.9998073577880859,
      0.9998745918273926,
      0.9999091029167175,
      0.9998144507408142,
      0.9998238682746887,
      0.9997250437736511,
      0.99978107213974,
      0.9997802972793579,
      0.9994981288909912,
      0.9981014728546143,
      0.999165952205658,
      0.9995914697647095,
      0.9978829622268677,
      0.9957998991012573,
      0.9988057613372803,
      0.9992814064025879,
      0.9952249526977539,
      0.996184766292572,
      0.9991165399551392,
      0.9980442523956299,
      0.9895725846290588,
      0.9973548054695129,
      0.999363124370575,
      0.9969618916511536,
      0.9933313131332397,
      0.999332070350647,
      0.9991847276687622,
      0.9962714314460754,
      0.9983990788459778,
      0.9996984601020813,
      0.9994157552719116,
      0.998798668384552,
      0.999833345413208,
      0.9998725652694702,
      0.9998061656951904,
      0.9999022483825684,
      0.9999220967292786,
      0.9998653531074524,
      0.9998922348022461,
      0.9999241232872009,
      0.9998866319656372,
      0.9998548626899719,
      0.9999614357948303,
      0.9999499917030334,
      0.9999210238456726,
      0.999897837638855,
      0.9998548626899719,
      0.9998663067817688,
      0.9999340176582336,
      0.9999224543571472,
      0.9999309778213501,
      0.9999264478683472,
      0.9999291896820068,
      0.9999381899833679,
      0.9999660849571228,
      0.9999580979347229,
      0.9998867511749268,
      0.9998595714569092,
      0.999269962310791,
      0.9952901601791382,
      0.9951398372650146,
      0.9992825388908386,
      0.997984766960144,
      0.9927707314491272,
      0.9967576265335083,
      0.9987968802452087,
      0.9934807419776917,
      0.9881953597068787,
      0.9972084760665894,
      0.9978883266448975,
      0.9995580911636353,
      0.9998248815536499,
      0.9999326467514038,
      0.9998934864997864,
      0.9998927712440491,
      0.9999432563781738,
      0.9999366402626038,
      0.9998498558998108,
      0.9999489188194275,
      0.9999611973762512,
      0.9999198913574219,
      0.99991774559021,
      0.9999516606330872,
      0.9998980760574341
    ],
    [
      0.4837922155857086,
      0.5001264810562134,
      0.5261305570602417,
      0.5517560243606567,
      0.5394906997680664,
      0.5309231281280518,
      0.54975426197052,
      0.5723357796669006,
      0.5462750196456909,
      0.523271918296814,
      0.5401724576950073,
      0.5301039218902588,
      0.4753772020339966,
      0.45451730489730835,
      0.47842055559158325,
      0.4822569191455841,
      0.49705034494400024,
      0.4734409749507904,
      0.47786271572113037,
      0.4867943525314331,
      0.49091485142707825,
      0.4915202260017395,
      0.5188238024711609,
      0.5045314431190491,
      0.4925641715526581,
      0.5047182440757751,
      0.47059667110443115,
      0.4256461560726166,
      0.41106078028678894,
      0.4078337550163269,
      0.41048961877822876,
      0.40306931734085083,
      0.39359837770462036,
      0.39171621203422546,
      0.38714003562927246,
      0.3808344602584839,
      0.42700624465942383,
      0.44162195920944214,
      0.4542839229106903,
      0.465375691652298,
      0.503116250038147,
      0.5111775398254395,
      0.4815525710582733,
      0.5168695449829102,
      0.5515040159225464,
      0.5203686952590942,
      0.4895564019680023,
      0.5122454166412354,
      0.5395017862319946,
      0.5133106112480164,
      0.4864369332790375,
      0.5303139090538025,
      0.5787978172302246,
      0.5706440806388855,
      0.9998633861541748,
      0.9999402761459351,
      0.999915599822998,
      0.9998079538345337,
      0.9998279809951782,
      0.9992603063583374,
      0.9975029230117798,
      0.9832161664962769,
      0.939307451248169,
      0.9467504620552063,
      0.9020500183105469,
      0.9070138931274414,
      0.9021388292312622,
      0.9437482953071594,
      0.9503580927848816,
      0.9863449335098267,
      0.993849515914917,
      0.9987950921058655,
      0.9994544982910156,
      0.9997965097427368,
      0.999779224395752,
      0.999795138835907,
      0.9997200965881348,
      0.9987931251525879,
      0.997475802898407,
      0.9889051914215088,
      0.9679713845252991,
      0.9141082167625427,
      0.8809231519699097,
      0.8890951871871948,
      0.8819340467453003,
      0.9112142324447632,
      0.9245909452438354,
      0.9600459337234497,
      0.9554404020309448,
      0.9849693775177002,
      0.9824990034103394,
      0.9962309002876282,
      0.9980483055114746,
      0.999579906463623,
      0.9997737407684326,
      0.9998979568481445,
      0.9998272061347961,
      0.9998649954795837,
      0.9996176362037659,
      0.998620331287384,
      0.9994968175888062,
      0.9999170899391174,
      0.9999642968177795,
      0.9999534487724304,
      0.9993821978569031,
      0.9999229311943054,
      0.9999269843101501,
      0.9999573826789856,
      0.9999398589134216,
      0.9997801184654236,
      0.9999024868011475,
      0.9998941421508789,
      0.9999285340309143,
      0.9996089935302734,
      0.9993976950645447,
      0.9998354315757751,
      0.999931812286377,
      0.9998913407325745,
      0.9998651742935181,
      0.999936580657959,
      0.9999551773071289,
      0.9999457597732544,
      0.9999645352363586,
      0.9999209642410278,
      0.9999583959579468,
      0.9998639225959778,
      0.9998911023139954,
      0.9998789429664612,
      0.9999178647994995,
      0.9998281002044678,
      0.9996177554130554,
      0.9994660019874573,
      0.9985487461090088,
      0.995079517364502,
      0.986355721950531,
      0.9939152002334595,
      0.9993610978126526,
      0.999670684337616,
      0.999937117099762,
      0.9998957514762878,
      0.9995532631874084,
      0.9983084201812744,
      0.9837945699691772,
      0.9527177214622498,
      0.9050776362419128,
      0.8571442365646362,
      0.8919816613197327,
      0.9211626648902893,
      0.9696059226989746,
      0.9896727800369263,
      0.9984800219535828,
      0.9990065097808838,
      0.9997795820236206,
      0.9998924732208252,
      0.99995356798172,
      0.9997217655181885,
      0.9996730089187622,
      0.9969819188117981,
      0.9787170886993408,
      0.9780861735343933,
      0.9607969522476196,
      0.9889316558837891,
      0.9988009929656982,
      0.9994710087776184,
      0.999680757522583,
      0.9992223381996155,
      0.9989572167396545,
      0.995322048664093,
      0.9853188991546631,
      0.96067875623703,
      0.9441664218902588,
      0.9410397410392761,
      0.8954013586044312,
      0.9208977222442627,
      0.9753402471542358,
      0.9947504997253418,
      0.9849858283996582,
      0.9950068593025208,
      0.9817450046539307,
      0.9998440742492676,
      0.9998683333396912,
      0.9997930526733398,
      0.99992835521698,
      0.999869167804718,
      0.9996923804283142,
      0.9998543858528137,
      0.9998655915260315,
      0.9999134540557861,
      0.9998565912246704,
      0.9997117519378662,
      0.9988664984703064,
      0.9934337139129639,
      0.9757934808731079,
      0.9401852488517761,
      0.9292905330657959,
      0.9019317626953125,
      0.8432309627532959,
      0.8029654026031494,
      0.846936821937561,
      0.9105921387672424,
      0.963353157043457,
      0.9716359972953796,
      0.9929647445678711,
      0.996311604976654,
      0.998960554599762,
      0.9995355010032654,
      0.9994759559631348,
      0.9993032217025757,
      0.9968811273574829,
      0.9940492510795593,
      0.9923614263534546,
      0.9755219221115112,
      0.9617090225219727,
      0.93818199634552,
      0.9096437692642212,
      0.9418335556983948,
      0.8649876117706299,
      0.8966951966285706,
      0.9292693734169006,
      0.8705865144729614,
      0.7954849600791931,
      0.8445547819137573,
      0.887941300868988,
      0.8121893405914307,
      0.7771490216255188,
      0.8615576028823853,
      0.8626152276992798,
      0.791848361492157,
      0.8017494082450867,
      0.8827135562896729,
      0.8547972440719604,
      0.8118153214454651,
      0.8669582605361938,
      0.9186968803405762,
      0.879951536655426,
      0.8592942357063293,
      0.9365149736404419,
      0.9499768018722534,
      0.9296165704727173,
      0.9551187753677368,
      0.9872703552246094,
      0.9959696531295776,
      0.9996251463890076,
      0.9998958110809326,
      0.9999633431434631,
      0.9999513030052185,
      0.9998874068260193,
      0.9990532398223877,
      0.9998045563697815,
      0.9997926354408264,
      0.9997223019599915,
      0.9998595714569092,
      0.9999237656593323,
      0.9998942017555237,
      0.9998264312744141,
      0.999903678894043,
      0.9999290108680725,
      0.9998500943183899,
      0.9998521208763123,
      0.9998009204864502,
      0.9998399019241333,
      0.9998164772987366,
      0.9996151924133301,
      0.9985446333885193,
      0.9993095993995667,
      0.9996706247329712,
      0.9983240365982056,
      0.9969866871833801,
      0.9990772008895874,
      0.9994077086448669,
      0.9964157938957214,
      0.997002124786377,
      0.9992716908454895,
      0.9983687996864319,
      0.9919834136962891,
      0.9977607727050781,
      0.9994271993637085,
      0.997205376625061,
      0.9947830438613892,
      0.9994043707847595,
      0.9992792010307312,
      0.9966698884963989,
      0.9985653758049011,
      0.9997373223304749,
      0.999542772769928,
      0.9989503622055054,
      0.9998570680618286,
      0.9999029636383057,
      0.9998700618743896,
      0.9999224543571472,
      0.9999375343322754,
      0.9999003410339355,
      0.9999186396598816,
      0.9999338984489441,
      0.9998973608016968,
      0.9998690485954285,
      0.9999653100967407,
      0.9999551773071289,
      0.9999306201934814,
      0.9999104738235474,
      0.9998734593391418,
      0.999876856803894,
      0.9999399781227112,
      0.9999315738677979,
      0.9999411702156067,
      0.9999359250068665,
      0.999937891960144,
      0.9999451637268066,
      0.9999700784683228,
      0.9999643564224243,
      0.9999025464057922,
      0.9998822212219238,
      0.9993801116943359,
      0.9958475828170776,
      0.9956814050674438,
      0.9994199872016907,
      0.9982483386993408,
      0.9936550855636597,
      0.9974643588066101,
      0.9990134835243225,
      0.9942417740821838,
      0.9897078275680542,
      0.9979509115219116,
      0.9985253810882568,
      0.9996870756149292,
      0.999873161315918,
      0.999950647354126,
      0.999920666217804,
      0.9999198317527771,
      0.9999570250511169,
      0.9999498128890991,
      0.9998791813850403,
      0.9999585747718811,
      0.9999687075614929,
      0.9999328255653381,
      0.9999284744262695,
      0.9999580383300781,
      0.9999080300331116
    ],
    [
      0.5172799229621887,
      0.5450722575187683,
      0.5761144161224365,
      0.6073534488677979,
      0.5970854163169861,
      0.5908105373382568,
      0.6115142107009888,
      0.6346091032028198,
      0.6116104125976562,
      0.594528079032898,
      0.6104991436004639,
      0.5924654006958008,
      0.538727343082428,
      0.5350626707077026,
      0.5373530983924866,
      0.5453141927719116,
      0.6022826433181763,
      0.5849112272262573,
      0.5972951650619507,
      0.6155410408973694,
      0.6224874258041382,
      0.624960720539093,
      0.6401623487472534,
      0.6252167224884033,
      0.6075490713119507,
      0.6298479437828064,
      0.6149662733078003,
      0.5657972097396851,
      0.5627150535583496,
      0.5746018886566162,
      0.5337057709693909,
      0.546137273311615,
      0.5125667452812195,
      0.5138140916824341,
      0.5234943628311157,
      0.5001625418663025,
      0.5437958240509033,
      0.624884843826294,
      0.603788435459137,
      0.567186713218689,
      0.6414225101470947,
      0.6749116778373718,
      0.6296151876449585,
      0.6353411078453064,
      0.6941865682601929,
      0.6726571321487427,
      0.6258903741836548,
      0.6638141870498657,
      0.6962800025939941,
      0.6455708146095276,
      0.6371803283691406,
      0.6868335008621216,
      0.6943593621253967,
      0.6587764024734497,
      0.9998831748962402,
      0.9999592900276184,
      0.9999446272850037,
      0.9998927712440491,
      0.9999135136604309,
      0.9995605945587158,
      0.9985827803611755,
      0.9900701642036438,
      0.9526760578155518,
      0.9602363705635071,
      0.9178043007850647,
      0.9180372953414917,
      0.9097995162010193,
      0.9549081325531006,
      0.9538739323616028,
      0.990768551826477,
      0.9958772659301758,
      0.9990828633308411,
      0.9995927810668945,
      0.9998325705528259,
      0.9998118281364441,
      0.999836266040802,
      0.9997758865356445,
      0.9991047978401184,
      0.9981037974357605,
      0.9927269220352173,
      0.9748814105987549,
      0.9288191795349121,
      0.8959895372390747,
      0.9029465913772583,
      0.8932520151138306,
      0.9201648235321045,
      0.9342114925384521,
      0.9712339639663696,
      0.9635596871376038,
      0.9919359683990479,
      0.9892906546592712,
      0.9978824853897095,
      0.9989081025123596,
      0.9997187256813049,
      0.9998452067375183,
      0.9999234080314636,
      0.9998863339424133,
      0.9999117851257324,
      0.99973064661026,
      0.9991788864135742,
      0.9996611475944519,
      0.9999377727508545,
      0.9999712109565735,
      0.9999583959579468,
      0.9994509220123291,
      0.9999333024024963,
      0.9999390840530396,
      0.9999620914459229,
      0.999942421913147,
      0.9997954368591309,
      0.9999119639396667,
      0.9999014735221863,
      0.9999386668205261,
      0.9996590614318848,
      0.9994667768478394,
      0.9998640418052673,
      0.9999455809593201,
      0.9999045729637146,
      0.9998868703842163,
      0.9999444484710693,
      0.9999600648880005,
      0.9999483823776245,
      0.9999659061431885,
      0.9999200105667114,
      0.9999607801437378,
      0.9998787641525269,
      0.999910831451416,
      0.9998944401741028,
      0.9999306797981262,
      0.9998773336410522,
      0.9997321367263794,
      0.9997245669364929,
      0.999291181564331,
      0.9969930052757263,
      0.9888539910316467,
      0.9952349066734314,
      0.9995120763778687,
      0.9997224807739258,
      0.9999447464942932,
      0.9999178051948547,
      0.9997031688690186,
      0.9989156723022461,
      0.9882095456123352,
      0.9594491720199585,
      0.9114384055137634,
      0.8645702600479126,
      0.9037491083145142,
      0.9301839470863342,
      0.9768688082695007,
      0.9946534037590027,
      0.9990634918212891,
      0.9994190335273743,
      0.999843180179596,
      0.9999184608459473,
      0.9999604225158691,
      0.9997842311859131,
      0.9997456669807434,
      0.9979149103164673,
      0.9819560647010803,
      0.9810901880264282,
      0.9668720960617065,
      0.9924704432487488,
      0.9991779923439026,
      0.9996158480644226,
      0.9997594356536865,
      0.999471127986908,
      0.999313473701477,
      0.9969796538352966,
      0.9911311864852905,
      0.9696988463401794,
      0.9563010931015015,
      0.9548249244689941,
      0.9109679460525513,
      0.9286082983016968,
      0.982158899307251,
      0.9965119361877441,
      0.9883056282997131,
      0.9968520998954773,
      0.9892245531082153,
      0.9998665452003479,
      0.9998835325241089,
      0.999832272529602,
      0.999941349029541,
      0.9999048709869385,
      0.9997998476028442,
      0.9998936653137207,
      0.9998863339424133,
      0.9999282360076904,
      0.9998970627784729,
      0.9997912645339966,
      0.9993522763252258,
      0.9961506128311157,
      0.9827982783317566,
      0.948881983757019,
      0.944247841835022,
      0.921045184135437,
      0.8697292804718018,
      0.8341357707977295,
      0.8749997615814209,
      0.9230753183364868,
      0.9743419885635376,
      0.9790729880332947,
      0.9970659613609314,
      0.9983997941017151,
      0.999700129032135,
      0.9998144507408142,
      0.999750554561615,
      0.9997130036354065,
      0.9991479516029358,
      0.9984014630317688,
      0.9977498054504395,
      0.9882651567459106,
      0.9721488952636719,
      0.9528605937957764,
      0.9291471242904663,
      0.9533684253692627,
      0.8903629779815674,
      0.9127746820449829,
      0.9415128231048584,
      0.8967928886413574,
      0.8215867280960083,
      0.86910080909729,
      0.9057778716087341,
      0.8323412537574768,
      0.7987270951271057,
      0.8770626783370972,
      0.8797758221626282,
      0.8078603744506836,
      0.8200217485427856,
      0.8969314098358154,
      0.8690986633300781,
      0.8272110223770142,
      0.8810853958129883,
      0.9275892376899719,
      0.8930288553237915,
      0.8773796558380127,
      0.9440948367118835,
      0.9603061079978943,
      0.9375174045562744,
      0.9607306122779846,
      0.9906817674636841,
      0.9976267218589783,
      0.9997294545173645,
      0.9999164342880249,
      0.9999669194221497,
      0.9999531507492065,
      0.9998944997787476,
      0.9991058111190796,
      0.9998217821121216,
      0.9998020529747009,
      0.9997461438179016,
      0.9998751878738403,
      0.9999324679374695,
      0.9999038577079773,
      0.9998531937599182,
      0.999921977519989,
      0.9999419450759888,
      0.9998725056648254,
      0.9998800158500671,
      0.9998490810394287,
      0.9998816251754761,
      0.9998469352722168,
      0.9997178316116333,
      0.9989162087440491,
      0.9995012879371643,
      0.9997516870498657,
      0.9987345933914185,
      0.9979798197746277,
      0.9993552565574646,
      0.9995521306991577,
      0.9975495934486389,
      0.9979571104049683,
      0.9994736313819885,
      0.9988785982131958,
      0.9948642253875732,
      0.9985164999961853,
      0.9995529651641846,
      0.9979552030563354,
      0.9968379735946655,
      0.9995728731155396,
      0.9994977712631226,
      0.9977827668190002,
      0.9991025328636169,
      0.9998284578323364,
      0.9997186064720154,
      0.9993411302566528,
      0.9999080300331116,
      0.999929666519165,
      0.9999229907989502,
      0.9999551177024841,
      0.9999439716339111,
      0.9999237656593323,
      0.9999463558197021,
      0.9999433755874634,
      0.999901294708252,
      0.999872624874115,
      0.9999661445617676,
      0.9999572038650513,
      0.9999358654022217,
      0.9999201893806458,
      0.9998882412910461,
      0.9998880624771118,
      0.9999489784240723,
      0.9999514222145081,
      0.9999526143074036,
      0.9999433755874634,
      0.9999414682388306,
      0.9999481439590454,
      0.9999717473983765,
      0.9999675154685974,
      0.9999232292175293,
      0.9999403953552246,
      0.999801754951477,
      0.9992620944976807,
      0.9992777705192566,
      0.9998505711555481,
      0.9995030164718628,
      0.9977882504463196,
      0.9994465708732605,
      0.9996839761734009,
      0.9979636669158936,
      0.9964851140975952,
      0.9993922710418701,
      0.999555766582489,
      0.9998757243156433,
      0.9999250173568726,
      0.9999662637710571,
      0.9999380707740784,
      0.9999420642852783,
      0.9999685287475586,
      0.9999573230743408,
      0.9998962879180908,
      0.9999634027481079,
      0.999973475933075,
      0.999941885471344,
      0.9999365210533142,
      0.9999626874923706,
      0.9999165534973145
    ],
    [
      0.5245617032051086,
      0.560933530330658,
      0.5908094644546509,
      0.6200833320617676,
      0.6091324687004089,
      0.6113424301147461,
      0.6282371282577515,
      0.6510244607925415,
      0.6268554925918579,
      0.6170616149902344,
      0.6302546262741089,
      0.6088442802429199,
      0.5528414249420166,
      0.5421168208122253,
      0.5454094409942627,
      0.5623819231987,
      0.6304323077201843,
      0.6197017431259155,
      0.6373624801635742,
      0.6509981155395508,
      0.658563494682312,
      0.6631574630737305,
      0.6802330017089844,
      0.6615103483200073,
      0.6563352346420288,
      0.6753548979759216,
      0.6733200550079346,
      0.6273837089538574,
      0.6398307681083679,
      0.6306572556495667,
      0.5962823033332825,
      0.5950334072113037,
      0.5717988610267639,
      0.588119387626648,
      0.586585283279419,
      0.5897165536880493,
      0.6311008334159851,
      0.6986266374588013,
      0.6676301956176758,
      0.6437406539916992,
      0.6964088678359985,
      0.728689432144165,
      0.6821154952049255,
      0.6889771223068237,
      0.7475362420082092,
      0.7295227646827698,
      0.6858826875686646,
      0.7120385766029358,
      0.7562806606292725,
      0.702274739742279,
      0.6882603168487549,
      0.7514671087265015,
      0.7528822422027588,
      0.7069233655929565,
      0.9998887181282043,
      0.9999635219573975,
      0.9999524354934692,
      0.9999150037765503,
      0.9999304413795471,
      0.9996431469917297,
      0.998822808265686,
      0.9915400743484497,
      0.9562824964523315,
      0.9624452590942383,
      0.9215232133865356,
      0.9209513664245605,
      0.9132781028747559,
      0.9576897621154785,
      0.9580326080322266,
      0.991882860660553,
      0.9964372515678406,
      0.9992319941520691,
      0.9996387362480164,
      0.9998453855514526,
      0.9998210072517395,
      0.9998507499694824,
      0.999796450138092,
      0.9992131590843201,
      0.9982811808586121,
      0.9935345649719238,
      0.976266622543335,
      0.9329661130905151,
      0.9017208814620972,
      0.9091731905937195,
      0.898682177066803,
      0.9252316951751709,
      0.939077615737915,
      0.9744322896003723,
      0.9682334661483765,
      0.9937170147895813,
      0.9913913607597351,
      0.9982061386108398,
      0.9990707039833069,
      0.9997473955154419,
      0.9998623728752136,
      0.9999294281005859,
      0.99989914894104,
      0.9999213218688965,
      0.9997504353523254,
      0.9992794990539551,
      0.9996959567070007,
      0.9999430179595947,
      0.9999733567237854,
      0.9999606013298035,
      0.9994835257530212,
      0.9999376535415649,
      0.99994295835495,
      0.9999637603759766,
      0.9999438524246216,
      0.9998045563697815,
      0.999915599822998,
      0.9999048113822937,
      0.9999421834945679,
      0.9996767044067383,
      0.9994956254959106,
      0.9998736381530762,
      0.9999490976333618,
      0.9999071359634399,
      0.9998900294303894,
      0.9999464750289917,
      0.9999618530273438,
      0.9999504089355469,
      0.9999663829803467,
      0.9999203681945801,
      0.9999615550041199,
      0.9998837113380432,
      0.9999176263809204,
      0.9999017715454102,
      0.9999363422393799,
      0.9998931288719177,
      0.9997648596763611,
      0.9997698664665222,
      0.9994129538536072,
      0.9973781704902649,
      0.9893103837966919,
      0.9954448938369751,
      0.9995356798171997,
      0.999732255935669,
      0.9999462962150574,
      0.9999229907989502,
      0.9997336268424988,
      0.9990272521972656,
      0.9892542362213135,
      0.9606424570083618,
      0.9134924411773682,
      0.869388997554779,
      0.908840537071228,
      0.932604968547821,
      0.9785292148590088,
      0.9957520961761475,
      0.9992197155952454,
      0.9995267987251282,
      0.9998578429222107,
      0.9999244213104248,
      0.9999617338180542,
      0.9997959136962891,
      0.9997519850730896,
      0.9979850649833679,
      0.9819353818893433,
      0.9828726649284363,
      0.9695486426353455,
      0.99336838722229,
      0.999267578125,
      0.9996533393859863,
      0.999782383441925,
      0.9995488524436951,
      0.9994201064109802,
      0.9975115656852722,
      0.9919268488883972,
      0.9727603793144226,
      0.961097240447998,
      0.9590101838111877,
      0.913985550403595,
      0.9307079315185547,
      0.9807677865028381,
      0.9969984292984009,
      0.9904147982597351,
      0.9972620606422424,
      0.9908662438392639,
      0.9998759627342224,
      0.9998888373374939,
      0.9998463988304138,
      0.9999463558197021,
      0.9999169111251831,
      0.9998264312744141,
      0.9999022483825684,
      0.9998933672904968,
      0.9999338984489441,
      0.9999085664749146,
      0.9998128414154053,
      0.999441385269165,
      0.9966956973075867,
      0.9844055771827698,
      0.951660692691803,
      0.9451342821121216,
      0.9264582991600037,
      0.8793541193008423,
      0.8457623720169067,
      0.8877073526382446,
      0.9273777604103088,
      0.9778434038162231,
      0.9822945594787598,
      0.9978821277618408,
      0.9987456202507019,
      0.9997935891151428,
      0.9998597502708435,
      0.9998064041137695,
      0.9997841715812683,
      0.99945467710495,
      0.9989684224128723,
      0.9986303448677063,
      0.991447925567627,
      0.9748311638832092,
      0.9565173387527466,
      0.9373785257339478,
      0.9630630016326904,
      0.9074223041534424,
      0.9260290861129761,
      0.9538804292678833,
      0.9110094904899597,
      0.8419508337974548,
      0.8870012760162354,
      0.9174927473068237,
      0.8443199396133423,
      0.8156430721282959,
      0.8855298757553101,
      0.8879721164703369,
      0.8178948760032654,
      0.831634521484375,
      0.9014766216278076,
      0.8750534057617188,
      0.8343871831893921,
      0.8877265453338623,
      0.9300033450126648,
      0.8975825309753418,
      0.8825538158416748,
      0.9488525390625,
      0.9629207253456116,
      0.9383183121681213,
      0.9614797234535217,
      0.9911605715751648,
      0.9977640509605408,
      0.9997340440750122,
      0.9999184608459473,
      0.9999674558639526,
      0.9999538064002991,
      0.9998973608016968,
      0.9991186261177063,
      0.9998257756233215,
      0.9998012781143188,
      0.9997502565383911,
      0.999878466129303,
      0.9999338984489441,
      0.9999051690101624,
      0.9998602271080017,
      0.9999258518218994,
      0.9999434351921082,
      0.9998776316642761,
      0.9998800754547119,
      0.9998601675033569,
      0.9998913407325745,
      0.9998536705970764,
      0.9997367858886719,
      0.9990369081497192,
      0.9995802044868469,
      0.9997815489768982,
      0.998933732509613,
      0.9982994794845581,
      0.9994709491729736,
      0.9996166229248047,
      0.9980306029319763,
      0.998346745967865,
      0.9995611906051636,
      0.9991077184677124,
      0.995877206325531,
      0.9987592101097107,
      0.9996240139007568,
      0.998340368270874,
      0.9975538849830627,
      0.9996792674064636,
      0.9996060729026794,
      0.998329222202301,
      0.9993124604225159,
      0.9998584389686584,
      0.999785840511322,
      0.9995847344398499,
      0.9999271035194397,
      0.9999389052391052,
      0.9999391436576843,
      0.9999648928642273,
      0.999947190284729,
      0.9999273419380188,
      0.9999533295631409,
      0.9999455213546753,
      0.9999012351036072,
      0.9998731017112732,
      0.9999662041664124,
      0.9999578595161438,
      0.9999381899833679,
      0.9999229311943054,
      0.9998919367790222,
      0.9998910427093506,
      0.9999516010284424,
      0.9999566078186035,
      0.9999566078186035,
      0.9999454021453857,
      0.999942421913147,
      0.9999491572380066,
      0.9999722838401794,
      0.9999685287475586,
      0.9999282956123352,
      0.999951183795929,
      0.9998701810836792,
      0.9996750950813293,
      0.9996979832649231,
      0.9999139308929443,
      0.9997304081916809,
      0.9991219639778137,
      0.9997556209564209,
      0.9998216032981873,
      0.9989014863967896,
      0.9984661936759949,
      0.9996859431266785,
      0.9997463822364807,
      0.9999143481254578,
      0.9999364018440247,
      0.999969482421875,
      0.9999409317970276,
      0.999946117401123,
      0.9999707341194153,
      0.9999582171440125,
      0.999899685382843,
      0.9999643564224243,
      0.9999744892120361,
      0.9999436140060425,
      0.9999382495880127,
      0.9999638795852661,
      0.9999192357063293
    ],
    [
      0.5277224779129028,
      0.5687135457992554,
      0.5983914136886597,
      0.6274423599243164,
      0.614711582660675,
      0.6162673830986023,
      0.6349283456802368,
      0.6579290628433228,
      0.6314257383346558,
      0.623997688293457,
      0.6406669616699219,
      0.6190657615661621,
      0.5571931004524231,
      0.5538817048072815,
      0.5562756061553955,
      0.5742825269699097,
      0.6457075476646423,
      0.6342535614967346,
      0.6513930559158325,
      0.6667733788490295,
      0.6744197607040405,
      0.6765221357345581,
      0.6938378214836121,
      0.6772986650466919,
      0.6749212741851807,
      0.6921403408050537,
      0.6900226473808289,
      0.646930456161499,
      0.662228524684906,
      0.6510778069496155,
      0.6169669032096863,
      0.5998935699462891,
      0.5929853916168213,
      0.624050498008728,
      0.6165083646774292,
      0.6244652271270752,
      0.6630246639251709,
      0.7225438952445984,
      0.6854909062385559,
      0.6703064441680908,
      0.7190399169921875,
      0.7474706768989563,
      0.6984223127365112,
      0.7072551846504211,
      0.7678087949752808,
      0.7477297782897949,
      0.7064648866653442,
      0.7352243065834045,
      0.7797480225563049,
      0.7277432680130005,
      0.7070804834365845,
      0.7761431932449341,
      0.7761704921722412,
      0.7258540391921997,
      0.9998914003372192,
      0.9999643564224243,
      0.9999545216560364,
      0.9999220371246338,
      0.9999366402626038,
      0.9996698498725891,
      0.9989044666290283,
      0.992145836353302,
      0.9578937292098999,
      0.9642318487167358,
      0.9243762493133545,
      0.9241162538528442,
      0.9187887907028198,
      0.9605982303619385,
      0.9617973566055298,
      0.9924092888832092,
      0.9966822266578674,
      0.9992942810058594,
      0.9996663928031921,
      0.9998514652252197,
      0.9998265504837036,
      0.9998573660850525,
      0.9998064041137695,
      0.9992683529853821,
      0.9983733892440796,
      0.9939727783203125,
      0.9770736694335938,
      0.9350361824035645,
      0.9047919511795044,
      0.9117951393127441,
      0.9005467295646667,
      0.9278872609138489,
      0.9426177740097046,
      0.9753254652023315,
      0.9702200293540955,
      0.9943014979362488,
      0.9922213554382324,
      0.9983396530151367,
      0.9991616606712341,
      0.9997689127922058,
      0.9998703598976135,
      0.999931812286377,
      0.9999034404754639,
      0.9999244809150696,
      0.9997521638870239,
      0.9992644786834717,
      0.999698281288147,
      0.9999465942382812,
      0.9999738931655884,
      0.9999616742134094,
      0.9994959831237793,
      0.9999392628669739,
      0.9999439120292664,
      0.9999642372131348,
      0.9999445080757141,
      0.9998090863227844,
      0.99991774559021,
      0.999906063079834,
      0.999943733215332,
      0.999687135219574,
      0.9995113015174866,
      0.9998781085014343,
      0.9999504685401917,
      0.9999076724052429,
      0.9998899698257446,
      0.9999467730522156,
      0.999962568283081,
      0.9999514222145081,
      0.9999664425849915,
      0.9999207258224487,
      0.999961793422699,
      0.9998862147331238,
      0.9999223351478577,
      0.9999050498008728,
      0.9999383091926575,
      0.9998990297317505,
      0.9997754693031311,
      0.9997855424880981,
      0.9994579553604126,
      0.9975640177726746,
      0.9893290996551514,
      0.9954460859298706,
      0.9995368719100952,
      0.9997361898422241,
      0.9999464750289917,
      0.9999250769615173,
      0.9997459053993225,
      0.9990720748901367,
      0.9895589351654053,
      0.9607509970664978,
      0.9145292043685913,
      0.8730538487434387,
      0.911175012588501,
      0.9338986277580261,
      0.9794977903366089,
      0.9961313605308533,
      0.9992763996124268,
      0.9995653033256531,
      0.9998629093170166,
      0.9999262690544128,
      0.9999620318412781,
      0.9997971057891846,
      0.9997496008872986,
      0.9979667067527771,
      0.9818170070648193,
      0.9828038215637207,
      0.9707226753234863,
      0.9936788082122803,
      0.9993019700050354,
      0.9996689558029175,
      0.9997915029525757,
      0.9995802640914917,
      0.9994689226150513,
      0.9978152513504028,
      0.9928162097930908,
      0.9747428894042969,
      0.9623380899429321,
      0.9605243802070618,
      0.9160001277923584,
      0.9322594404220581,
      0.981292188167572,
      0.9971530437469482,
      0.9908982515335083,
      0.9974555969238281,
      0.9918289184570312,
      0.999880313873291,
      0.9998912215232849,
      0.9998511075973511,
      0.9999480247497559,
      0.9999200701713562,
      0.9998343586921692,
      0.9999058246612549,
      0.9998952746391296,
      0.9999356865882874,
      0.9999134540557861,
      0.9998204708099365,
      0.99947190284729,
      0.9969728589057922,
      0.9852918386459351,
      0.9534873962402344,
      0.9477429389953613,
      0.9290357828140259,
      0.8827294707298279,
      0.8512684106826782,
      0.8927289247512817,
      0.9302263259887695,
      0.9791769981384277,
      0.9834490418434143,
      0.9981402158737183,
      0.9988799691200256,
      0.9998233914375305,
      0.9998742341995239,
      0.9998250007629395,
      0.9998059272766113,
      0.9995484948158264,
      0.9991478323936462,
      0.9988881945610046,
      0.9904379844665527,
      0.9746847152709961,
      0.9584687948226929,
      0.9402630925178528,
      0.9657494425773621,
      0.9116579294204712,
      0.9308544397354126,
      0.9572057723999023,
      0.9139417409896851,
      0.8485598564147949,
      0.8940856456756592,
      0.921471118927002,
      0.8496670126914978,
      0.8236912488937378,
      0.8903707265853882,
      0.8913712501525879,
      0.823603630065918,
      0.8369703888893127,
      0.9020187854766846,
      0.8781611323356628,
      0.839625358581543,
      0.8913217782974243,
      0.931754469871521,
      0.8998947143554688,
      0.8855775594711304,
      0.9508404731750488,
      0.9651849865913391,
      0.9387995004653931,
      0.9618388414382935,
      0.9912679195404053,
      0.9977988600730896,
      0.9997337460517883,
      0.9999182820320129,
      0.9999675750732422,
      0.999954104423523,
      0.9998990893363953,
      0.9991276860237122,
      0.9998277425765991,
      0.9998019337654114,
      0.9997531175613403,
      0.9998806715011597,
      0.9999348521232605,
      0.9999067187309265,
      0.9998643398284912,
      0.9999279975891113,
      0.9999446868896484,
      0.9998798370361328,
      0.9998825788497925,
      0.9998654127120972,
      0.9998941421508789,
      0.9998570680618286,
      0.9997507929801941,
      0.9991028904914856,
      0.9996162056922913,
      0.9997939467430115,
      0.9990435242652893,
      0.9984386563301086,
      0.9995191097259521,
      0.9996463656425476,
      0.9982109665870667,
      0.99847811460495,
      0.9995940327644348,
      0.9991911053657532,
      0.9961466789245605,
      0.9988347291946411,
      0.9996476173400879,
      0.9984738230705261,
      0.9977730512619019,
      0.999709963798523,
      0.9996438026428223,
      0.9985013008117676,
      0.9993749260902405,
      0.9998686909675598,
      0.9998096227645874,
      0.9996491074562073,
      0.9999327659606934,
      0.9999421834945679,
      0.9999443888664246,
      0.9999678134918213,
      0.9999487400054932,
      0.9999289512634277,
      0.9999552965164185,
      0.9999458193778992,
      0.9999014735221863,
      0.9998737573623657,
      0.9999662041664124,
      0.9999582171440125,
      0.9999390244483948,
      0.9999239444732666,
      0.9998934864997864,
      0.9998915195465088,
      0.9999517798423767,
      0.9999574422836304,
      0.999958336353302,
      0.9999461770057678,
      0.9999426007270813,
      0.9999489188194275,
      0.999972403049469,
      0.9999685883522034,
      0.9999285340309143,
      0.9999545812606812,
      0.9998854994773865,
      0.9997507929801941,
      0.9997735023498535,
      0.9999274611473083,
      0.9997787475585938,
      0.9993706345558167,
      0.9998124241828918,
      0.9998517036437988,
      0.9991055130958557,
      0.9988828301429749,
      0.9997464418411255,
      0.9997856020927429,
      0.999923050403595,
      0.999939501285553,
      0.9999704360961914,
      0.9999421238899231,
      0.999947726726532,
      0.9999716281890869,
      0.9999585747718811,
      0.9999011158943176,
      0.9999645948410034,
      0.9999747276306152,
      0.9999440312385559,
      0.9999386668205261,
      0.9999644160270691,
      0.9999203681945801
    ],
    [
      0.5350953936576843,
      0.580244243144989,
      0.6078450679779053,
      0.6401025056838989,
      0.6254341006278992,
      0.625604510307312,
      0.6439845561981201,
      0.6671121716499329,
      0.6415189504623413,
      0.6354513168334961,
      0.6521530151367188,
      0.6301162242889404,
      0.5667591094970703,
      0.562886118888855,
      0.571213960647583,
      0.5854998826980591,
      0.657097578048706,
      0.6454678177833557,
      0.6635436415672302,
      0.6791967153549194,
      0.6865296363830566,
      0.6894286870956421,
      0.7059938311576843,
      0.6920877695083618,
      0.690113365650177,
      0.7086365818977356,
      0.7058364748954773,
      0.6658197641372681,
      0.6788632869720459,
      0.6693909168243408,
      0.6412128806114197,
      0.6203045845031738,
      0.6159179210662842,
      0.6536127328872681,
      0.6430314183235168,
      0.6469665765762329,
      0.6800143718719482,
      0.7387433648109436,
      0.7008366584777832,
      0.6868942975997925,
      0.733120322227478,
      0.7607743740081787,
      0.7125222682952881,
      0.7193369269371033,
      0.7793639302253723,
      0.7607728242874146,
      0.7199287414550781,
      0.747477650642395,
      0.7927971482276917,
      0.7421566843986511,
      0.7202436923980713,
      0.7891598343849182,
      0.7918564081192017,
      0.7379242181777954,
      0.9998932480812073,
      0.9999656677246094,
      0.9999573826789856,
      0.9999281764030457,
      0.9999420046806335,
      0.9996933937072754,
      0.9989774227142334,
      0.992660403251648,
      0.959296703338623,
      0.9657066464424133,
      0.926642656326294,
      0.9262313842773438,
      0.9212418794631958,
      0.9626722931861877,
      0.9631811380386353,
      0.992914617061615,
      0.996911883354187,
      0.9993520975112915,
      0.9996862411499023,
      0.9998559355735779,
      0.9998301863670349,
      0.9998621344566345,
      0.9998159408569336,
      0.9993188381195068,
      0.9984520077705383,
      0.9943495392799377,
      0.9764434695243835,
      0.9370393753051758,
      0.9080444574356079,
      0.9145430326461792,
      0.9033232927322388,
      0.930683970451355,
      0.9463433027267456,
      0.9766640663146973,
      0.9725090861320496,
      0.9951324462890625,
      0.9934209585189819,
      0.9985930323600769,
      0.9992550015449524,
      0.9997826814651489,
      0.9998776316642761,
      0.9999342560768127,
      0.9999080300331116,
      0.9999275803565979,
      0.9997612833976746,
      0.9992838501930237,
      0.9997066259384155,
      0.999945342540741,
      0.9999743103981018,
      0.999962329864502,
      0.9995056390762329,
      0.9999405741691589,
      0.9999454617500305,
      0.9999650716781616,
      0.9999449253082275,
      0.9998133778572083,
      0.9999194145202637,
      0.9999075531959534,
      0.9999450445175171,
      0.9996928572654724,
      0.9995262622833252,
      0.9998827576637268,
      0.999951958656311,
      0.9999098181724548,
      0.9998941421508789,
      0.9999483227729797,
      0.9999635815620422,
      0.9999521970748901,
      0.9999667406082153,
      0.9999204874038696,
      0.9999620318412781,
      0.999888002872467,
      0.9999250173568726,
      0.9999074935913086,
      0.9999400973320007,
      0.9999040365219116,
      0.9997835159301758,
      0.9997991919517517,
      0.9995030760765076,
      0.997776985168457,
      0.9895681142807007,
      0.9956611394882202,
      0.9995566606521606,
      0.999743640422821,
      0.9999470710754395,
      0.9999275803565979,
      0.9997625946998596,
      0.9991508722305298,
      0.9899880290031433,
      0.9609854221343994,
      0.9165606498718262,
      0.8781182169914246,
      0.9149516820907593,
      0.9372531175613403,
      0.9808740615844727,
      0.996578574180603,
      0.9993526935577393,
      0.9996168613433838,
      0.9998710751533508,
      0.9999302625656128,
      0.9999632835388184,
      0.9998106360435486,
      0.9997637271881104,
      0.998140811920166,
      0.9827152490615845,
      0.9839066863059998,
      0.972649872303009,
      0.9943084716796875,
      0.9993647336959839,
      0.9996957778930664,
      0.9998063445091248,
      0.9996219277381897,
      0.999532163143158,
      0.9981175065040588,
      0.9935855865478516,
      0.975959300994873,
      0.9634529948234558,
      0.9615895748138428,
      0.9169700145721436,
      0.933530330657959,
      0.9817179441452026,
      0.9972671866416931,
      0.9912368059158325,
      0.9976252913475037,
      0.9927454590797424,
      0.9998820424079895,
      0.9998921751976013,
      0.9998550415039062,
      0.9999493956565857,
      0.9999229311943054,
      0.9998419880867004,
      0.9999092221260071,
      0.9998970031738281,
      0.9999372959136963,
      0.9999170303344727,
      0.9998283982276917,
      0.999520480632782,
      0.9972267746925354,
      0.9862321019172668,
      0.9552026987075806,
      0.9497078657150269,
      0.9314348697662354,
      0.8852389454841614,
      0.8554540872573853,
      0.8965791463851929,
      0.9325014352798462,
      0.980435848236084,
      0.9842917323112488,
      0.9982458353042603,
      0.9989836812019348,
      0.9998445510864258,
      0.9998849034309387,
      0.9998372793197632,
      0.9998183846473694,
      0.9995989799499512,
      0.99924635887146,
      0.9990883469581604,
      0.9915937781333923,
      0.9764527082443237,
      0.9599180221557617,
      0.9422532916069031,
      0.9675270318984985,
      0.9156644940376282,
      0.933682918548584,
      0.9597158432006836,
      0.9171324968338013,
      0.8558968305587769,
      0.9004581570625305,
      0.9249415993690491,
      0.8549691438674927,
      0.8314797282218933,
      0.8953593969345093,
      0.8945469260215759,
      0.829501748085022,
      0.8433967232704163,
      0.9057613015174866,
      0.8821433186531067,
      0.8457289934158325,
      0.8962903618812561,
      0.9349213242530823,
      0.904807984828949,
      0.8903038501739502,
      0.9542427659034729,
      0.967551052570343,
      0.9406681656837463,
      0.9630728363990784,
      0.9919803142547607,
      0.9981032609939575,
      0.9997564554214478,
      0.9999228119850159,
      0.9999684691429138,
      0.9999545812606812,
      0.9999003410339355,
      0.999131441116333,
      0.9998295307159424,
      0.9998021721839905,
      0.9997550249099731,
      0.9998824596405029,
      0.9999358654022217,
      0.999907910823822,
      0.9998682141304016,
      0.9999311566352844,
      0.999946653842926,
      0.9998834133148193,
      0.9998843669891357,
      0.9998778104782104,
      0.999903678894043,
      0.9998655915260315,
      0.9997789859771729,
      0.9992040395736694,
      0.9996551871299744,
      0.9998117089271545,
      0.9991855621337891,
      0.9985978603363037,
      0.9995672106742859,
      0.9996954798698425,
      0.9983997941017151,
      0.9986183047294617,
      0.9996345043182373,
      0.9992702007293701,
      0.9964346289634705,
      0.9989067316055298,
      0.9996684789657593,
      0.9986060261726379,
      0.9979719519615173,
      0.9997326731681824,
      0.9996749758720398,
      0.9986429810523987,
      0.9994288086891174,
      0.9998781085014343,
      0.999828577041626,
      0.999701976776123,
      0.9999376535415649,
      0.9999449253082275,
      0.999948263168335,
      0.9999699592590332,
      0.9999497532844543,
      0.9999297261238098,
      0.9999567866325378,
      0.9999462962150574,
      0.9999012351036072,
      0.9998738765716553,
      0.9999661445617676,
      0.9999588131904602,
      0.9999402165412903,
      0.9999244213104248,
      0.9998945593833923,
      0.9998926520347595,
      0.9999529123306274,
      0.9999602437019348,
      0.9999600648880005,
      0.9999476075172424,
      0.9999436140060425,
      0.9999494552612305,
      0.9999725222587585,
      0.9999687671661377,
      0.9999296069145203,
      0.9999567270278931,
      0.9998955130577087,
      0.9997925162315369,
      0.999814510345459,
      0.999936044216156,
      0.9998112916946411,
      0.999521017074585,
      0.9998465776443481,
      0.9998720288276672,
      0.9992780685424805,
      0.9991255402565002,
      0.9997830390930176,
      0.9998099207878113,
      0.999928891658783,
      0.9999415278434753,
      0.9999710321426392,
      0.9999428987503052,
      0.9999486804008484,
      0.9999719858169556,
      0.9999585747718811,
      0.9999013543128967,
      0.9999645352363586,
      0.9999747276306152,
      0.9999438524246216,
      0.999938428401947,
      0.9999644160270691,
      0.999920666217804
    ],
    [
      0.5551349520683289,
      0.5983904600143433,
      0.6235291957855225,
      0.6545331478118896,
      0.643085241317749,
      0.6413301229476929,
      0.6580349206924438,
      0.6858806014060974,
      0.6589207649230957,
      0.6584787964820862,
      0.6757975816726685,
      0.6599334478378296,
      0.6159810423851013,
      0.6063735485076904,
      0.603195309638977,
      0.6049379110336304,
      0.6754535436630249,
      0.664348840713501,
      0.685699462890625,
      0.6998876333236694,
      0.706854522228241,
      0.707304835319519,
      0.7250904440879822,
      0.7160773277282715,
      0.7071589231491089,
      0.7265366911888123,
      0.7239362597465515,
      0.6846733093261719,
      0.6973474025726318,
      0.6934723258018494,
      0.664777934551239,
      0.6390097141265869,
      0.6315754652023315,
      0.6712285280227661,
      0.6606091856956482,
      0.6624332666397095,
      0.6949029564857483,
      0.7492271065711975,
      0.7114520072937012,
      0.6983678340911865,
      0.7438520789146423,
      0.7709033489227295,
      0.7254298329353333,
      0.7298921346664429,
      0.7891240119934082,
      0.772460401058197,
      0.7326321601867676,
      0.7593345642089844,
      0.802857518196106,
      0.7554855346679688,
      0.7323786020278931,
      0.8016179203987122,
      0.8077090382575989,
      0.7505946159362793,
      0.9998964071273804,
      0.9999665021896362,
      0.999959409236908,
      0.9999350905418396,
      0.9999483227729797,
      0.9997445344924927,
      0.9990675449371338,
      0.9919862747192383,
      0.961813747882843,
      0.9675484299659729,
      0.9306733012199402,
      0.9298222064971924,
      0.9257082939147949,
      0.9660351276397705,
      0.9639857411384583,
      0.9939596652984619,
      0.9973214864730835,
      0.9994246959686279,
      0.9997091293334961,
      0.9998636245727539,
      0.999835729598999,
      0.9998693466186523,
      0.9998276829719543,
      0.9993886351585388,
      0.9986105561256409,
      0.9951950907707214,
      0.9797372221946716,
      0.9414043426513672,
      0.9122987985610962,
      0.9192556738853455,
      0.909390926361084,
      0.9342670440673828,
      0.9495531320571899,
      0.9779706001281738,
      0.9748157858848572,
      0.9961041808128357,
      0.9949608445167542,
      0.9989008903503418,
      0.9993434548377991,
      0.9997948408126831,
      0.9998862743377686,
      0.9999374747276306,
      0.999914824962616,
      0.9999334812164307,
      0.9997833967208862,
      0.999366819858551,
      0.9997279047966003,
      0.9999504685401917,
      0.999975323677063,
      0.9999630451202393,
      0.9995187520980835,
      0.9999424815177917,
      0.9999481439590454,
      0.9999663233757019,
      0.9999455213546753,
      0.9998155832290649,
      0.9999206066131592,
      0.999907910823822,
      0.9999465942382812,
      0.9997004270553589,
      0.9995390176773071,
      0.9998865723609924,
      0.99995356798172,
      0.9999125599861145,
      0.9999011158943176,
      0.9999504685401917,
      0.9999648332595825,
      0.9999528527259827,
      0.9999669790267944,
      0.9999202489852905,
      0.9999624490737915,
      0.9998903274536133,
      0.9999264478683472,
      0.9999100565910339,
      0.9999418258666992,
      0.9999098181724548,
      0.9997928738594055,
      0.9998157024383545,
      0.9995554685592651,
      0.9981051087379456,
      0.9905310273170471,
      0.9960863590240479,
      0.999599277973175,
      0.9997587203979492,
      0.9999492764472961,
      0.9999321103096008,
      0.9997840523719788,
      0.9992812275886536,
      0.9908835887908936,
      0.963829755783081,
      0.9209729433059692,
      0.8829288482666016,
      0.9200047254562378,
      0.9413092732429504,
      0.9824609160423279,
      0.9970481395721436,
      0.9994386434555054,
      0.9996827840805054,
      0.9998841881752014,
      0.9999373555183411,
      0.999966025352478,
      0.9998366832733154,
      0.9997900724411011,
      0.9984347820281982,
      0.9844552874565125,
      0.985939621925354,
      0.9753300547599792,
      0.9950841069221497,
      0.9994546175003052,
      0.9997459650039673,
      0.9998273849487305,
      0.9996732473373413,
      0.9995926022529602,
      0.998408854007721,
      0.9942846298217773,
      0.9774574637413025,
      0.9654567241668701,
      0.9622782468795776,
      0.9207842946052551,
      0.9369187355041504,
      0.9829577207565308,
      0.9975628852844238,
      0.9902733564376831,
      0.997940719127655,
      0.9940623044967651,
      0.999884843826294,
      0.9998943209648132,
      0.999860942363739,
      0.9999510049819946,
      0.9999271035194397,
      0.9998571276664734,
      0.9999152421951294,
      0.9998985528945923,
      0.99993896484375,
      0.999919056892395,
      0.999841034412384,
      0.9995907545089722,
      0.9976343512535095,
      0.9876905679702759,
      0.9590790271759033,
      0.9528093338012695,
      0.9373692274093628,
      0.8936318159103394,
      0.8656120300292969,
      0.9047232866287231,
      0.9365907907485962,
      0.9819587469100952,
      0.9856411814689636,
      0.9985237121582031,
      0.999131441116333,
      0.9998696446418762,
      0.999897301197052,
      0.9998505711555481,
      0.9998296499252319,
      0.9996492862701416,
      0.9993451833724976,
      0.9992411136627197,
      0.9932674169540405,
      0.9793313145637512,
      0.9639559388160706,
      0.946373701095581,
      0.9707590341567993,
      0.924370288848877,
      0.9405552744865417,
      0.9633474349975586,
      0.9224774837493896,
      0.8670139908790588,
      0.9088859558105469,
      0.9284363985061646,
      0.8629865646362305,
      0.8417995572090149,
      0.9012207984924316,
      0.899432897567749,
      0.8367612361907959,
      0.8506946563720703,
      0.9095040559768677,
      0.8876760601997375,
      0.8524206876754761,
      0.9011490345001221,
      0.9389194250106812,
      0.9089974164962769,
      0.8952058553695679,
      0.9571383595466614,
      0.9706500172615051,
      0.9436694383621216,
      0.9652376174926758,
      0.9931251406669617,
      0.9984471797943115,
      0.9997871518135071,
      0.9999307990074158,
      0.9999697804450989,
      0.9999551773071289,
      0.9999017715454102,
      0.9991455078125,
      0.9998330473899841,
      0.9998034834861755,
      0.999759316444397,
      0.9998864531517029,
      0.9999380111694336,
      0.9999100565910339,
      0.9998742938041687,
      0.9999362826347351,
      0.9999486207962036,
      0.9998894929885864,
      0.9998966455459595,
      0.9998971819877625,
      0.9999181032180786,
      0.9998783469200134,
      0.999815046787262,
      0.999334990978241,
      0.9997173547744751,
      0.9998373985290527,
      0.9993512630462646,
      0.9987900257110596,
      0.9996300935745239,
      0.9997308254241943,
      0.9986602663993835,
      0.9988094568252563,
      0.9996750950813293,
      0.9993985295295715,
      0.9969841837882996,
      0.9990342855453491,
      0.9997071623802185,
      0.9987984895706177,
      0.9982667565345764,
      0.9997680187225342,
      0.99972003698349,
      0.9988195300102234,
      0.9994934797286987,
      0.9998931288719177,
      0.9998506307601929,
      0.9997464418411255,
      0.9999430179595947,
      0.9999477863311768,
      0.9999525547027588,
      0.9999728202819824,
      0.9999505877494812,
      0.9999301433563232,
      0.9999582767486572,
      0.9999467134475708,
      0.9999008178710938,
      0.9998745918273926,
      0.9999663233757019,
      0.9999595880508423,
      0.9999414086341858,
      0.999924898147583,
      0.9998964667320251,
      0.999890923500061,
      0.9999547600746155,
      0.9999614953994751,
      0.9999615550041199,
      0.9999484419822693,
      0.9999442100524902,
      0.9999501705169678,
      0.999972939491272,
      0.9999691843986511,
      0.9999314546585083,
      0.9999599456787109,
      0.9999046921730042,
      0.9998283982276917,
      0.9998475313186646,
      0.9999445080757141,
      0.9998494386672974,
      0.9996827244758606,
      0.9998859763145447,
      0.9998997449874878,
      0.9995222091674805,
      0.9994660019874573,
      0.9998362064361572,
      0.9998427033424377,
      0.9999362826347351,
      0.9999433159828186,
      0.9999714493751526,
      0.999943196773529,
      0.9999494552612305,
      0.9999724626541138,
      0.999958872795105,
      0.9999021887779236,
      0.9999648332595825,
      0.9999750852584839,
      0.9999442100524902,
      0.9999387860298157,
      0.9999648332595825,
      0.9999217987060547
    ],
    [
      0.5742470026016235,
      0.6153379082679749,
      0.6390895247459412,
      0.667870283126831,
      0.661656379699707,
      0.6561012268066406,
      0.6717089414596558,
      0.7019138336181641,
      0.6770327687263489,
      0.6810263395309448,
      0.6930294632911682,
      0.6804159879684448,
      0.6477575898170471,
      0.6386067867279053,
      0.6259810328483582,
      0.6310681700706482,
      0.6955697536468506,
      0.6841902136802673,
      0.7056750059127808,
      0.7207377552986145,
      0.7265697717666626,
      0.7284647226333618,
      0.7451760172843933,
      0.7409026026725769,
      0.7264773845672607,
      0.7438992857933044,
      0.7424222826957703,
      0.7023364901542664,
      0.71375572681427,
      0.713697612285614,
      0.6849673986434937,
      0.655924916267395,
      0.6447286605834961,
      0.6790064573287964,
      0.6649048328399658,
      0.6764739751815796,
      0.7059274911880493,
      0.755470871925354,
      0.7201800346374512,
      0.7076982259750366,
      0.7542657852172852,
      0.7777066826820374,
      0.7362645268440247,
      0.7411202192306519,
      0.796521782875061,
      0.7807685732841492,
      0.7418755292892456,
      0.7732747793197632,
      0.8107571005821228,
      0.7650420069694519,
      0.7430323958396912,
      0.8121492266654968,
      0.8199100494384766,
      0.7613112926483154,
      0.999897837638855,
      0.9999675154685974,
      0.9999622106552124,
      0.9999428391456604,
      0.9999553561210632,
      0.9997902512550354,
      0.9991784691810608,
      0.992608904838562,
      0.9627195596694946,
      0.9670325517654419,
      0.9311231970787048,
      0.9319404363632202,
      0.9267374277114868,
      0.968515157699585,
      0.9657449722290039,
      0.9938745498657227,
      0.9975713491439819,
      0.9994744062423706,
      0.9997289776802063,
      0.9998688101768494,
      0.9998376369476318,
      0.9998730421066284,
      0.9998351335525513,
      0.9994415044784546,
      0.9987199306488037,
      0.9957112669944763,
      0.9809475541114807,
      0.9438150525093079,
      0.9145623445510864,
      0.9226365089416504,
      0.9140523076057434,
      0.9368455410003662,
      0.9520819783210754,
      0.9785940647125244,
      0.9757744073867798,
      0.9965901970863342,
      0.996001660823822,
      0.9991177916526794,
      0.9994378089904785,
      0.9998124241828918,
      0.9998950958251953,
      0.9999414086341858,
      0.9999231100082397,
      0.9999403357505798,
      0.9998117685317993,
      0.9994663596153259,
      0.9997541308403015,
      0.9999514818191528,
      0.9999765753746033,
      0.9999637007713318,
      0.9995251893997192,
      0.9999438524246216,
      0.9999507069587708,
      0.9999675154685974,
      0.9999455809593201,
      0.9998180270195007,
      0.9999218583106995,
      0.9999088644981384,
      0.9999475479125977,
      0.9997045397758484,
      0.9995489716529846,
      0.9998899698257446,
      0.999955415725708,
      0.9999164342880249,
      0.999909520149231,
      0.9999529719352722,
      0.9999663233757019,
      0.9999532699584961,
      0.9999672770500183,
      0.9999198913574219,
      0.9999627470970154,
      0.9998921751976013,
      0.9999295473098755,
      0.9999122023582458,
      0.9999432563781738,
      0.9999151229858398,
      0.9998030662536621,
      0.9998349547386169,
      0.999627947807312,
      0.9984932541847229,
      0.9917954802513123,
      0.9966209530830383,
      0.9996510148048401,
      0.9997817277908325,
      0.9999518394470215,
      0.9999366402626038,
      0.9998095035552979,
      0.9994105100631714,
      0.9918653964996338,
      0.9673277735710144,
      0.9257354736328125,
      0.8876900672912598,
      0.9247405529022217,
      0.9461058378219604,
      0.9829269647598267,
      0.9961370825767517,
      0.9994615912437439,
      0.9997187256813049,
      0.9998941421508789,
      0.9999438524246216,
      0.9999688863754272,
      0.9998619556427002,
      0.9998198747634888,
      0.9987625479698181,
      0.9864886999130249,
      0.9879137873649597,
      0.9774170517921448,
      0.9950478076934814,
      0.9995085000991821,
      0.9997808933258057,
      0.9998419284820557,
      0.9997037053108215,
      0.999625027179718,
      0.9985722899436951,
      0.9946872591972351,
      0.9761770963668823,
      0.9668478965759277,
      0.9656786918640137,
      0.9240029454231262,
      0.9398441314697266,
      0.9843971133232117,
      0.9977837204933167,
      0.99088454246521,
      0.9981727600097656,
      0.9949787259101868,
      0.9998867511749268,
      0.9998964667320251,
      0.9998664855957031,
      0.9999526143074036,
      0.9999308586120605,
      0.9998695850372314,
      0.9999200105667114,
      0.9999003410339355,
      0.9999406337738037,
      0.9999256730079651,
      0.9998541474342346,
      0.9996518492698669,
      0.9979747533798218,
      0.9887674450874329,
      0.9617815017700195,
      0.9565207958221436,
      0.9433664083480835,
      0.902158260345459,
      0.8771572709083557,
      0.9125052094459534,
      0.9408780932426453,
      0.9835910201072693,
      0.9872811436653137,
      0.9988300800323486,
      0.9993425607681274,
      0.9998981952667236,
      0.9999118447303772,
      0.999862551689148,
      0.9998394846916199,
      0.9996954202651978,
      0.9994426369667053,
      0.9993965029716492,
      0.9950291514396667,
      0.9846122860908508,
      0.9699846506118774,
      0.9519338011741638,
      0.9743689894676208,
      0.9333597421646118,
      0.9491369128227234,
      0.9676375389099121,
      0.9282392859458923,
      0.8789704442024231,
      0.9167730808258057,
      0.9334406852722168,
      0.8711713552474976,
      0.8520235419273376,
      0.9069784879684448,
      0.9044802188873291,
      0.8437970280647278,
      0.8571532964706421,
      0.9133211374282837,
      0.893011748790741,
      0.8580948114395142,
      0.9056355953216553,
      0.942528486251831,
      0.9137974977493286,
      0.8980701565742493,
      0.9594988226890564,
      0.9735772609710693,
      0.94650799036026,
      0.9674371480941772,
      0.9943039417266846,
      0.9987866878509521,
      0.9998213052749634,
      0.9999387860298157,
      0.9999712109565735,
      0.9999555349349976,
      0.9999028444290161,
      0.999151885509491,
      0.9998348951339722,
      0.9998041391372681,
      0.9997625350952148,
      0.9998893141746521,
      0.9999393224716187,
      0.9999119639396667,
      0.9998795986175537,
      0.9999405145645142,
      0.999952495098114,
      0.9998961091041565,
      0.9999009966850281,
      0.9999129772186279,
      0.9999304413795471,
      0.999889075756073,
      0.9998440742492676,
      0.9994328022003174,
      0.999761164188385,
      0.9998580813407898,
      0.9994684457778931,
      0.998935341835022,
      0.9996770620346069,
      0.9997617602348328,
      0.9988335371017456,
      0.9989528656005859,
      0.9997127652168274,
      0.9994946718215942,
      0.9974062442779541,
      0.9991418719291687,
      0.9997437000274658,
      0.9990440607070923,
      0.9985352754592896,
      0.9998003244400024,
      0.9997589588165283,
      0.9989625811576843,
      0.999549388885498,
      0.9999004006385803,
      0.9998666048049927,
      0.9997895359992981,
      0.9999476075172424,
      0.9999499917030334,
      0.999957799911499,
      0.9999752044677734,
      0.9999514818191528,
      0.9999308586120605,
      0.9999597668647766,
      0.9999472498893738,
      0.9999009966850281,
      0.9998753666877747,
      0.9999665021896362,
      0.9999602437019348,
      0.9999425411224365,
      0.9999257922172546,
      0.9998978972434998,
      0.9998955726623535,
      0.9999558329582214,
      0.9999634027481079,
      0.999962568283081,
      0.9999499320983887,
      0.9999450445175171,
      0.9999507069587708,
      0.9999732971191406,
      0.9999694228172302,
      0.9999322295188904,
      0.9999617338180542,
      0.9999133944511414,
      0.9998605251312256,
      0.9998753666877747,
      0.9999511241912842,
      0.999876856803894,
      0.9997768998146057,
      0.9999105930328369,
      0.9999182820320129,
      0.9996687173843384,
      0.9996436238288879,
      0.9998705983161926,
      0.9998647570610046,
      0.9999415278434753,
      0.9999449849128723,
      0.9999721050262451,
      0.9999439120292664,
      0.9999504089355469,
      0.999972939491272,
      0.9999591708183289,
      0.9999030232429504,
      0.9999650120735168,
      0.9999753832817078,
      0.9999444484710693,
      0.9999387860298157,
      0.9999648928642273,
      0.9999223947525024
    ],
    [
      0.5955674648284912,
      0.6300774812698364,
      0.6541832685470581,
      0.6792125105857849,
      0.6755034327507019,
      0.6680693030357361,
      0.6830246448516846,
      0.7141755819320679,
      0.6923121213912964,
      0.6987415552139282,
      0.7066340446472168,
      0.6951680183410645,
      0.6707379817962646,
      0.6560158729553223,
      0.6427363753318787,
      0.6466906666755676,
      0.7120679616928101,
      0.6979974508285522,
      0.7191205620765686,
      0.7333353757858276,
      0.740057110786438,
      0.7426589727401733,
      0.7563613057136536,
      0.7544566988945007,
      0.740756630897522,
      0.7555862665176392,
      0.752835214138031,
      0.713373064994812,
      0.7256535291671753,
      0.7279039621353149,
      0.6986168622970581,
      0.6702994704246521,
      0.654288113117218,
      0.6782656908035278,
      0.6592545509338379,
      0.6850399971008301,
      0.7143424153327942,
      0.7602194547653198,
      0.7253049612045288,
      0.7154281139373779,
      0.7622816562652588,
      0.7825807929039001,
      0.7442832589149475,
      0.748880922794342,
      0.8024497628211975,
      0.7868409156799316,
      0.7497127652168274,
      0.7806230187416077,
      0.8172204494476318,
      0.7724311351776123,
      0.7499375343322754,
      0.8190240263938904,
      0.8287819623947144,
      0.7671194672584534,
      0.99989914894104,
      0.9999681115150452,
      0.9999639987945557,
      0.9999478459358215,
      0.9999604821205139,
      0.9998189210891724,
      0.9992493391036987,
      0.9931451678276062,
      0.9643865823745728,
      0.9687545299530029,
      0.9342457056045532,
      0.9352864623069763,
      0.9302563071250916,
      0.9712902903556824,
      0.9677090644836426,
      0.9944648146629333,
      0.9978289008140564,
      0.9995279908180237,
      0.9997557401657104,
      0.9998739957809448,
      0.9998407959938049,
      0.9998787641525269,
      0.9998446702957153,
      0.9994960427284241,
      0.9988839626312256,
      0.9962725639343262,
      0.9808181524276733,
      0.9466974139213562,
      0.9179844856262207,
      0.925816535949707,
      0.918175458908081,
      0.9401530623435974,
      0.9549096822738647,
      0.9797914624214172,
      0.9775116443634033,
      0.9973058700561523,
      0.9969176650047302,
      0.9992977976799011,
      0.9995229244232178,
      0.999828577041626,
      0.9999017715454102,
      0.9999440312385559,
      0.9999302625656128,
      0.9999464154243469,
      0.9998379945755005,
      0.9995426535606384,
      0.9997753500938416,
      0.9999537467956543,
      0.9999771118164062,
      0.9999642372131348,
      0.9995320439338684,
      0.9999448657035828,
      0.9999527335166931,
      0.9999682307243347,
      0.999945342540741,
      0.999817967414856,
      0.9999220967292786,
      0.9999083876609802,
      0.999948263168335,
      0.9997079968452454,
      0.999555230140686,
      0.9998918771743774,
      0.9999563694000244,
      0.9999191164970398,
      0.9999158382415771,
      0.9999545812606812,
      0.9999670386314392,
      0.9999533295631409,
      0.9999672770500183,
      0.9999192357063293,
      0.9999627470970154,
      0.9998925924301147,
      0.9999309778213501,
      0.9999123811721802,
      0.9999434947967529,
      0.9999194145202637,
      0.9998116493225098,
      0.9998537302017212,
      0.9997010827064514,
      0.9988633990287781,
      0.9931075572967529,
      0.9971216320991516,
      0.9996926188468933,
      0.9998007416725159,
      0.9999532103538513,
      0.9999397397041321,
      0.9998315572738647,
      0.9995238184928894,
      0.9928776025772095,
      0.9680243134498596,
      0.9301672577857971,
      0.8930758833885193,
      0.9291023015975952,
      0.9502806663513184,
      0.9839338660240173,
      0.9963966608047485,
      0.9995322227478027,
      0.9997543692588806,
      0.9999011158943176,
      0.9999470114707947,
      0.9999704360961914,
      0.9998796582221985,
      0.9998422265052795,
      0.9990001916885376,
      0.9881393313407898,
      0.9893816709518433,
      0.9792003631591797,
      0.99554443359375,
      0.9995570778846741,
      0.9998089075088501,
      0.9998539686203003,
      0.9997336864471436,
      0.9996641278266907,
      0.9987497925758362,
      0.9945796132087708,
      0.9771639704704285,
      0.9682679176330566,
      0.9676613211631775,
      0.9271681904792786,
      0.9427213668823242,
      0.9852754473686218,
      0.9980012774467468,
      0.9915628433227539,
      0.9983670115470886,
      0.9956840872764587,
      0.9998882412910461,
      0.9998974204063416,
      0.999869704246521,
      0.9999536275863647,
      0.9999332427978516,
      0.9998781085014343,
      0.9999236464500427,
      0.9999011158943176,
      0.9999414086341858,
      0.9999290704727173,
      0.9998604655265808,
      0.9996875524520874,
      0.9981166124343872,
      0.9893508553504944,
      0.9631295800209045,
      0.9586882591247559,
      0.946953535079956,
      0.9079602956771851,
      0.8847153186798096,
      0.917373776435852,
      0.9434120655059814,
      0.9826626181602478,
      0.9885532855987549,
      0.999093234539032,
      0.9994910359382629,
      0.9999150633811951,
      0.9999200701713562,
      0.9998714327812195,
      0.9998467564582825,
      0.9997267127037048,
      0.9995038509368896,
      0.9995010495185852,
      0.9961536526679993,
      0.984986424446106,
      0.9731107950210571,
      0.9552760124206543,
      0.9764229655265808,
      0.9376009106636047,
      0.9532767534255981,
      0.9696274995803833,
      0.9315236210823059,
      0.8858497142791748,
      0.9210450053215027,
      0.9367662668228149,
      0.8764119744300842,
      0.8581656217575073,
      0.9113559722900391,
      0.9077772498130798,
      0.848142683506012,
      0.8618203401565552,
      0.9163390398025513,
      0.8973546624183655,
      0.8624711036682129,
      0.9089716672897339,
      0.9453706741333008,
      0.9178301095962524,
      0.901777446269989,
      0.9614036679267883,
      0.9755563139915466,
      0.9495769739151001,
      0.970221221446991,
      0.9951202869415283,
      0.999055027961731,
      0.9998450875282288,
      0.9999443292617798,
      0.9999722242355347,
      0.9999557137489319,
      0.9999036192893982,
      0.9991530179977417,
      0.9998359084129333,
      0.9998040795326233,
      0.9997639060020447,
      0.999890923500061,
      0.9999402165412903,
      0.9999131560325623,
      0.9998829960823059,
      0.9999430775642395,
      0.9999550580978394,
      0.999900221824646,
      0.9999071359634399,
      0.9999228119850159,
      0.9999380707740784,
      0.9998965263366699,
      0.9998621940612793,
      0.9995042085647583,
      0.9997929334640503,
      0.9998717308044434,
      0.9995473027229309,
      0.9990562796592712,
      0.9997113943099976,
      0.9997832179069519,
      0.9989733099937439,
      0.9990741014480591,
      0.9997414946556091,
      0.9995591640472412,
      0.9977219700813293,
      0.9992250800132751,
      0.9997632503509521,
      0.9991859197616577,
      0.9987082481384277,
      0.9998190999031067,
      0.9997848272323608,
      0.9990710616111755,
      0.9995867609977722,
      0.9999060034751892,
      0.9998753070831299,
      0.9998153448104858,
      0.9999502301216125,
      0.9999507069587708,
      0.999958336353302,
      0.9999759197235107,
      0.9999531507492065,
      0.9999315142631531,
      0.9999601244926453,
      0.9999474883079529,
      0.9999010562896729,
      0.9998757839202881,
      0.9999668002128601,
      0.999960720539093,
      0.9999432563781738,
      0.9999263882637024,
      0.9998995065689087,
      0.9998940825462341,
      0.9999567270278931,
      0.9999649524688721,
      0.9999641180038452,
      0.9999505877494812,
      0.9999454021453857,
      0.9999510049819946,
      0.9999735951423645,
      0.9999697208404541,
      0.9999328851699829,
      0.9999629259109497,
      0.9999183416366577,
      0.9998759627342224,
      0.999886691570282,
      0.9999542236328125,
      0.9998905062675476,
      0.9998137950897217,
      0.9999209642410278,
      0.9999266862869263,
      0.999730110168457,
      0.9997069239616394,
      0.9998844861984253,
      0.9998742938041687,
      0.9999439120292664,
      0.9999459385871887,
      0.9999722838401794,
      0.9999443888664246,
      0.9999511241912842,
      0.9999732375144958,
      0.9999592900276184,
      0.999903678894043,
      0.9999651312828064,
      0.9999754428863525,
      0.9999446868896484,
      0.9999388456344604,
      0.9999650120735168,
      0.9999228715896606
    ],
    [
      0.6134518980979919,
      0.6431365609169006,
      0.6686596870422363,
      0.694155216217041,
      0.6892073154449463,
      0.6826738119125366,
      0.6960331201553345,
      0.72824627161026,
      0.7106421589851379,
      0.7224757075309753,
      0.7257550358772278,
      0.7164831161499023,
      0.7080645561218262,
      0.68638014793396,
      0.6796700358390808,
      0.6728203296661377,
      0.7322345972061157,
      0.7170370817184448,
      0.7348710298538208,
      0.7463970184326172,
      0.7556326389312744,
      0.7572832107543945,
      0.7682821750640869,
      0.768190324306488,
      0.7559342980384827,
      0.7670390009880066,
      0.7634795904159546,
      0.7254214882850647,
      0.7367167472839355,
      0.7397732138633728,
      0.7119415402412415,
      0.6842718124389648,
      0.6681966185569763,
      0.6901721954345703,
      0.6565951108932495,
      0.6975382566452026,
      0.7270241379737854,
      0.7656397223472595,
      0.7313705086708069,
      0.7256577014923096,
      0.7723997831344604,
      0.7887122631072998,
      0.754604697227478,
      0.758800745010376,
      0.8097962737083435,
      0.7940540909767151,
      0.7585675120353699,
      0.7892465591430664,
      0.8240602016448975,
      0.7814515829086304,
      0.7618752121925354,
      0.8273403644561768,
      0.837478518486023,
      0.7754107117652893,
      0.9999001026153564,
      0.9999687671661377,
      0.9999659657478333,
      0.9999523162841797,
      0.999964714050293,
      0.9998456835746765,
      0.999325156211853,
      0.9938825964927673,
      0.9667896032333374,
      0.9704391956329346,
      0.9380890130996704,
      0.9394667148590088,
      0.9338613748550415,
      0.97379469871521,
      0.9700018763542175,
      0.995044469833374,
      0.9980579018592834,
      0.9995717406272888,
      0.9997711777687073,
      0.9998775124549866,
      0.9998424053192139,
      0.9998831152915955,
      0.9998531341552734,
      0.9995471835136414,
      0.9990271925926208,
      0.996697723865509,
      0.9809858798980713,
      0.9497165679931641,
      0.9212548732757568,
      0.9288992285728455,
      0.9218618273735046,
      0.9432862401008606,
      0.9574306607246399,
      0.9807717204093933,
      0.9790806770324707,
      0.9977979063987732,
      0.9975316524505615,
      0.9994370341300964,
      0.9995888471603394,
      0.9998406171798706,
      0.9999069571495056,
      0.9999459385871887,
      0.9999359250068665,
      0.9999511241912842,
      0.9998568892478943,
      0.9996050000190735,
      0.9997931718826294,
      0.9999578595161438,
      0.9999778270721436,
      0.9999643564224243,
      0.9995359778404236,
      0.9999455213546753,
      0.9999541640281677,
      0.9999687075614929,
      0.9999449849128723,
      0.9998186230659485,
      0.9999226331710815,
      0.9999086260795593,
      0.9999487400054932,
      0.9997098445892334,
      0.9995597004890442,
      0.9998936653137207,
      0.9999576807022095,
      0.9999213218688965,
      0.9999206066131592,
      0.9999558925628662,
      0.9999675750732422,
      0.9999531507492065,
      0.9999671578407288,
      0.9999183416366577,
      0.9999624490737915,
      0.9998921751976013,
      0.9999315738677979,
      0.999911904335022,
      0.9999434947967529,
      0.9999228119850159,
      0.9998184442520142,
      0.9998688101768494,
      0.9997555613517761,
      0.999152421951294,
      0.9943127036094666,
      0.9976060390472412,
      0.9997278451919556,
      0.9998161792755127,
      0.9999544620513916,
      0.9999423027038574,
      0.999848484992981,
      0.9996176958084106,
      0.9941790103912354,
      0.9721538424491882,
      0.9345893859863281,
      0.8994906544685364,
      0.9328057765960693,
      0.9536124467849731,
      0.9849414825439453,
      0.9967090487480164,
      0.9995935559272766,
      0.9997837543487549,
      0.9999088048934937,
      0.9999505877494812,
      0.9999719858169556,
      0.9998943209648132,
      0.999860405921936,
      0.9991832375526428,
      0.9895227551460266,
      0.9906031489372253,
      0.9807057976722717,
      0.9965083003044128,
      0.999600887298584,
      0.9998317956924438,
      0.9998641610145569,
      0.9997583031654358,
      0.9996935725212097,
      0.9988821148872375,
      0.995018720626831,
      0.9782379865646362,
      0.9694550037384033,
      0.968157172203064,
      0.9297496676445007,
      0.9457173347473145,
      0.9868234992027283,
      0.9982006549835205,
      0.9921148419380188,
      0.9983245134353638,
      0.9922714233398438,
      0.9998900294303894,
      0.9998984336853027,
      0.9998727440834045,
      0.9999545216560364,
      0.9999365210533142,
      0.9998888969421387,
      0.9999290704727173,
      0.9999036192893982,
      0.9999424815177917,
      0.999930739402771,
      0.9998692274093628,
      0.9997069835662842,
      0.99777752161026,
      0.9899026155471802,
      0.9653317928314209,
      0.9613333344459534,
      0.950878918170929,
      0.9130715131759644,
      0.8913756608963013,
      0.9222557544708252,
      0.946765124797821,
      0.9842607378959656,
      0.9897207021713257,
      0.9990798234939575,
      0.999594509601593,
      0.9999286532402039,
      0.9999276995658875,
      0.9998782277107239,
      0.999851644039154,
      0.999750018119812,
      0.9995542168617249,
      0.9995830655097961,
      0.9970272779464722,
      0.9869343042373657,
      0.9763849973678589,
      0.9582115411758423,
      0.978182852268219,
      0.9382848739624023,
      0.9564500451087952,
      0.9708690047264099,
      0.9347066283226013,
      0.8910682797431946,
      0.9245342016220093,
      0.939480185508728,
      0.8813767433166504,
      0.8639439344406128,
      0.914576530456543,
      0.9109416007995605,
      0.8531826138496399,
      0.8681222796440125,
      0.9193122386932373,
      0.901512861251831,
      0.8672862648963928,
      0.912742018699646,
      0.9481160640716553,
      0.9215320944786072,
      0.9060702323913574,
      0.9633026123046875,
      0.9771380424499512,
      0.9528868198394775,
      0.973050594329834,
      0.995879590511322,
      0.999259889125824,
      0.999866783618927,
      0.9999494552612305,
      0.9999731779098511,
      0.9999560713768005,
      0.9999037981033325,
      0.9991521239280701,
      0.9998366236686707,
      0.9998043179512024,
      0.9997653961181641,
      0.99989253282547,
      0.999941349029541,
      0.9999144077301025,
      0.9998858571052551,
      0.9999455213546753,
      0.9999573230743408,
      0.9999029040336609,
      0.9999071359634399,
      0.999932587146759,
      0.9999434947967529,
      0.999904990196228,
      0.9998779892921448,
      0.9995880722999573,
      0.9998192191123962,
      0.9998822212219238,
      0.9996117353439331,
      0.9991618990898132,
      0.9997420310974121,
      0.9998049736022949,
      0.999083936214447,
      0.9991690516471863,
      0.9997653365135193,
      0.9996132254600525,
      0.9980199933052063,
      0.9993066191673279,
      0.9997849464416504,
      0.9993187189102173,
      0.9988842010498047,
      0.9998396635055542,
      0.9998001456260681,
      0.9992035627365112,
      0.9996325373649597,
      0.9999116063117981,
      0.9998843669891357,
      0.9998379945755005,
      0.9999526739120483,
      0.9999520182609558,
      0.9999598860740662,
      0.9999770522117615,
      0.9999555945396423,
      0.9999315142631531,
      0.9999604821205139,
      0.9999476671218872,
      0.9999011754989624,
      0.9998764991760254,
      0.9999669790267944,
      0.9999611973762512,
      0.9999440908432007,
      0.9999263882637024,
      0.9999000430107117,
      0.9998941421508789,
      0.9999575018882751,
      0.9999664425849915,
      0.999965488910675,
      0.9999516606330872,
      0.9999461770057678,
      0.9999514818191528,
      0.9999737739562988,
      0.9999698996543884,
      0.9999340176582336,
      0.9999633431434631,
      0.9999226927757263,
      0.9998891949653625,
      0.9998956322669983,
      0.9999569654464722,
      0.9999011754989624,
      0.9998414516448975,
      0.9999289512634277,
      0.9999333024024963,
      0.9997743964195251,
      0.9997533559799194,
      0.9998958110809326,
      0.9998818635940552,
      0.9999458193778992,
      0.9999465346336365,
      0.9999725222587585,
      0.9999445676803589,
      0.9999512434005737,
      0.9999734163284302,
      0.9999595880508423,
      0.9999041557312012,
      0.9999653100967407,
      0.9999757409095764,
      0.9999449253082275,
      0.99993896484375,
      0.9999650716781616,
      0.9999229907989502
    ],
    [
      0.62701416015625,
      0.6551804542541504,
      0.6789450645446777,
      0.7025642395019531,
      0.6994292140007019,
      0.690180778503418,
      0.7030874490737915,
      0.7380852103233337,
      0.7202360033988953,
      0.7312391996383667,
      0.7320327162742615,
      0.7240372896194458,
      0.7177187204360962,
      0.6924749612808228,
      0.6857536435127258,
      0.6874538660049438,
      0.7483018040657043,
      0.7288980484008789,
      0.748056948184967,
      0.7600246071815491,
      0.7648347616195679,
      0.7690832614898682,
      0.7787265777587891,
      0.7790724039077759,
      0.7673647403717041,
      0.7776876091957092,
      0.7741619348526001,
      0.7368286848068237,
      0.7455823421478271,
      0.7503243684768677,
      0.7244366407394409,
      0.6961175203323364,
      0.6811939477920532,
      0.706576406955719,
      0.6707542538642883,
      0.710271954536438,
      0.7389285564422607,
      0.772529661655426,
      0.740912914276123,
      0.7366769313812256,
      0.7814833521842957,
      0.7951173782348633,
      0.7639736533164978,
      0.7673988342285156,
      0.8162469863891602,
      0.8014947772026062,
      0.766381025314331,
      0.7965900897979736,
      0.8315380811691284,
      0.7901285886764526,
      0.7683265209197998,
      0.8368593454360962,
      0.8474793434143066,
      0.78469318151474,
      0.9999004006385803,
      0.9999691247940063,
      0.9999668598175049,
      0.9999547004699707,
      0.9999670386314392,
      0.999860405921936,
      0.9993883967399597,
      0.9943406581878662,
      0.9679310321807861,
      0.9712356328964233,
      0.9399219751358032,
      0.9417341947555542,
      0.9366480112075806,
      0.9749032855033875,
      0.9695926308631897,
      0.9953681826591492,
      0.9981737732887268,
      0.9995990991592407,
      0.9997838139533997,
      0.9998795390129089,
      0.9998435974121094,
      0.9998857975006104,
      0.9998583197593689,
      0.9995769262313843,
      0.9991100430488586,
      0.99639892578125,
      0.982564389705658,
      0.9506082534790039,
      0.9229546785354614,
      0.9294759035110474,
      0.9240710735321045,
      0.9448403120040894,
      0.958991289138794,
      0.9814372062683105,
      0.9800940752029419,
      0.9981111288070679,
      0.997905969619751,
      0.999509334564209,
      0.999626636505127,
      0.9998540878295898,
      0.9999115467071533,
      0.9999477863311768,
      0.9999399781227112,
      0.9999546408653259,
      0.9998705983161926,
      0.999651312828064,
      0.9998059272766113,
      0.9999595284461975,
      0.9999783039093018,
      0.9999647736549377,
      0.9995421767234802,
      0.999946653842926,
      0.9999557137489319,
      0.9999694228172302,
      0.9999451041221619,
      0.9998185634613037,
      0.9999228715896606,
      0.9999080300331116,
      0.9999493360519409,
      0.9997133612632751,
      0.9995641708374023,
      0.999894917011261,
      0.9999585747718811,
      0.9999235272407532,
      0.9999253153800964,
      0.999957263469696,
      0.9999682307243347,
      0.9999530911445618,
      0.9999670386314392,
      0.9999179244041443,
      0.9999622106552124,
      0.9998925924301147,
      0.9999324679374695,
      0.9999127984046936,
      0.9999441504478455,
      0.9999254941940308,
      0.9998238682746887,
      0.9998772740364075,
      0.9997819662094116,
      0.9992954730987549,
      0.9950585961341858,
      0.9979332685470581,
      0.9997544288635254,
      0.999828040599823,
      0.999955415725708,
      0.999944269657135,
      0.999859631061554,
      0.999666690826416,
      0.9946898221969604,
      0.974029004573822,
      0.9371964335441589,
      0.9018236994743347,
      0.9370859861373901,
      0.9565161466598511,
      0.985742449760437,
      0.9969304203987122,
      0.9996323585510254,
      0.9998041391372681,
      0.9999147057533264,
      0.9999538660049438,
      0.9999732971191406,
      0.9999057650566101,
      0.9998745918273926,
      0.9993128776550293,
      0.9908255934715271,
      0.9916926622390747,
      0.9821026921272278,
      0.9963836669921875,
      0.9996252059936523,
      0.9998473525047302,
      0.9998704195022583,
      0.9997708797454834,
      0.9997042417526245,
      0.9989503622055054,
      0.9952254295349121,
      0.9788084030151367,
      0.9704996347427368,
      0.9697147607803345,
      0.9319931268692017,
      0.9481030106544495,
      0.9876816868782043,
      0.9983367323875427,
      0.9921852350234985,
      0.9984821677207947,
      0.9920499920845032,
      0.9998916983604431,
      0.999899685382843,
      0.9998756051063538,
      0.9999550580978394,
      0.9999381899833679,
      0.9998952150344849,
      0.9999312162399292,
      0.9999030828475952,
      0.9999427795410156,
      0.9999345541000366,
      0.9998729228973389,
      0.9997259974479675,
      0.9979050755500793,
      0.9902471303939819,
      0.9667335748672485,
      0.9634034633636475,
      0.953991174697876,
      0.918099045753479,
      0.8987418413162231,
      0.9262030124664307,
      0.949016809463501,
      0.98531174659729,
      0.9906986355781555,
      0.9991693496704102,
      0.9996602535247803,
      0.9999368190765381,
      0.9999330043792725,
      0.9998810887336731,
      0.999854326248169,
      0.9997655153274536,
      0.9995846748352051,
      0.9996331930160522,
      0.9974818229675293,
      0.988231360912323,
      0.9765255451202393,
      0.9611998796463013,
      0.9799298048019409,
      0.9424070119857788,
      0.960273027420044,
      0.9735399484634399,
      0.9378289580345154,
      0.8981679081916809,
      0.9294428825378418,
      0.9432327747344971,
      0.8872343897819519,
      0.8712061643600464,
      0.9203544855117798,
      0.9142340421676636,
      0.8580532073974609,
      0.8727516531944275,
      0.9223373532295227,
      0.9048280715942383,
      0.8715829253196716,
      0.9157020449638367,
      0.9505748152732849,
      0.9246383905410767,
      0.9092897176742554,
      0.9649267792701721,
      0.9787411689758301,
      0.9560062885284424,
      0.9760757088661194,
      0.9964767694473267,
      0.9994018077850342,
      0.9998833537101746,
      0.9999535083770752,
      0.9999738931655884,
      0.9999560117721558,
      0.9999039769172668,
      0.999154806137085,
      0.999837338924408,
      0.9998040795326233,
      0.9997661113739014,
      0.999893844127655,
      0.9999417662620544,
      0.9999150633811951,
      0.9998880624771118,
      0.999947726726532,
      0.9999592304229736,
      0.9999060034751892,
      0.9999125599861145,
      0.9999399185180664,
      0.9999485611915588,
      0.999911367893219,
      0.9998922348022461,
      0.9996510148048401,
      0.9998380541801453,
      0.999891459941864,
      0.999663770198822,
      0.99922776222229,
      0.9997584223747253,
      0.9998191595077515,
      0.9992043375968933,
      0.9992392659187317,
      0.9997828006744385,
      0.9996536374092102,
      0.9982172846794128,
      0.9993619322776794,
      0.9997978210449219,
      0.9994019269943237,
      0.9989805221557617,
      0.9998525977134705,
      0.9998137354850769,
      0.9993098974227905,
      0.9996539950370789,
      0.9999154806137085,
      0.9998914003372192,
      0.9998549222946167,
      0.9999545812606812,
      0.9999527335166931,
      0.9999611973762512,
      0.999977707862854,
      0.9999560117721558,
      0.9999321103096008,
      0.9999610185623169,
      0.9999480247497559,
      0.9999013543128967,
      0.9998771548271179,
      0.999967098236084,
      0.9999614953994751,
      0.9999446868896484,
      0.9999270439147949,
      0.9999012351036072,
      0.9998953342437744,
      0.9999578595161438,
      0.9999673366546631,
      0.9999663829803467,
      0.9999522566795349,
      0.999946653842926,
      0.9999517202377319,
      0.9999738931655884,
      0.9999698996543884,
      0.9999335408210754,
      0.9999643564224243,
      0.9999246597290039,
      0.9998958110809326,
      0.999901533126831,
      0.9999586939811707,
      0.9999089241027832,
      0.9998624324798584,
      0.9999356269836426,
      0.9999387860298157,
      0.9998090267181396,
      0.999792754650116,
      0.9999057054519653,
      0.9998891353607178,
      0.9999476075172424,
      0.9999473094940186,
      0.9999727606773376,
      0.9999446868896484,
      0.9999514818191528,
      0.9999737739562988,
      0.9999596476554871,
      0.999904215335846,
      0.999965250492096,
      0.9999756813049316,
      0.999944806098938,
      0.9999387264251709,
      0.9999648332595825,
      0.9999227523803711
    ],
    [
      0.6453417539596558,
      0.6705060005187988,
      0.6935902833938599,
      0.7170062065124512,
      0.7151690125465393,
      0.7065098285675049,
      0.723584771156311,
      0.7623634338378906,
      0.7488647103309631,
      0.7669767737388611,
      0.759178876876831,
      0.7574304342269897,
      0.7732523083686829,
      0.737586259841919,
      0.7238786220550537,
      0.7283499836921692,
      0.783663272857666,
      0.7550240755081177,
      0.7773382663726807,
      0.7896568179130554,
      0.7951816320419312,
      0.7943254709243774,
      0.8046779632568359,
      0.8074472546577454,
      0.7888590097427368,
      0.7964178323745728,
      0.7949183583259583,
      0.7573897838592529,
      0.7622931003570557,
      0.7675712704658508,
      0.7444773316383362,
      0.711693286895752,
      0.6955752372741699,
      0.7212158441543579,
      0.6841054558753967,
      0.7219060659408569,
      0.7506577372550964,
      0.7801640033721924,
      0.7515228390693665,
      0.7477376461029053,
      0.7910299301147461,
      0.8027752637863159,
      0.7745109796524048,
      0.7778909802436829,
      0.8248010873794556,
      0.8102519512176514,
      0.7767112255096436,
      0.8055751323699951,
      0.8398097157478333,
      0.7988981008529663,
      0.7776601314544678,
      0.8448653221130371,
      0.8544971942901611,
      0.7911583185195923,
      0.999901533126831,
      0.9999696612358093,
      0.9999688267707825,
      0.9999599456787109,
      0.9999727606773376,
      0.9998987913131714,
      0.9995647668838501,
      0.9954918622970581,
      0.9722099304199219,
      0.9743096828460693,
      0.946864128112793,
      0.9476416110992432,
      0.9428326487541199,
      0.9743370413780212,
      0.9708629846572876,
      0.9961754083633423,
      0.9985847473144531,
      0.9996735453605652,
      0.9998143911361694,
      0.9998874664306641,
      0.9998469948768616,
      0.9998946189880371,
      0.9998743534088135,
      0.9996529817581177,
      0.9993194937705994,
      0.9970003366470337,
      0.9847590327262878,
      0.9555742144584656,
      0.9282578229904175,
      0.9346719980239868,
      0.9300481677055359,
      0.9481295347213745,
      0.9615175127983093,
      0.9823858737945557,
      0.9815964698791504,
      0.9985625147819519,
      0.9984416961669922,
      0.9996007680892944,
      0.9996706247329712,
      0.999850869178772,
      0.9999155402183533,
      0.9999497532844543,
      0.999944269657135,
      0.9999578595161438,
      0.999886155128479,
      0.9996948838233948,
      0.999819278717041,
      0.9999608397483826,
      0.9999787211418152,
      0.9999645948410034,
      0.9995450973510742,
      0.9999468326568604,
      0.9999567270278931,
      0.9999697804450989,
      0.9999440908432007,
      0.9998174905776978,
      0.9999228715896606,
      0.9999077320098877,
      0.9999494552612305,
      0.999714732170105,
      0.9995697140693665,
      0.9998970031738281,
      0.9999595284461975,
      0.9999247789382935,
      0.9999297857284546,
      0.999958336353302,
      0.9999686479568481,
      0.999952495098114,
      0.9999669194221497,
      0.9999178647994995,
      0.9999624490737915,
      0.9998937249183655,
      0.9999341368675232,
      0.99991375207901,
      0.999944806098938,
      0.9999282360076904,
      0.9998286366462708,
      0.9998871684074402,
      0.999812662601471,
      0.9994413256645203,
      0.9958831667900085,
      0.9982960224151611,
      0.9997890591621399,
      0.9998410940170288,
      0.9999563694000244,
      0.9999463558197021,
      0.9998719692230225,
      0.9997183084487915,
      0.9952232837677002,
      0.9762939214706421,
      0.9411457777023315,
      0.9079899787902832,
      0.9425762891769409,
      0.9600246548652649,
      0.9868053793907166,
      0.997262716293335,
      0.999690592288971,
      0.9998310804367065,
      0.9999202489852905,
      0.9999576210975647,
      0.9999745488166809,
      0.9999178647994995,
      0.9998892545700073,
      0.9994505047798157,
      0.9922819137573242,
      0.992983341217041,
      0.9818696975708008,
      0.9967485666275024,
      0.9997004270553589,
      0.9998714327812195,
      0.9998815655708313,
      0.9997960329055786,
      0.999742329120636,
      0.9991043210029602,
      0.9956526756286621,
      0.9803807735443115,
      0.9726351499557495,
      0.9740818738937378,
      0.9378671646118164,
      0.9536033868789673,
      0.989964485168457,
      0.998639702796936,
      0.9923417568206787,
      0.9988820552825928,
      0.992789626121521,
      0.9998950362205505,
      0.9999018311500549,
      0.9998810887336731,
      0.9999561309814453,
      0.9999440312385559,
      0.9999118447303772,
      0.9999396204948425,
      0.9999070167541504,
      0.9999449253082275,
      0.9999390244483948,
      0.9998863339424133,
      0.9997810125350952,
      0.9982850551605225,
      0.9917888641357422,
      0.9690645337104797,
      0.9684195518493652,
      0.9609953165054321,
      0.9301602840423584,
      0.9121103286743164,
      0.9367132186889648,
      0.9557942152023315,
      0.9878884553909302,
      0.9927599430084229,
      0.9994359612464905,
      0.999777615070343,
      0.9999517798423767,
      0.9999416470527649,
      0.9998897910118103,
      0.9998595714569092,
      0.9997857213020325,
      0.9996382594108582,
      0.9997225999832153,
      0.9984074831008911,
      0.9908008575439453,
      0.9816018342971802,
      0.9673062562942505,
      0.9838907122612,
      0.9539725184440613,
      0.9679762125015259,
      0.9781900644302368,
      0.9467442035675049,
      0.9166975617408752,
      0.9418392181396484,
      0.9524685740470886,
      0.9008724093437195,
      0.8859649896621704,
      0.9272337555885315,
      0.9216946959495544,
      0.8685779571533203,
      0.8824204206466675,
      0.9270853996276855,
      0.9111118316650391,
      0.8792016506195068,
      0.921148419380188,
      0.9541574716567993,
      0.929164707660675,
      0.9143978953361511,
      0.9674208760261536,
      0.9807806611061096,
      0.9602220058441162,
      0.9795758128166199,
      0.9968740940093994,
      0.9991829991340637,
      0.9998956322669983,
      0.999957263469696,
      0.9999743700027466,
      0.999955952167511,
      0.9999039769172668,
      0.9991568326950073,
      0.9998383522033691,
      0.999803900718689,
      0.9997678399085999,
      0.9998953938484192,
      0.9999426007270813,
      0.9999160170555115,
      0.9998911619186401,
      0.9999499917030334,
      0.999961256980896,
      0.9999099373817444,
      0.9999179244041443,
      0.999945878982544,
      0.9999554753303528,
      0.9999174475669861,
      0.999909520149231,
      0.999732255935669,
      0.9998687505722046,
      0.9999080896377563,
      0.9997393488883972,
      0.9994037747383118,
      0.9998067021369934,
      0.9998466372489929,
      0.9994210600852966,
      0.9993924498558044,
      0.9998231530189514,
      0.9997338056564331,
      0.9986660480499268,
      0.9995428323745728,
      0.9998391270637512,
      0.9995830059051514,
      0.9992459416389465,
      0.9998819231987,
      0.9998478293418884,
      0.9995248317718506,
      0.9997527599334717,
      0.9999255537986755,
      0.9999079704284668,
      0.9998925924301147,
      0.9999599456787109,
      0.9999542832374573,
      0.9999638199806213,
      0.9999793767929077,
      0.9999567866325378,
      0.9999323487281799,
      0.9999619722366333,
      0.9999486207962036,
      0.9999018311500549,
      0.9998783469200134,
      0.9999673962593079,
      0.9999619126319885,
      0.9999452829360962,
      0.9999274611473083,
      0.999902606010437,
      0.9998964071273804,
      0.9999592900276184,
      0.9999698996543884,
      0.9999683499336243,
      0.9999532103538513,
      0.999947190284729,
      0.9999521970748901,
      0.9999741315841675,
      0.9999701380729675,
      0.9999341368675232,
      0.9999653100967407,
      0.9999280571937561,
      0.9999051094055176,
      0.999909520149231,
      0.9999616146087646,
      0.9999210834503174,
      0.9998890161514282,
      0.9999450445175171,
      0.999948263168335,
      0.9998639225959778,
      0.999850332736969,
      0.9999229311943054,
      0.9998998641967773,
      0.9999507665634155,
      0.9999486804008484,
      0.9999733567237854,
      0.9999452829360962,
      0.9999518990516663,
      0.9999740123748779,
      0.9999599456787109,
      0.9999048709869385,
      0.9999654293060303,
      0.9999759197235107,
      0.9999449849128723,
      0.9999386668205261,
      0.9999648332595825,
      0.9999228119850159
    ],
    [
      0.6655517220497131,
      0.6864496469497681,
      0.7071049213409424,
      0.7301348447799683,
      0.7292589545249939,
      0.7200225591659546,
      0.7391082048416138,
      0.7775788307189941,
      0.7702630758285522,
      0.7869653701782227,
      0.7753459215164185,
      0.7763415575027466,
      0.7973984479904175,
      0.7636406421661377,
      0.746753990650177,
      0.7562333345413208,
      0.7993010878562927,
      0.7725205421447754,
      0.7945743203163147,
      0.8062323927879333,
      0.8130782842636108,
      0.8093132376670837,
      0.8218519687652588,
      0.8240295052528381,
      0.8025797009468079,
      0.8080052137374878,
      0.8081057071685791,
      0.7719510793685913,
      0.7751215696334839,
      0.7799728512763977,
      0.7598970532417297,
      0.7261631488800049,
      0.7088005542755127,
      0.734968900680542,
      0.6960427165031433,
      0.7310435771942139,
      0.7606281042098999,
      0.7866928577423096,
      0.759854257106781,
      0.7567169666290283,
      0.7989853620529175,
      0.8085476756095886,
      0.7824938893318176,
      0.7867334485054016,
      0.8314145803451538,
      0.8167228698730469,
      0.7852953672409058,
      0.8135089874267578,
      0.8469646573066711,
      0.806912899017334,
      0.7866830825805664,
      0.853324830532074,
      0.8631945848464966,
      0.7985035181045532,
      0.9999028444290161,
      0.9999700784683228,
      0.9999697804450989,
      0.9999632239341736,
      0.9999756813049316,
      0.9999148845672607,
      0.9996504783630371,
      0.9962555170059204,
      0.9749236702919006,
      0.9767916202545166,
      0.951305627822876,
      0.9520775079727173,
      0.9477421045303345,
      0.9766504764556885,
      0.9732555150985718,
      0.9966109395027161,
      0.9988280534744263,
      0.9997127652168274,
      0.9998324513435364,
      0.9998918771743774,
      0.9998492002487183,
      0.9998995065689087,
      0.9998835325241089,
      0.9996945261955261,
      0.9994276762008667,
      0.9974450469017029,
      0.9866570830345154,
      0.9590927362442017,
      0.9328577518463135,
      0.9393210411071777,
      0.9324396848678589,
      0.9512086510658264,
      0.9639496207237244,
      0.983961820602417,
      0.9832603931427002,
      0.9988933801651001,
      0.998820424079895,
      0.9996721744537354,
      0.9997110962867737,
      0.9998611807823181,
      0.9999197721481323,
      0.999951183795929,
      0.9999484419822693,
      0.9999615550041199,
      0.9999013543128967,
      0.9997515678405762,
      0.9998356699943542,
      0.9999626278877258,
      0.9999793171882629,
      0.9999648332595825,
      0.9995487332344055,
      0.9999473094940186,
      0.999957799911499,
      0.999970018863678,
      0.9999433159828186,
      0.9998169541358948,
      0.9999226331710815,
      0.9999071359634399,
      0.9999498724937439,
      0.9997165203094482,
      0.999571681022644,
      0.999897837638855,
      0.9999600648880005,
      0.9999262094497681,
      0.9999340176582336,
      0.9999594688415527,
      0.999968945980072,
      0.9999516606330872,
      0.9999639391899109,
      0.999915599822998,
      0.9999619722366333,
      0.9998936653137207,
      0.9999349117279053,
      0.9999139904975891,
      0.9999447464942932,
      0.9999303221702576,
      0.9998328685760498,
      0.9998964071273804,
      0.9998396635055542,
      0.9995653629302979,
      0.9967933893203735,
      0.9986072182655334,
      0.9998174905776978,
      0.9998502135276794,
      0.9999569058418274,
      0.999947726726532,
      0.999881386756897,
      0.9997581839561462,
      0.9956006407737732,
      0.978659451007843,
      0.9454755783081055,
      0.913659930229187,
      0.9471594095230103,
      0.9630160927772522,
      0.9877758622169495,
      0.9975446462631226,
      0.9997339248657227,
      0.9998519420623779,
      0.9999256730079651,
      0.9999603033065796,
      0.9999755024909973,
      0.999927282333374,
      0.9999029636383057,
      0.9995777606964111,
      0.993487536907196,
      0.9926435947418213,
      0.9831336736679077,
      0.9970793724060059,
      0.9997464418411255,
      0.9998886585235596,
      0.9998900294303894,
      0.9998140335083008,
      0.9997655749320984,
      0.999212920665741,
      0.9960519075393677,
      0.981853723526001,
      0.9746143221855164,
      0.9748718738555908,
      0.9417930245399475,
      0.9575273990631104,
      0.9914456009864807,
      0.9988223314285278,
      0.9934124946594238,
      0.9991281032562256,
      0.9940058588981628,
      0.9998964667320251,
      0.9999032616615295,
      0.9998846054077148,
      0.9999570250511169,
      0.999947190284729,
      0.9999212622642517,
      0.9999440908432007,
      0.999907910823822,
      0.9999455809593201,
      0.9999430179595947,
      0.9998928904533386,
      0.9998158812522888,
      0.9986730813980103,
      0.9929276704788208,
      0.9720090627670288,
      0.9711637496948242,
      0.9650707244873047,
      0.9370346069335938,
      0.9205429553985596,
      0.9426701068878174,
      0.9601900577545166,
      0.9896838665008545,
      0.9941226840019226,
      0.9995588064193726,
      0.9998278617858887,
      0.999958872795105,
      0.9999468922615051,
      0.9998945593833923,
      0.9998621344566345,
      0.9997986555099487,
      0.9996658563613892,
      0.9997632503509521,
      0.9988080859184265,
      0.9921863079071045,
      0.9843858480453491,
      0.9711081385612488,
      0.9859458208084106,
      0.9588600993156433,
      0.9727229475975037,
      0.9811571836471558,
      0.9525461196899414,
      0.9265264272689819,
      0.949610710144043,
      0.9582575559616089,
      0.9107898473739624,
      0.8963195085525513,
      0.93434739112854,
      0.9283223748207092,
      0.877368152141571,
      0.8899202346801758,
      0.9321340322494507,
      0.9165663719177246,
      0.8860843777656555,
      0.9262707233428955,
      0.9578226208686829,
      0.933603048324585,
      0.9197273254394531,
      0.9700083136558533,
      0.9815405011177063,
      0.9642471671104431,
      0.9821454286575317,
      0.9972600936889648,
      0.9993349313735962,
      0.9999107718467712,
      0.9999608993530273,
      0.9999755620956421,
      0.9999561309814453,
      0.9999049305915833,
      0.9991581439971924,
      0.9998396039009094,
      0.9998040795326233,
      0.9997691512107849,
      0.9998970627784729,
      0.9999434947967529,
      0.9999168515205383,
      0.9998939633369446,
      0.9999527931213379,
      0.999963641166687,
      0.9999136924743652,
      0.9999248385429382,
      0.9999527335166931,
      0.9999614953994751,
      0.9999240040779114,
      0.9999229311943054,
      0.9997876286506653,
      0.9998882412910461,
      0.9999184608459473,
      0.9997888207435608,
      0.9995324015617371,
      0.9998323321342468,
      0.9998655319213867,
      0.9995428919792175,
      0.999516487121582,
      0.999845564365387,
      0.9997793436050415,
      0.9989870190620422,
      0.9996412992477417,
      0.9998608827590942,
      0.9996793270111084,
      0.9993921518325806,
      0.999902069568634,
      0.99986732006073,
      0.9996325969696045,
      0.9998026490211487,
      0.999931812286377,
      0.9999164342880249,
      0.9999105334281921,
      0.999962568283081,
      0.9999551177024841,
      0.9999650716781616,
      0.9999802112579346,
      0.9999570846557617,
      0.9999324083328247,
      0.9999624490737915,
      0.9999489188194275,
      0.9999018311500549,
      0.9998785853385925,
      0.999967634677887,
      0.9999625086784363,
      0.9999461770057678,
      0.9999286532402039,
      0.9999027252197266,
      0.9998964667320251,
      0.9999597668647766,
      0.9999710917472839,
      0.9999687075614929,
      0.9999539852142334,
      0.9999485611915588,
      0.9999529123306274,
      0.9999744296073914,
      0.9999701976776123,
      0.999934732913971,
      0.9999659061431885,
      0.9999298453330994,
      0.9999099969863892,
      0.9999136924743652,
      0.9999631643295288,
      0.9999276399612427,
      0.9999026656150818,
      0.9999499917030334,
      0.9999529719352722,
      0.99988853931427,
      0.9998769164085388,
      0.9999310374259949,
      0.9999061226844788,
      0.9999525547027588,
      0.9999492764472961,
      0.9999735355377197,
      0.9999454617500305,
      0.9999520778656006,
      0.9999741911888123,
      0.9999601244926453,
      0.9999051094055176,
      0.999965488910675,
      0.9999760985374451,
      0.9999450445175171,
      0.9999384880065918,
      0.9999648332595825,
      0.9999226927757263
    ],
    [
      0.6826172471046448,
      0.6995102763175964,
      0.7189461588859558,
      0.7409873604774475,
      0.7407092452049255,
      0.7328050136566162,
      0.7520765066146851,
      0.7890210151672363,
      0.7862186431884766,
      0.8034089803695679,
      0.7882164716720581,
      0.7913144826889038,
      0.8136937022209167,
      0.7818737626075745,
      0.7645261287689209,
      0.7714208364486694,
      0.8107729554176331,
      0.7876931428909302,
      0.8079283833503723,
      0.8180437684059143,
      0.8269448280334473,
      0.8219361901283264,
      0.8353167772293091,
      0.8362274169921875,
      0.8140759468078613,
      0.8176331520080566,
      0.8184195756912231,
      0.7829394340515137,
      0.7840422987937927,
      0.7895885705947876,
      0.7708984613418579,
      0.736103892326355,
      0.7205305099487305,
      0.7515571117401123,
      0.712952733039856,
      0.7409210801124573,
      0.7710261344909668,
      0.7952060103416443,
      0.7689826488494873,
      0.767024576663971,
      0.8076058626174927,
      0.8154224157333374,
      0.7916710376739502,
      0.7966004014015198,
      0.8381045460700989,
      0.8240475654602051,
      0.7960166335105896,
      0.8214707374572754,
      0.8536107540130615,
      0.815002977848053,
      0.7952793836593628,
      0.8602142333984375,
      0.8704372048377991,
      0.8061463832855225,
      0.9999045729637146,
      0.9999704957008362,
      0.9999706745147705,
      0.9999651908874512,
      0.9999774694442749,
      0.999925434589386,
      0.9997023344039917,
      0.9966909885406494,
      0.9767385125160217,
      0.978268563747406,
      0.952788770198822,
      0.953946590423584,
      0.9503724575042725,
      0.9780963659286499,
      0.974748969078064,
      0.9968746304512024,
      0.9989679455757141,
      0.9997381567955017,
      0.9998436570167542,
      0.9998945593833923,
      0.9998499155044556,
      0.9999022483825684,
      0.9998885989189148,
      0.9997172951698303,
      0.9994860887527466,
      0.9976454377174377,
      0.9874541759490967,
      0.961226224899292,
      0.9359199404716492,
      0.9420962333679199,
      0.9358239769935608,
      0.9537463784217834,
      0.9659953713417053,
      0.9848244190216064,
      0.9844374060630798,
      0.9990843534469604,
      0.9990338087081909,
      0.9997153878211975,
      0.9997358918190002,
      0.9998679757118225,
      0.9999226331710815,
      0.9999522566795349,
      0.9999510049819946,
      0.9999637007713318,
      0.9999100565910339,
      0.9997850060462952,
      0.9998467564582825,
      0.9999637007713318,
      0.9999793767929077,
      0.999963641166687,
      0.999550998210907,
      0.9999474287033081,
      0.999958336353302,
      0.9999701976776123,
      0.9999428391456604,
      0.9998170733451843,
      0.999923050403595,
      0.9999072551727295,
      0.9999499320983887,
      0.9997161030769348,
      0.9995739459991455,
      0.9998987913131714,
      0.9999606013298035,
      0.9999271035194397,
      0.9999361038208008,
      0.9999601244926453,
      0.9999691247940063,
      0.9999514818191528,
      0.9999653697013855,
      0.9999150633811951,
      0.9999619126319885,
      0.9998935461044312,
      0.999935507774353,
      0.9999142289161682,
      0.9999451637268066,
      0.9999322295188904,
      0.9998369216918945,
      0.9999024868011475,
      0.9998573064804077,
      0.9996339678764343,
      0.9972780346870422,
      0.9987717866897583,
      0.9998334646224976,
      0.9998562932014465,
      0.9999573826789856,
      0.9999489188194275,
      0.9998881816864014,
      0.9997822642326355,
      0.9958457350730896,
      0.9799374938011169,
      0.9483210444450378,
      0.9176312685012817,
      0.9501923322677612,
      0.9649192690849304,
      0.988534688949585,
      0.9977458715438843,
      0.9997621774673462,
      0.9998651146888733,
      0.9999294281005859,
      0.9999622702598572,
      0.9999762177467346,
      0.9999332427978516,
      0.999908983707428,
      0.9996084570884705,
      0.9943175911903381,
      0.993303120136261,
      0.984155535697937,
      0.9973304867744446,
      0.9997747540473938,
      0.9998998045921326,
      0.9998956918716431,
      0.9998270273208618,
      0.9997822046279907,
      0.999288022518158,
      0.9963692426681519,
      0.9830183386802673,
      0.976195216178894,
      0.9767791032791138,
      0.9454774856567383,
      0.9603128433227539,
      0.9924306273460388,
      0.9989264011383057,
      0.9941046237945557,
      0.9992703199386597,
      0.9948784708976746,
      0.9998975992202759,
      0.9999039769172668,
      0.9998871684074402,
      0.9999576807022095,
      0.99994957447052,
      0.9999274015426636,
      0.9999471306800842,
      0.9999085664749146,
      0.9999459385871887,
      0.9999454021453857,
      0.9998972415924072,
      0.9998367428779602,
      0.9988987445831299,
      0.9934461712837219,
      0.9736698865890503,
      0.9725532531738281,
      0.9677062630653381,
      0.9414669275283813,
      0.9270529747009277,
      0.9485112428665161,
      0.9636242389678955,
      0.9909582138061523,
      0.9950284957885742,
      0.999714732170105,
      0.999854564666748,
      0.9999627470970154,
      0.9999492764472961,
      0.9998981952667236,
      0.9998639225959778,
      0.9998056888580322,
      0.9996814131736755,
      0.9997864961624146,
      0.9990300536155701,
      0.9929858446121216,
      0.9861207604408264,
      0.9740537405014038,
      0.9878230690956116,
      0.9635593295097351,
      0.9763152599334717,
      0.9835028648376465,
      0.9593831896781921,
      0.9346317052841187,
      0.9551177620887756,
      0.9629440307617188,
      0.9184587001800537,
      0.9043724536895752,
      0.9399620294570923,
      0.9330329895019531,
      0.8849719166755676,
      0.895861804485321,
      0.9359560608863831,
      0.9208300113677979,
      0.8917227983474731,
      0.9298206567764282,
      0.9602247476577759,
      0.9369384050369263,
      0.9237579107284546,
      0.9718273282051086,
      0.9829559326171875,
      0.9667646288871765,
      0.9839243292808533,
      0.9974883198738098,
      0.9993850588798523,
      0.9999174475669861,
      0.9999629855155945,
      0.9999760985374451,
      0.999956488609314,
      0.9999051690101624,
      0.9991612434387207,
      0.9998404383659363,
      0.999804675579071,
      0.9997703433036804,
      0.9998983144760132,
      0.9999442100524902,
      0.9999178051948547,
      0.9998957514762878,
      0.999954104423523,
      0.9999650716781616,
      0.9999155402183533,
      0.9999279379844666,
      0.9999570846557617,
      0.999964714050293,
      0.9999284148216248,
      0.9999315738677979,
      0.9998223781585693,
      0.9999015927314758,
      0.9999258518218994,
      0.9998214840888977,
      0.9996129870414734,
      0.9998510479927063,
      0.9998804926872253,
      0.9996241927146912,
      0.9995953440666199,
      0.9998610019683838,
      0.9998100399971008,
      0.9992101192474365,
      0.9996997714042664,
      0.9998748898506165,
      0.9997391104698181,
      0.9995041489601135,
      0.9999095797538757,
      0.9998818039894104,
      0.9996997117996216,
      0.99983811378479,
      0.9999383091926575,
      0.9999228119850159,
      0.9999229311943054,
      0.999964714050293,
      0.9999558329582214,
      0.9999661445617676,
      0.9999809861183167,
      0.9999575018882751,
      0.9999327063560486,
      0.9999628067016602,
      0.9999492764472961,
      0.9999020099639893,
      0.999879002571106,
      0.9999678134918213,
      0.9999629855155945,
      0.9999468922615051,
      0.9999291896820068,
      0.9999036192893982,
      0.9998967051506042,
      0.9999601244926453,
      0.9999717473983765,
      0.9999693036079407,
      0.9999547004699707,
      0.9999492764472961,
      0.99995356798172,
      0.9999746680259705,
      0.9999704360961914,
      0.9999352097511292,
      0.9999665021896362,
      0.9999315142631531,
      0.9999136924743652,
      0.9999167919158936,
      0.9999642968177795,
      0.9999316334724426,
      0.9999102354049683,
      0.9999521970748901,
      0.9999555945396423,
      0.9999036192893982,
      0.9998916983604431,
      0.9999358654022217,
      0.999909520149231,
      0.99995356798172,
      0.9999498128890991,
      0.9999736547470093,
      0.9999457001686096,
      0.9999523162841797,
      0.9999744892120361,
      0.9999603033065796,
      0.999905526638031,
      0.9999656081199646,
      0.9999761581420898,
      0.9999451041221619,
      0.9999383091926575,
      0.9999646544456482,
      0.9999228715896606
    ],
    [
      0.6945837140083313,
      0.7125802040100098,
      0.7325577735900879,
      0.7505136132240295,
      0.7525546550750732,
      0.7453626394271851,
      0.7670451998710632,
      0.8029460906982422,
      0.8018397092819214,
      0.8181514739990234,
      0.8031246066093445,
      0.8084231615066528,
      0.8307887315750122,
      0.8004118204116821,
      0.7854635715484619,
      0.7922530770301819,
      0.8277279138565063,
      0.8070775270462036,
      0.8223878145217896,
      0.8307282328605652,
      0.8405183553695679,
      0.8368411064147949,
      0.8481780290603638,
      0.8489304780960083,
      0.8267719745635986,
      0.8304910063743591,
      0.829177737236023,
      0.7947649359703064,
      0.7918884754180908,
      0.7998331785202026,
      0.7827872037887573,
      0.7460997104644775,
      0.7371066808700562,
      0.77446049451828,
      0.7358661890029907,
      0.7534228563308716,
      0.7852936387062073,
      0.8076683878898621,
      0.783231258392334,
      0.7805426120758057,
      0.8190870881080627,
      0.826007604598999,
      0.8036777377128601,
      0.809175968170166,
      0.8472121357917786,
      0.8339047431945801,
      0.8071246147155762,
      0.8309634327888489,
      0.8627963066101074,
      0.8243180513381958,
      0.8054787516593933,
      0.8688386082649231,
      0.8790664672851562,
      0.8162292242050171,
      0.9999062418937683,
      0.9999709129333496,
      0.9999713897705078,
      0.9999666213989258,
      0.9999788999557495,
      0.9999348521232605,
      0.9997539520263672,
      0.9973688721656799,
      0.9795645475387573,
      0.9810073375701904,
      0.9576233625411987,
      0.9585483074188232,
      0.9548179507255554,
      0.980120837688446,
      0.9770185947418213,
      0.9972706437110901,
      0.9991462230682373,
      0.9997648000717163,
      0.9998574256896973,
      0.9998979568481445,
      0.9998520016670227,
      0.9999068975448608,
      0.9998970031738281,
      0.999752402305603,
      0.9995682239532471,
      0.9979965090751648,
      0.9887322783470154,
      0.9650387763977051,
      0.9408724308013916,
      0.9474129676818848,
      0.9387125968933105,
      0.9564864635467529,
      0.9680734276771545,
      0.985507607460022,
      0.9853489995002747,
      0.9992131590843201,
      0.9987227916717529,
      0.9997377991676331,
      0.9997521638870239,
      0.9998737573623657,
      0.9999246001243591,
      0.9999526143074036,
      0.999952495098114,
      0.9999651312828064,
      0.9999159574508667,
      0.999804675579071,
      0.9998530745506287,
      0.99996417760849,
      0.9999794363975525,
      0.9999630451202393,
      0.9995521903038025,
      0.9999474883079529,
      0.9999585151672363,
      0.9999700784683228,
      0.9999420642852783,
      0.9998159408569336,
      0.9999227523803711,
      0.9999064803123474,
      0.9999499320983887,
      0.999717116355896,
      0.9995777010917664,
      0.999899685382843,
      0.9999608397483826,
      0.999927282333374,
      0.9999376535415649,
      0.9999602437019348,
      0.9999692440032959,
      0.9999512434005737,
      0.9999651312828064,
      0.9999145269393921,
      0.999961793422699,
      0.9998933672904968,
      0.9999358654022217,
      0.9999139308929443,
      0.9999449253082275,
      0.9999330043792725,
      0.9998387694358826,
      0.9999068975448608,
      0.9998680949211121,
      0.9996768832206726,
      0.997604489326477,
      0.9988927841186523,
      0.9998449683189392,
      0.9998614192008972,
      0.9999576807022095,
      0.9999498128890991,
      0.9998924732208252,
      0.9997977614402771,
      0.9958561658859253,
      0.9788918495178223,
      0.9502881765365601,
      0.921008825302124,
      0.9527186155319214,
      0.9662972688674927,
      0.9889730215072632,
      0.9978440403938293,
      0.9997860193252563,
      0.9998760223388672,
      0.9999321699142456,
      0.9999635815620422,
      0.9999766945838928,
      0.9999367594718933,
      0.9999121427536011,
      0.9994476437568665,
      0.9948456883430481,
      0.9936918616294861,
      0.9848549365997314,
      0.9974822998046875,
      0.9997945427894592,
      0.9999081492424011,
      0.9999002814292908,
      0.9998378753662109,
      0.9997978210449219,
      0.99936443567276,
      0.996638834476471,
      0.984138548374176,
      0.9779579639434814,
      0.9806444644927979,
      0.9502568244934082,
      0.963915228843689,
      0.993410587310791,
      0.9988852739334106,
      0.9948605895042419,
      0.9994252920150757,
      0.9958075881004333,
      0.9998997449874878,
      0.9999063014984131,
      0.9998923540115356,
      0.9999600052833557,
      0.9999527335166931,
      0.9999344348907471,
      0.9999505877494812,
      0.9999100565910339,
      0.9999467134475708,
      0.9999485015869141,
      0.9999035000801086,
      0.99986332654953,
      0.9992213845252991,
      0.9945816993713379,
      0.9768261909484863,
      0.9754536747932434,
      0.9716019034385681,
      0.9483925104141235,
      0.9352021217346191,
      0.9547479152679443,
      0.96779865026474,
      0.9925126433372498,
      0.9959401488304138,
      0.9997493624687195,
      0.9998757839202881,
      0.999966025352478,
      0.9999516010284424,
      0.9999014139175415,
      0.999865710735321,
      0.9998145699501038,
      0.9997001886367798,
      0.9998093843460083,
      0.9992185235023499,
      0.9938720464706421,
      0.9878076314926147,
      0.9770750403404236,
      0.9896246790885925,
      0.9684191942214966,
      0.9790940284729004,
      0.985382616519928,
      0.9642391204833984,
      0.9413772821426392,
      0.9596164226531982,
      0.9667838215827942,
      0.9250702857971191,
      0.9114257097244263,
      0.9447709321975708,
      0.9380478858947754,
      0.8920124173164368,
      0.9016556739807129,
      0.9392880797386169,
      0.9248199462890625,
      0.897058367729187,
      0.9325448274612427,
      0.9619115591049194,
      0.9404448866844177,
      0.9271957874298096,
      0.9727518558502197,
      0.9841151237487793,
      0.9677340984344482,
      0.9850212931632996,
      0.9976334571838379,
      0.999415934085846,
      0.9999231696128845,
      0.9999648332595825,
      0.9999757409095764,
      0.999956488609314,
      0.9999053478240967,
      0.9991567730903625,
      0.9998382329940796,
      0.9998012185096741,
      0.9997661113739014,
      0.9998983144760132,
      0.9999444484710693,
      0.9999181628227234,
      0.9998970031738281,
      0.9999555349349976,
      0.9999660849571228,
      0.9999178051948547,
      0.9999308586120605,
      0.9999606013298035,
      0.9999672770500183,
      0.9999317526817322,
      0.9999376535415649,
      0.999847412109375,
      0.999911904335022,
      0.9999310970306396,
      0.9998448491096497,
      0.9996762871742249,
      0.9998667240142822,
      0.9998917579650879,
      0.9996925592422485,
      0.9996635317802429,
      0.9998777508735657,
      0.9998390674591064,
      0.9994016289710999,
      0.9997571706771851,
      0.9998860955238342,
      0.9997916221618652,
      0.9996227025985718,
      0.9999228119850159,
      0.9998953342437744,
      0.9997549057006836,
      0.9998655915260315,
      0.99994295835495,
      0.999928891658783,
      0.999933123588562,
      0.9999667406082153,
      0.9999567270278931,
      0.9999671578407288,
      0.9999815225601196,
      0.9999581575393677,
      0.9999331831932068,
      0.9999633431434631,
      0.9999497532844543,
      0.9999027252197266,
      0.9998798370361328,
      0.9999680519104004,
      0.9999632835388184,
      0.9999474883079529,
      0.9999295473098755,
      0.9999046921730042,
      0.999897301197052,
      0.9999606609344482,
      0.9999728798866272,
      0.9999691843986511,
      0.9999552369117737,
      0.9999498724937439,
      0.9999539852142334,
      0.9999749660491943,
      0.9999707341194153,
      0.9999358654022217,
      0.9999670386314392,
      0.9999328255653381,
      0.9999167323112488,
      0.9999194145202637,
      0.9999653100967407,
      0.9999351501464844,
      0.9999171495437622,
      0.9999549388885498,
      0.9999582767486572,
      0.9999151825904846,
      0.9999039769172668,
      0.9999399185180664,
      0.9999126195907593,
      0.9999547600746155,
      0.9999504089355469,
      0.9999738931655884,
      0.9999460577964783,
      0.9999525547027588,
      0.9999747276306152,
      0.9999606013298035,
      0.9999058246612549,
      0.9999656677246094,
      0.9999762177467346,
      0.9999451637268066,
      0.9999382495880127,
      0.9999647736549377,
      0.9999229907989502
    ],
    [
      0.7103093266487122,
      0.7274587750434875,
      0.7453261613845825,
      0.761813759803772,
      0.7660843133926392,
      0.7573606967926025,
      0.7807138562202454,
      0.8162314891815186,
      0.8159095048904419,
      0.8314638137817383,
      0.8168483376502991,
      0.8247249722480774,
      0.8453940153121948,
      0.813633918762207,
      0.8024306893348694,
      0.8080790042877197,
      0.8421306610107422,
      0.8239428997039795,
      0.8337929248809814,
      0.8426324129104614,
      0.8534970283508301,
      0.8499923944473267,
      0.8601045608520508,
      0.860276460647583,
      0.8393920660018921,
      0.8429142236709595,
      0.8400386571884155,
      0.8081963062286377,
      0.8045486807823181,
      0.8130570650100708,
      0.7961165904998779,
      0.7621848583221436,
      0.7568385601043701,
      0.7999604940414429,
      0.7562134265899658,
      0.7676678895950317,
      0.8046454191207886,
      0.8230975866317749,
      0.7980151772499084,
      0.7961151003837585,
      0.8329633474349976,
      0.8387392163276672,
      0.8161150217056274,
      0.8233281373977661,
      0.8571270704269409,
      0.8434150218963623,
      0.8184988498687744,
      0.8411558866500854,
      0.8713470697402954,
      0.8325013518333435,
      0.8155774474143982,
      0.8767868280410767,
      0.8846603035926819,
      0.8239842057228088,
      0.9999078512191772,
      0.999971330165863,
      0.999971866607666,
      0.9999676942825317,
      0.9999801516532898,
      0.9999420642852783,
      0.9997888803482056,
      0.9978135228157043,
      0.9817830920219421,
      0.9827969074249268,
      0.9617847204208374,
      0.9621946215629578,
      0.9585021734237671,
      0.9817507266998291,
      0.9789910912513733,
      0.9976120591163635,
      0.9992987513542175,
      0.9997940063476562,
      0.9998697638511658,
      0.9999018907546997,
      0.9998546838760376,
      0.9999114871025085,
      0.999904453754425,
      0.9997819662094116,
      0.9996386766433716,
      0.9983761310577393,
      0.9898658990859985,
      0.9683455228805542,
      0.9456409215927124,
      0.9519413709640503,
      0.9422171711921692,
      0.9592616558074951,
      0.9683471918106079,
      0.9858531951904297,
      0.9864857792854309,
      0.999367356300354,
      0.9989604949951172,
      0.9997722506523132,
      0.9997711777687073,
      0.9998791813850403,
      0.9999268651008606,
      0.9999532699584961,
      0.999954342842102,
      0.9999664425849915,
      0.9999215602874756,
      0.9998226761817932,
      0.9998598694801331,
      0.9999651908874512,
      0.9999796748161316,
      0.9999631643295288,
      0.9995554089546204,
      0.999947726726532,
      0.9999592900276184,
      0.9999703764915466,
      0.9999416470527649,
      0.9998166561126709,
      0.9999233484268188,
      0.9999069571495056,
      0.999950110912323,
      0.999717652797699,
      0.9995822310447693,
      0.999901294708252,
      0.9999613165855408,
      0.9999280571937561,
      0.9999399185180664,
      0.9999607801437378,
      0.9999694228172302,
      0.9999512434005737,
      0.9999651312828064,
      0.9999140501022339,
      0.9999615550041199,
      0.9998934864997864,
      0.9999361038208008,
      0.9999143481254578,
      0.9999454617500305,
      0.9999346733093262,
      0.9998424649238586,
      0.9999109506607056,
      0.9998780488967896,
      0.999711275100708,
      0.9978899359703064,
      0.998988151550293,
      0.9998552203178406,
      0.9998648166656494,
      0.9999579191207886,
      0.9999504089355469,
      0.9998970031738281,
      0.9998130798339844,
      0.9960354566574097,
      0.9773335456848145,
      0.9526416063308716,
      0.9249930381774902,
      0.9555908441543579,
      0.967774510383606,
      0.9893109798431396,
      0.9979360103607178,
      0.9997981190681458,
      0.9998834133148193,
      0.9999333024024963,
      0.9999633431434631,
      0.9999768733978271,
      0.9999395608901978,
      0.9999174475669861,
      0.9995080828666687,
      0.9953243136405945,
      0.99403977394104,
      0.9853919148445129,
      0.9974701404571533,
      0.9996552467346191,
      0.9999075531959534,
      0.9999008774757385,
      0.9998465180397034,
      0.9998112320899963,
      0.9994281530380249,
      0.996637225151062,
      0.9853639006614685,
      0.9796624183654785,
      0.982803225517273,
      0.954820454120636,
      0.9672320485115051,
      0.9943677186965942,
      0.9989876747131348,
      0.9950293898582458,
      0.9991608262062073,
      0.9959749579429626,
      0.9999021291732788,
      0.9999081492424011,
      0.9998955130577087,
      0.9999608397483826,
      0.999954879283905,
      0.9999387264251709,
      0.9999505877494812,
      0.9999110698699951,
      0.999947190284729,
      0.9999503493309021,
      0.9999053478240967,
      0.9998699426651001,
      0.9992552399635315,
      0.9951449632644653,
      0.979244589805603,
      0.9779136180877686,
      0.9748232364654541,
      0.9546926021575928,
      0.9425989389419556,
      0.960074245929718,
      0.9713206887245178,
      0.993687093257904,
      0.9966897368431091,
      0.9998012781143188,
      0.9998940229415894,
      0.9999687075614929,
      0.9999534487724304,
      0.9999040365219116,
      0.9998674392700195,
      0.9998210668563843,
      0.9997121095657349,
      0.999825119972229,
      0.9993691444396973,
      0.994839608669281,
      0.9903181791305542,
      0.9797646403312683,
      0.9915919899940491,
      0.9726235866546631,
      0.9813923835754395,
      0.9869439005851746,
      0.9680095314979553,
      0.9471701383590698,
      0.9638237357139587,
      0.9701809287071228,
      0.9320749640464783,
      0.9191117286682129,
      0.9494923949241638,
      0.9429469704627991,
      0.899519681930542,
      0.907638430595398,
      0.9424352049827576,
      0.9288868308067322,
      0.9030948877334595,
      0.9358280897140503,
      0.9639440774917603,
      0.9443095922470093,
      0.9311617612838745,
      0.9740548133850098,
      0.9853029847145081,
      0.969004213809967,
      0.9859602451324463,
      0.9977317452430725,
      0.9994394183158875,
      0.9999276399612427,
      0.9999651312828064,
      0.9999761581420898,
      0.9999567866325378,
      0.9999057054519653,
      0.9991543889045715,
      0.99983811378479,
      0.9998008608818054,
      0.9997661113739014,
      0.9998990297317505,
      0.9999447464942932,
      0.9999185800552368,
      0.9998980760574341,
      0.9999563097953796,
      0.9999664425849915,
      0.9999189972877502,
      0.9999324679374695,
      0.9999623894691467,
      0.9999685883522034,
      0.999934196472168,
      0.9999423623085022,
      0.999866783618927,
      0.9999206066131592,
      0.9999359846115112,
      0.9998649954795837,
      0.9997302889823914,
      0.9998824000358582,
      0.9999027252197266,
      0.9997484087944031,
      0.9997252225875854,
      0.9998924732208252,
      0.9998630285263062,
      0.9995411038398743,
      0.9998036623001099,
      0.9998995065689087,
      0.9998310804367065,
      0.9997082948684692,
      0.999932587146759,
      0.9999064803123474,
      0.9997962117195129,
      0.9998857378959656,
      0.9999468326568604,
      0.9999342560768127,
      0.9999409914016724,
      0.9999682903289795,
      0.9999575018882751,
      0.9999679327011108,
      0.9999819993972778,
      0.9999584555625916,
      0.9999336004257202,
      0.9999637007713318,
      0.9999501705169678,
      0.9999032616615295,
      0.9998804330825806,
      0.9999682903289795,
      0.9999635219573975,
      0.9999477863311768,
      0.9999297261238098,
      0.9999052286148071,
      0.9998981952667236,
      0.9999608993530273,
      0.9999732375144958,
      0.9999701380729675,
      0.999955415725708,
      0.9999488592147827,
      0.9999542832374573,
      0.999975323677063,
      0.9999707937240601,
      0.9999366998672485,
      0.9999675750732422,
      0.9999340176582336,
      0.9999212026596069,
      0.9999215602874756,
      0.9999662637710571,
      0.9999377131462097,
      0.9999216198921204,
      0.9999566078186035,
      0.9999601244926453,
      0.9999241232872009,
      0.999912679195404,
      0.99994295835495,
      0.9999151825904846,
      0.9999555945396423,
      0.9999508857727051,
      0.9999741315841675,
      0.9999462962150574,
      0.9999527931213379,
      0.9999749660491943,
      0.9999607801437378,
      0.999906063079834,
      0.9999656677246094,
      0.9999763369560242,
      0.9999451041221619,
      0.9999383091926575,
      0.9999647736549377,
      0.9999232292175293
    ],
    [
      0.735119104385376,
      0.7458685040473938,
      0.7586387395858765,
      0.7757331728935242,
      0.7856947183609009,
      0.771141767501831,
      0.7946369647979736,
      0.8297654390335083,
      0.8322722315788269,
      0.8443794846534729,
      0.8298797607421875,
      0.840691328048706,
      0.8576592803001404,
      0.8274579048156738,
      0.8219656348228455,
      0.8288543224334717,
      0.8547605276107788,
      0.8397752046585083,
      0.8441815972328186,
      0.8555463552474976,
      0.86726975440979,
      0.8639927506446838,
      0.8726403713226318,
      0.8721439838409424,
      0.8531688451766968,
      0.8578215837478638,
      0.8519889116287231,
      0.8248265385627747,
      0.8248499631881714,
      0.8300521373748779,
      0.810090184211731,
      0.7839022874832153,
      0.7872949838638306,
      0.8306306004524231,
      0.7837089896202087,
      0.7869449257850647,
      0.8284623026847839,
      0.8440316915512085,
      0.8146471381187439,
      0.8161552548408508,
      0.8503613471984863,
      0.8541803956031799,
      0.8296863436698914,
      0.8403000831604004,
      0.8700634241104126,
      0.8543306589126587,
      0.8330340385437012,
      0.8534293174743652,
      0.8807281851768494,
      0.8416954278945923,
      0.8274274468421936,
      0.8834025859832764,
      0.8887026309967041,
      0.8293731808662415,
      0.999909520149231,
      0.9999716281890869,
      0.9999722242355347,
      0.9999685287475586,
      0.9999809265136719,
      0.9999472498893738,
      0.9998201131820679,
      0.998277485370636,
      0.9845060706138611,
      0.9853755235671997,
      0.9664223194122314,
      0.9661943912506104,
      0.9614019393920898,
      0.9831403493881226,
      0.9810230731964111,
      0.9979233741760254,
      0.9994168281555176,
      0.9998134970664978,
      0.9998815655708313,
      0.9999057054519653,
      0.9998561143875122,
      0.9999150633811951,
      0.9999103546142578,
      0.9998058080673218,
      0.9996998906135559,
      0.99873286485672,
      0.9917824864387512,
      0.9720079898834229,
      0.9511609077453613,
      0.9563260078430176,
      0.9472377896308899,
      0.9630564451217651,
      0.9712841510772705,
      0.9870653748512268,
      0.9879812598228455,
      0.9995017647743225,
      0.9991443157196045,
      0.999802827835083,
      0.9997877478599548,
      0.999883770942688,
      0.9999284148216248,
      0.9999541640281677,
      0.9999558329582214,
      0.9999679327011108,
      0.9999270439147949,
      0.9998418688774109,
      0.9998665452003479,
      0.9999659061431885,
      0.9999799728393555,
      0.9999634027481079,
      0.9995600581169128,
      0.9999481439590454,
      0.9999600648880005,
      0.9999707341194153,
      0.9999417662620544,
      0.9998171329498291,
      0.999923825263977,
      0.9999068379402161,
      0.9999508261680603,
      0.9997205138206482,
      0.999586284160614,
      0.9999024271965027,
      0.9999619722366333,
      0.9999291896820068,
      0.9999424815177917,
      0.9999616742134094,
      0.9999698400497437,
      0.999951183795929,
      0.9999649524688721,
      0.9999136924743652,
      0.9999613165855408,
      0.9998934864997864,
      0.999936580657959,
      0.9999154210090637,
      0.9999452829360962,
      0.9999358057975769,
      0.9998447895050049,
      0.9999147057533264,
      0.9998868107795715,
      0.9997443556785583,
      0.9982174634933472,
      0.9991098046302795,
      0.99986732006073,
      0.9998701810836792,
      0.9999582767486572,
      0.9999514818191528,
      0.9999022483825684,
      0.9998312592506409,
      0.9963779449462891,
      0.9786423444747925,
      0.9560801982879639,
      0.9299915432929993,
      0.9578101634979248,
      0.9698020219802856,
      0.990318775177002,
      0.9981911778450012,
      0.9998200535774231,
      0.9998937845230103,
      0.9999362230300903,
      0.999964714050293,
      0.9999775290489197,
      0.9999436736106873,
      0.9999239444732666,
      0.9995837807655334,
      0.9959906339645386,
      0.994733452796936,
      0.9866973757743835,
      0.9977575540542603,
      0.9996832013130188,
      0.9999151825904846,
      0.9999043941497803,
      0.9998533129692078,
      0.9998214840888977,
      0.9994568824768066,
      0.9964710474014282,
      0.9865607023239136,
      0.981548547744751,
      0.9850208759307861,
      0.9593737125396729,
      0.9706041812896729,
      0.9954445362091064,
      0.9992070198059082,
      0.9958805441856384,
      0.9993380308151245,
      0.996718168258667,
      0.9999035596847534,
      0.9999088644981384,
      0.9999037384986877,
      0.9999616146087646,
      0.999957263469696,
      0.9999448657035828,
      0.9999540448188782,
      0.9999119639396667,
      0.9999475479125977,
      0.999952495098114,
      0.9999057054519653,
      0.9998878240585327,
      0.9994701743125916,
      0.9961156845092773,
      0.9822805523872375,
      0.9808362126350403,
      0.978420615196228,
      0.9615317583084106,
      0.9490848779678345,
      0.9649904370307922,
      0.9748455882072449,
      0.994785487651825,
      0.9973298907279968,
      0.9998326301574707,
      0.9999080896377563,
      0.9999712109565735,
      0.9999527931213379,
      0.999906599521637,
      0.9998693466186523,
      0.9998270869255066,
      0.9997233748435974,
      0.9998393058776855,
      0.9995064735412598,
      0.9959060549736023,
      0.99181067943573,
      0.9825912117958069,
      0.9927092790603638,
      0.9767261743545532,
      0.9833706021308899,
      0.9883752465248108,
      0.9719716310501099,
      0.9527299404144287,
      0.9676439762115479,
      0.9733812808990479,
      0.9381423592567444,
      0.92586350440979,
      0.9564172029495239,
      0.948026716709137,
      0.9080899953842163,
      0.9149961471557617,
      0.9470371007919312,
      0.9334675669670105,
      0.9104815721511841,
      0.9403834342956543,
      0.9666585922241211,
      0.9489650130271912,
      0.9361846446990967,
      0.9763208627700806,
      0.9846013188362122,
      0.9713751673698425,
      0.9870464205741882,
      0.9979285001754761,
      0.9995028376579285,
      0.9999347925186157,
      0.9999673962593079,
      0.9999767541885376,
      0.9999571442604065,
      0.9999060034751892,
      0.9991504549980164,
      0.9998378157615662,
      0.9997999668121338,
      0.9997661113739014,
      0.9998998045921326,
      0.9999449849128723,
      0.9999189376831055,
      0.9998994469642639,
      0.9999573230743408,
      0.9999672770500183,
      0.9999200701713562,
      0.9999338984489441,
      0.9999650120735168,
      0.9999704360961914,
      0.9999365210533142,
      0.9999470114707947,
      0.9998847842216492,
      0.9999281167984009,
      0.9999411106109619,
      0.9998859167098999,
      0.9997816681861877,
      0.9998975396156311,
      0.9999144077301025,
      0.9998027682304382,
      0.9997816681861877,
      0.9999064207077026,
      0.9998849630355835,
      0.9996540546417236,
      0.9998428821563721,
      0.9999122619628906,
      0.9998640418052673,
      0.9997738003730774,
      0.9999409914016724,
      0.9999154210090637,
      0.9998292326927185,
      0.9999027252197266,
      0.9999490976333618,
      0.9999387860298157,
      0.9999472498893738,
      0.9999696612358093,
      0.9999582767486572,
      0.9999686479568481,
      0.999982476234436,
      0.9999589920043945,
      0.9999339580535889,
      0.99996417760849,
      0.9999505281448364,
      0.9999039173126221,
      0.9998812675476074,
      0.9999685287475586,
      0.9999638199806213,
      0.9999483823776245,
      0.9999303817749023,
      0.9999071359634399,
      0.9998989105224609,
      0.999961256980896,
      0.9999736547470093,
      0.999970018863678,
      0.9999552965164185,
      0.9999493956565857,
      0.9999546408653259,
      0.9999755024909973,
      0.9999711513519287,
      0.9999373555183411,
      0.9999679923057556,
      0.9999350905418396,
      0.9999232888221741,
      0.9999232292175293,
      0.9999667406082153,
      0.9999397397041321,
      0.9999252557754517,
      0.9999580383300781,
      0.9999616146087646,
      0.9999312162399292,
      0.9999198913574219,
      0.9999454617500305,
      0.9999170303344727,
      0.9999564290046692,
      0.9999513626098633,
      0.9999743700027466,
      0.9999465346336365,
      0.999953031539917,
      0.9999752640724182,
      0.9999610781669617,
      0.9999064207077026,
      0.9999659657478333,
      0.9999764561653137,
      0.9999452829360962,
      0.9999383091926575,
      0.9999647736549377,
      0.9999237060546875
    ],
    [
      0.7616683840751648,
      0.7647671699523926,
      0.7727658152580261,
      0.7908410429954529,
      0.8052428364753723,
      0.7854442000389099,
      0.8081921935081482,
      0.8430608510971069,
      0.8478270173072815,
      0.8556519150733948,
      0.8432425260543823,
      0.8558250665664673,
      0.8687828779220581,
      0.8409865498542786,
      0.8407167196273804,
      0.8474323153495789,
      0.8663580417633057,
      0.8517193794250488,
      0.8548226952552795,
      0.8689413070678711,
      0.879035234451294,
      0.8752105832099915,
      0.8830989003181458,
      0.8824223279953003,
      0.8638924360275269,
      0.869165301322937,
      0.8626950979232788,
      0.8377225399017334,
      0.8379906415939331,
      0.8429755568504333,
      0.8215224146842957,
      0.7977678179740906,
      0.8058752417564392,
      0.8468619585037231,
      0.7980685234069824,
      0.7995287179946899,
      0.8411314487457275,
      0.8575626015663147,
      0.8249306678771973,
      0.8284919261932373,
      0.861129105091095,
      0.8640314340591431,
      0.8391112685203552,
      0.851576566696167,
      0.8800724744796753,
      0.8632320165634155,
      0.8448352813720703,
      0.863768994808197,
      0.888604998588562,
      0.8510342836380005,
      0.8376857042312622,
      0.88939368724823,
      0.8938694596290588,
      0.8359750509262085,
      0.9999112486839294,
      0.9999722242355347,
      0.9999727606773376,
      0.9999694228172302,
      0.9999818205833435,
      0.9999521374702454,
      0.9998524188995361,
      0.9986297488212585,
      0.9872298836708069,
      0.9879330992698669,
      0.9710018634796143,
      0.9700794816017151,
      0.9655065536499023,
      0.9836429357528687,
      0.9832162857055664,
      0.9981977939605713,
      0.9995173215866089,
      0.9998343586921692,
      0.999891459941864,
      0.9999085664749146,
      0.9998572468757629,
      0.9999178647994995,
      0.9999155402183533,
      0.9998257160186768,
      0.9997434020042419,
      0.9989620447158813,
      0.9928884506225586,
      0.9758363962173462,
      0.9590247273445129,
      0.9608044624328613,
      0.9544104337692261,
      0.9676948189735413,
      0.974791944026947,
      0.9886482954025269,
      0.9895970821380615,
      0.999600350856781,
      0.9992662072181702,
      0.999829113483429,
      0.9998043775558472,
      0.9998891949653625,
      0.999930739402771,
      0.9999549388885498,
      0.9999576210975647,
      0.9999693036079407,
      0.9999323487281799,
      0.9998577833175659,
      0.9998727440834045,
      0.9999666810035706,
      0.9999802708625793,
      0.999963641166687,
      0.9995598196983337,
      0.9999482035636902,
      0.9999604821205139,
      0.9999709725379944,
      0.9999417066574097,
      0.9998166561126709,
      0.9999237060546875,
      0.9999065399169922,
      0.9999507069587708,
      0.9997193217277527,
      0.9995879530906677,
      0.9999030828475952,
      0.999962329864502,
      0.9999297857284546,
      0.9999441504478455,
      0.9999620318412781,
      0.999970018863678,
      0.9999507665634155,
      0.9999633431434631,
      0.999912679195404,
      0.9999611973762512,
      0.9998931884765625,
      0.9999369978904724,
      0.9999150633811951,
      0.9999442100524902,
      0.9999366402626038,
      0.9998471140861511,
      0.9999184012413025,
      0.9998955130577087,
      0.9997777938842773,
      0.9985206723213196,
      0.9992145895957947,
      0.9998787641525269,
      0.9998754262924194,
      0.9999585151672363,
      0.9999525547027588,
      0.9999074339866638,
      0.9998485445976257,
      0.9967511296272278,
      0.9803692102432251,
      0.9602103233337402,
      0.935295820236206,
      0.9623206853866577,
      0.9727492332458496,
      0.9916473627090454,
      0.9984561204910278,
      0.9998412132263184,
      0.999903678894043,
      0.999939501285553,
      0.9999662041664124,
      0.9999780058860779,
      0.9999478459358215,
      0.9999294281005859,
      0.9996480941772461,
      0.9967047572135925,
      0.9955316185951233,
      0.9881346225738525,
      0.9980674386024475,
      0.9997245073318481,
      0.9999233484268188,
      0.999908983707428,
      0.9998632669448853,
      0.9998345375061035,
      0.9995189309120178,
      0.9969815015792847,
      0.9882858395576477,
      0.9838190674781799,
      0.9878480434417725,
      0.9640339016914368,
      0.9738527536392212,
      0.9958746433258057,
      0.999265193939209,
      0.9965526461601257,
      0.9994775652885437,
      0.9973590970039368,
      0.999906063079834,
      0.9999106526374817,
      0.9999057054519653,
      0.9999609589576721,
      0.9999589323997498,
      0.9999493956565857,
      0.9999572038650513,
      0.9999133348464966,
      0.9999479651451111,
      0.9999549984931946,
      0.999914288520813,
      0.9999051690101624,
      0.9996792674064636,
      0.9970080256462097,
      0.9854202270507812,
      0.9838359355926514,
      0.9818018078804016,
      0.9672337174415588,
      0.9552193880081177,
      0.9698554873466492,
      0.9784592986106873,
      0.9957398176193237,
      0.9978870153427124,
      0.9998604655265808,
      0.9999226331710815,
      0.9999735951423645,
      0.9999545216560364,
      0.9999090433120728,
      0.9998707175254822,
      0.9998311400413513,
      0.999732255935669,
      0.9998520612716675,
      0.9996256232261658,
      0.9971256256103516,
      0.9931989312171936,
      0.985242486000061,
      0.9936650991439819,
      0.9800001978874207,
      0.9852613806724548,
      0.9897209405899048,
      0.9761887192726135,
      0.9587492346763611,
      0.9713268280029297,
      0.9765799641609192,
      0.9425184726715088,
      0.9328082799911499,
      0.9611098766326904,
      0.9528220891952515,
      0.9164215922355652,
      0.9212418794631958,
      0.951259970664978,
      0.937525749206543,
      0.9177255630493164,
      0.9454224705696106,
      0.9703101515769958,
      0.9539952874183655,
      0.9411168098449707,
      0.9784878492355347,
      0.9862026572227478,
      0.9745687246322632,
      0.988542914390564,
      0.9982702732086182,
      0.9995508193969727,
      0.9999402165412903,
      0.9999693036079407,
      0.9999771118164062,
      0.9999573826789856,
      0.9999064803123474,
      0.9991507530212402,
      0.9998382925987244,
      0.9998002052307129,
      0.9997671246528625,
      0.9999008774757385,
      0.9999456405639648,
      0.9999199509620667,
      0.9999011158943176,
      0.9999586343765259,
      0.999968409538269,
      0.9999220371246338,
      0.9999361634254456,
      0.9999677538871765,
      0.9999726414680481,
      0.9999397397041321,
      0.9999520182609558,
      0.9999020099639893,
      0.999936580657959,
      0.9999464750289917,
      0.9999035000801086,
      0.9998260140419006,
      0.9999107718467712,
      0.99992436170578,
      0.9998461604118347,
      0.9998248219490051,
      0.9999181628227234,
      0.9999032020568848,
      0.9997374415397644,
      0.9998716711997986,
      0.9999226331710815,
      0.9998900890350342,
      0.9998223185539246,
      0.9999465346336365,
      0.9999222159385681,
      0.9998575448989868,
      0.9999159574508667,
      0.9999508857727051,
      0.9999428391456604,
      0.9999528527259827,
      0.9999709129333496,
      0.9999591112136841,
      0.9999696612358093,
      0.9999828934669495,
      0.9999595880508423,
      0.9999346733093262,
      0.9999644756317139,
      0.9999508261680603,
      0.9999042749404907,
      0.9998816847801208,
      0.9999686479568481,
      0.99996417760849,
      0.9999490976333618,
      0.9999311566352844,
      0.9999085068702698,
      0.999899685382843,
      0.9999619126319885,
      0.9999743103981018,
      0.9999706149101257,
      0.9999558925628662,
      0.9999499320983887,
      0.9999552369117737,
      0.9999757409095764,
      0.9999712109565735,
      0.9999377727508545,
      0.9999682903289795,
      0.9999356865882874,
      0.999924898147583,
      0.9999249577522278,
      0.9999673366546631,
      0.9999416470527649,
      0.9999290704727173,
      0.999959409236908,
      0.999963104724884,
      0.999937891960144,
      0.9999276399612427,
      0.999948263168335,
      0.9999192357063293,
      0.9999570250511169,
      0.9999513626098633,
      0.9999744296073914,
      0.9999465942382812,
      0.9999532699584961,
      0.9999754428863525,
      0.999961256980896,
      0.999906599521637,
      0.9999659061431885,
      0.9999765753746033,
      0.9999452829360962,
      0.9999381303787231,
      0.9999649524688721,
      0.9999242424964905
    ],
    [
      0.7836372256278992,
      0.7839758396148682,
      0.787943422794342,
      0.8070602416992188,
      0.8226984739303589,
      0.8005743026733398,
      0.8217276334762573,
      0.8552140593528748,
      0.862136960029602,
      0.8674362897872925,
      0.8558250665664673,
      0.8687797784805298,
      0.8815845847129822,
      0.8564716577529907,
      0.8551760315895081,
      0.8635774850845337,
      0.8770211935043335,
      0.8634650707244873,
      0.8664725422859192,
      0.8820814490318298,
      0.8911817073822021,
      0.8860905170440674,
      0.8932853937149048,
      0.8923928141593933,
      0.875072717666626,
      0.8807532787322998,
      0.874271810054779,
      0.8509175181388855,
      0.8515139222145081,
      0.8561612367630005,
      0.8346390724182129,
      0.812095046043396,
      0.8219454288482666,
      0.859215259552002,
      0.8117067813873291,
      0.8136225342750549,
      0.853975236415863,
      0.8692599534988403,
      0.8359068036079407,
      0.842840850353241,
      0.8737817406654358,
      0.8750174045562744,
      0.8504647016525269,
      0.8647579550743103,
      0.8910244107246399,
      0.8736035227775574,
      0.8569921255111694,
      0.8740224242210388,
      0.8961894512176514,
      0.8596857786178589,
      0.8473641276359558,
      0.8948029279708862,
      0.8986834287643433,
      0.8427398800849915,
      0.9999126195907593,
      0.999972403049469,
      0.9999734163284302,
      0.9999703764915466,
      0.9999824166297913,
      0.9999557137489319,
      0.9998676180839539,
      0.9988347291946411,
      0.9893055558204651,
      0.9900363683700562,
      0.9753209948539734,
      0.9737170934677124,
      0.9696207046508789,
      0.9849854707717896,
      0.985205352306366,
      0.9984172582626343,
      0.9995898008346558,
      0.9998482465744019,
      0.9999002814292908,
      0.9999118447303772,
      0.9998589754104614,
      0.9999204874038696,
      0.9999200105667114,
      0.9998418092727661,
      0.9997757077217102,
      0.9991582632064819,
      0.9938378930091858,
      0.9790988564491272,
      0.9649162292480469,
      0.965556263923645,
      0.9608113169670105,
      0.9717972278594971,
      0.9779134392738342,
      0.98989337682724,
      0.9907722473144531,
      0.9996531009674072,
      0.9993588924407959,
      0.9998487234115601,
      0.9998188614845276,
      0.9998939037322998,
      0.999932587146759,
      0.9999556541442871,
      0.9999591112136841,
      0.9999706149101257,
      0.9999373555183411,
      0.9998732805252075,
      0.9998791813850403,
      0.9999673962593079,
      0.9999805092811584,
      0.9999634623527527,
      0.999565601348877,
      0.9999486804008484,
      0.9999610185623169,
      0.9999712109565735,
      0.9999412298202515,
      0.9998182654380798,
      0.9999244213104248,
      0.9999068975448608,
      0.9999513030052185,
      0.9997221231460571,
      0.9995927810668945,
      0.9999042749404907,
      0.9999626874923706,
      0.9999309182167053,
      0.9999463558197021,
      0.9999625086784363,
      0.9999701976776123,
      0.9999507069587708,
      0.9999632239341736,
      0.9999123215675354,
      0.9999610185623169,
      0.9998928308486938,
      0.9999370574951172,
      0.9999150633811951,
      0.9999442100524902,
      0.9999372959136963,
      0.9998487234115601,
      0.999921977519989,
      0.9999039173126221,
      0.9998072385787964,
      0.9987630844116211,
      0.999308168888092,
      0.9998877048492432,
      0.999879777431488,
      0.9999589323997498,
      0.9999535083770752,
      0.9999117851257324,
      0.9998629689216614,
      0.9970831274986267,
      0.9821915626525879,
      0.9638692140579224,
      0.9399405121803284,
      0.9661048650741577,
      0.9754000306129456,
      0.9924411177635193,
      0.9979023337364197,
      0.9998478889465332,
      0.9999086260795593,
      0.999941349029541,
      0.9999672770500183,
      0.9999784827232361,
      0.999950647354126,
      0.9999338388442993,
      0.9997017979621887,
      0.9973042011260986,
      0.9962273240089417,
      0.9893741607666016,
      0.9982933402061462,
      0.9997562170028687,
      0.9999288320541382,
      0.9999125599861145,
      0.9998727440834045,
      0.9998466968536377,
      0.9995739459991455,
      0.99744713306427,
      0.989090621471405,
      0.9859463572502136,
      0.9896548390388489,
      0.9682427644729614,
      0.9767764210700989,
      0.9958521127700806,
      0.9992992877960205,
      0.9967361092567444,
      0.9995511770248413,
      0.9977062940597534,
      0.9999008774757385,
      0.9999120831489563,
      0.9999085664749146,
      0.9999622106552124,
      0.9999606609344482,
      0.9999516606330872,
      0.9999589323997498,
      0.9999147057533264,
      0.9999489188194275,
      0.9999564290046692,
      0.9999127984046936,
      0.9999092221260071,
      0.9996783137321472,
      0.9974640011787415,
      0.9880388379096985,
      0.9862096309661865,
      0.984413206577301,
      0.9717890620231628,
      0.9604455232620239,
      0.9740370512008667,
      0.9816150069236755,
      0.9964628219604492,
      0.998230516910553,
      0.9998787045478821,
      0.9999313354492188,
      0.9999754428863525,
      0.9999565482139587,
      0.999911367893219,
      0.9998725056648254,
      0.999836266040802,
      0.9997411966323853,
      0.9998646974563599,
      0.9997534155845642,
      0.9978985786437988,
      0.9942530393600464,
      0.9873723387718201,
      0.9944470524787903,
      0.9828031063079834,
      0.9868701100349426,
      0.9909325242042542,
      0.9792624115943909,
      0.9641347527503967,
      0.974657416343689,
      0.9794144630432129,
      0.948030948638916,
      0.9390274286270142,
      0.9652413725852966,
      0.9573314785957336,
      0.9242433309555054,
      0.9277870059013367,
      0.9552791118621826,
      0.9433203935623169,
      0.9241784811019897,
      0.9496918320655823,
      0.9735230207443237,
      0.9584680795669556,
      0.9451695680618286,
      0.980480432510376,
      0.9878876805305481,
      0.9774572253227234,
      0.9901254773139954,
      0.9985930919647217,
      0.9996185302734375,
      0.9999446868896484,
      0.9999707937240601,
      0.9999775290489197,
      0.9999575614929199,
      0.9999066591262817,
      0.9991512894630432,
      0.9998390674591064,
      0.9998008608818054,
      0.9997682571411133,
      0.9999017715454102,
      0.9999461770057678,
      0.9999207258224487,
      0.9999026656150818,
      0.9999596476554871,
      0.9999693632125854,
      0.9999236464500427,
      0.9999376535415649,
      0.999970018863678,
      0.9999746084213257,
      0.9999419450759888,
      0.9999533891677856,
      0.9999179840087891,
      0.9999441504478455,
      0.9999507665634155,
      0.9999167919158936,
      0.9998589158058167,
      0.9999218583106995,
      0.9999312162399292,
      0.9998761415481567,
      0.9998554587364197,
      0.999927282333374,
      0.9999161958694458,
      0.9997908473014832,
      0.999890148639679,
      0.9999296069145203,
      0.9999074339866638,
      0.999854326248169,
      0.9999513626098633,
      0.9999279379844666,
      0.9998772740364075,
      0.9999256730079651,
      0.9999533295631409,
      0.9999456405639648,
      0.9999569058418274,
      0.9999721050262451,
      0.9999596476554871,
      0.999970018863678,
      0.9999831914901733,
      0.9999600052833557,
      0.9999350905418396,
      0.999964714050293,
      0.9999510049819946,
      0.9999046921730042,
      0.9998821020126343,
      0.9999688267707825,
      0.9999644160270691,
      0.9999491572380066,
      0.9999313950538635,
      0.9999080896377563,
      0.9999001622200012,
      0.9999623894691467,
      0.9999752044677734,
      0.9999715089797974,
      0.999956488609314,
      0.9999503493309021,
      0.9999557137489319,
      0.9999759197235107,
      0.9999715089797974,
      0.9999385476112366,
      0.9999687671661377,
      0.9999364614486694,
      0.9999264478683472,
      0.9999258518218994,
      0.9999677538871765,
      0.99994295835495,
      0.999930739402771,
      0.9999598860740662,
      0.9999635815620422,
      0.9999414682388306,
      0.9999304413795471,
      0.9999488592147827,
      0.9999196529388428,
      0.9999574422836304,
      0.9999517202377319,
      0.9999746084213257,
      0.9999467730522156,
      0.9999534487724304,
      0.9999756813049316,
      0.9999614357948303,
      0.9999067783355713,
      0.999966025352478,
      0.9999765753746033,
      0.9999454617500305,
      0.9999381303787231,
      0.9999649524688721,
      0.9999245405197144
    ],
    [
      0.799923300743103,
      0.800277590751648,
      0.801139235496521,
      0.8191598653793335,
      0.8370704054832458,
      0.8132960796356201,
      0.8328454494476318,
      0.8654310703277588,
      0.8721336126327515,
      0.8765840530395508,
      0.8667398691177368,
      0.878585696220398,
      0.8911124467849731,
      0.8670918941497803,
      0.8650214672088623,
      0.8731225728988647,
      0.8847251534461975,
      0.8721270561218262,
      0.8754810690879822,
      0.8918559551239014,
      0.900377631187439,
      0.8942937254905701,
      0.9015420079231262,
      0.9001815319061279,
      0.8840929269790649,
      0.889170229434967,
      0.8843993544578552,
      0.8622417449951172,
      0.8627066016197205,
      0.8679167032241821,
      0.8468806743621826,
      0.8265004754066467,
      0.8358057737350464,
      0.8702170252799988,
      0.8242913484573364,
      0.8269835114479065,
      0.8642758131027222,
      0.8789008855819702,
      0.8452737927436829,
      0.8544314503669739,
      0.8839610815048218,
      0.8835418224334717,
      0.8600219488143921,
      0.8748257160186768,
      0.899105429649353,
      0.8820261359214783,
      0.8662899136543274,
      0.8804824948310852,
      0.9014967679977417,
      0.8665370345115662,
      0.8555080890655518,
      0.8990129232406616,
      0.9030463695526123,
      0.8485220670700073,
      0.9999153017997742,
      0.999972939491272,
      0.9999736547470093,
      0.9999706149101257,
      0.9999828934669495,
      0.9999579787254333,
      0.9998795986175537,
      0.9990016222000122,
      0.9909642934799194,
      0.9915980696678162,
      0.9784519076347351,
      0.9763045310974121,
      0.9726518392562866,
      0.9861470460891724,
      0.9867914319038391,
      0.9986578822135925,
      0.9996472597122192,
      0.9998612403869629,
      0.9999040961265564,
      0.9999145865440369,
      0.9998598694801331,
      0.9999226927757263,
      0.999923586845398,
      0.9998548626899719,
      0.9998011589050293,
      0.9993076920509338,
      0.9947248697280884,
      0.9815130233764648,
      0.9689205288887024,
      0.9691765904426575,
      0.9651851654052734,
      0.9749488830566406,
      0.9803941249847412,
      0.991270124912262,
      0.9918612837791443,
      0.9997012615203857,
      0.9994385838508606,
      0.9998630881309509,
      0.9998288750648499,
      0.9998971819877625,
      0.9999333620071411,
      0.9999553561210632,
      0.9999588131904602,
      0.9999699592590332,
      0.9999366998672485,
      0.9998792409896851,
      0.9998801946640015,
      0.9999675750732422,
      0.9999805092811584,
      0.9999632239341736,
      0.9995675086975098,
      0.9999488592147827,
      0.9999610781669617,
      0.9999710321426392,
      0.9999409317970276,
      0.9998171925544739,
      0.9999245405197144,
      0.999906599521637,
      0.9999513626098633,
      0.9997222423553467,
      0.9995944499969482,
      0.9999049305915833,
      0.9999629855155945,
      0.9999314546585083,
      0.9999470710754395,
      0.9999625086784363,
      0.9999700784683228,
      0.9999503493309021,
      0.9999631643295288,
      0.999911904335022,
      0.9999608993530273,
      0.9998926520347595,
      0.9999372959136963,
      0.9999155402183533,
      0.9999449849128723,
      0.999937891960144,
      0.9998499751091003,
      0.9999226927757263,
      0.9998995661735535,
      0.9996926784515381,
      0.9988231062889099,
      0.99934983253479,
      0.9998913407325745,
      0.9998819231987,
      0.9999591112136841,
      0.999954104423523,
      0.9999142289161682,
      0.9998677968978882,
      0.9972994327545166,
      0.9833305478096008,
      0.9668788909912109,
      0.9436026215553284,
      0.9692999124526978,
      0.9776702523231506,
      0.9933838844299316,
      0.9981319904327393,
      0.9998622536659241,
      0.9999152421951294,
      0.9999436736106873,
      0.9999686479568481,
      0.9999787211418152,
      0.9999526739120483,
      0.9999357461929321,
      0.9997302293777466,
      0.9975941181182861,
      0.9967698454856873,
      0.9904989004135132,
      0.9985085725784302,
      0.9997850656509399,
      0.9999337792396545,
      0.9999169111251831,
      0.9998829364776611,
      0.9998589754104614,
      0.9996218681335449,
      0.9978212714195251,
      0.990332305431366,
      0.9876707792282104,
      0.9906718134880066,
      0.9714943766593933,
      0.9792807698249817,
      0.9965108633041382,
      0.9993857145309448,
      0.9971673488616943,
      0.9996120929718018,
      0.9980031251907349,
      0.9999021291732788,
      0.9999130964279175,
      0.9999099969863892,
      0.9999621510505676,
      0.9999615550041199,
      0.9999536275863647,
      0.99996018409729,
      0.9999152421951294,
      0.9999493956565857,
      0.9999577403068542,
      0.9999150633811951,
      0.9999154806137085,
      0.9997346997261047,
      0.9978442788124084,
      0.98981773853302,
      0.987836480140686,
      0.9862527847290039,
      0.9748244881629944,
      0.9647396802902222,
      0.976958155632019,
      0.9840294718742371,
      0.9971186518669128,
      0.9985146522521973,
      0.9998910427093506,
      0.9999368786811829,
      0.9999764561653137,
      0.9999575018882751,
      0.9999130368232727,
      0.9998742341995239,
      0.9998406767845154,
      0.9997472763061523,
      0.9998710751533508,
      0.9997822642326355,
      0.9983572959899902,
      0.9949039816856384,
      0.988938570022583,
      0.9950503706932068,
      0.9846689105033875,
      0.9881195425987244,
      0.9918524026870728,
      0.981558620929718,
      0.9681620597839355,
      0.9765849709510803,
      0.9815459251403809,
      0.952573299407959,
      0.9439629316329956,
      0.9682305455207825,
      0.961811900138855,
      0.9307047128677368,
      0.9333693385124207,
      0.9586414098739624,
      0.9485502243041992,
      0.9301421642303467,
      0.9532791376113892,
      0.9761995077133179,
      0.9616581797599792,
      0.9483360052108765,
      0.9810371398925781,
      0.9891433119773865,
      0.9797536730766296,
      0.9914329648017883,
      0.9988371133804321,
      0.9996747970581055,
      0.9999476075172424,
      0.9999719262123108,
      0.999977707862854,
      0.9999578595161438,
      0.9999067783355713,
      0.9991547465324402,
      0.999840497970581,
      0.9998021125793457,
      0.9997696280479431,
      0.9999029040336609,
      0.9999468326568604,
      0.9999216198921204,
      0.9999040961265564,
      0.9999604225158691,
      0.9999703168869019,
      0.9999253153800964,
      0.9999392628669739,
      0.9999716281890869,
      0.9999759197235107,
      0.9999439716339111,
      0.999958336353302,
      0.9999184608459473,
      0.9999490976333618,
      0.9999544024467468,
      0.9999271035194397,
      0.9998807907104492,
      0.9999310970306396,
      0.9999366998672485,
      0.9998965859413147,
      0.9998788833618164,
      0.9999344348907471,
      0.9999260902404785,
      0.9998292922973633,
      0.9999054670333862,
      0.9999354481697083,
      0.9999202489852905,
      0.9998778104782104,
      0.999955415725708,
      0.9999323487281799,
      0.9998908042907715,
      0.9999321699142456,
      0.999954879283905,
      0.999947726726532,
      0.9999595880508423,
      0.9999727606773376,
      0.9999600648880005,
      0.999970555305481,
      0.9999833703041077,
      0.9999603629112244,
      0.9999354481697083,
      0.9999650120735168,
      0.9999513626098633,
      0.9999050498008728,
      0.9998826384544373,
      0.9999690055847168,
      0.9999645948410034,
      0.99994957447052,
      0.9999318718910217,
      0.999908983707428,
      0.9999009966850281,
      0.9999628067016602,
      0.9999755620956421,
      0.9999716877937317,
      0.9999566674232483,
      0.9999509453773499,
      0.9999560713768005,
      0.9999760389328003,
      0.9999715089797974,
      0.99993896484375,
      0.9999690055847168,
      0.9999373555183411,
      0.9999275803565979,
      0.9999272227287292,
      0.9999682307243347,
      0.9999441504478455,
      0.999932587146759,
      0.9999605417251587,
      0.9999642968177795,
      0.9999445080757141,
      0.9999334216117859,
      0.9999527931213379,
      0.9999207258224487,
      0.9999579191207886,
      0.9999520778656006,
      0.9999747276306152,
      0.9999468922615051,
      0.9999536275863647,
      0.9999758005142212,
      0.9999616146087646,
      0.9999069571495056,
      0.9999659657478333,
      0.9999766945838928,
      0.9999454617500305,
      0.9999381303787231,
      0.9999650716781616,
      0.9999251365661621
    ],
    [
      0.8113173246383667,
      0.8123852610588074,
      0.8117680549621582,
      0.8289711475372314,
      0.8481473326683044,
      0.8245545625686646,
      0.8427028059959412,
      0.8735908269882202,
      0.8810990452766418,
      0.8845403790473938,
      0.874888002872467,
      0.8862254619598389,
      0.8984487056732178,
      0.8756810426712036,
      0.8714743852615356,
      0.8785425424575806,
      0.8903049230575562,
      0.8798742294311523,
      0.8830456137657166,
      0.899553120136261,
      0.9074643850326538,
      0.901215672492981,
      0.9080783128738403,
      0.9064905047416687,
      0.8915666341781616,
      0.896593451499939,
      0.8920629620552063,
      0.8711209893226624,
      0.8712148666381836,
      0.8765158653259277,
      0.8560637831687927,
      0.8373507857322693,
      0.8467353582382202,
      0.8786891102790833,
      0.8339524269104004,
      0.8370397686958313,
      0.8734502792358398,
      0.8858956098556519,
      0.8524183630943298,
      0.8623777627944946,
      0.8918688893318176,
      0.8900354504585266,
      0.8676698207855225,
      0.8828539848327637,
      0.9054437875747681,
      0.8887525796890259,
      0.8742613792419434,
      0.8876544237136841,
      0.9058870673179626,
      0.8725369572639465,
      0.861369252204895,
      0.9031533002853394,
      0.9054392576217651,
      0.8517030477523804,
      0.9999157190322876,
      0.9999729990959167,
      0.9999738335609436,
      0.9999707341194153,
      0.999983012676239,
      0.9999595880508423,
      0.9998872876167297,
      0.9990936517715454,
      0.9919315576553345,
      0.9921880960464478,
      0.9803171753883362,
      0.9780905246734619,
      0.9747601747512817,
      0.986920177936554,
      0.9878394603729248,
      0.9988152384757996,
      0.9996845126152039,
      0.9998692870140076,
      0.9999091625213623,
      0.9999164342880249,
      0.9998603463172913,
      0.999923586845398,
      0.9999258518218994,
      0.9998632669448853,
      0.9998167157173157,
      0.9993945956230164,
      0.9952341914176941,
      0.9831550121307373,
      0.9717251658439636,
      0.9717690348625183,
      0.9683019518852234,
      0.9773157835006714,
      0.9822089672088623,
      0.9920972585678101,
      0.9926674365997314,
      0.999735414981842,
      0.9995042085647583,
      0.9998757839202881,
      0.9998408555984497,
      0.9999061822891235,
      0.9999357461929321,
      0.9999561309814453,
      0.9999596476554871,
      0.9999706745147705,
      0.99993896484375,
      0.9998877644538879,
      0.9998838901519775,
      0.9999681115150452,
      0.9999805688858032,
      0.9999633431434631,
      0.9995731115341187,
      0.9999493956565857,
      0.9999615550041199,
      0.9999710917472839,
      0.9999406337738037,
      0.9998186826705933,
      0.9999250769615173,
      0.9999070167541504,
      0.9999520778656006,
      0.9997249245643616,
      0.9995987415313721,
      0.9999058842658997,
      0.9999634027481079,
      0.9999321103096008,
      0.9999477863311768,
      0.9999628067016602,
      0.9999701976776123,
      0.9999504089355469,
      0.9999631643295288,
      0.9999117255210876,
      0.9999609589576721,
      0.9998928904533386,
      0.999937891960144,
      0.9999158382415771,
      0.9999445676803589,
      0.9999386072158813,
      0.9998514652252197,
      0.9999246001243591,
      0.9999024271965027,
      0.9997045397758484,
      0.9989200830459595,
      0.9993910193443298,
      0.9998961687088013,
      0.999884843826294,
      0.9999594688415527,
      0.9999552965164185,
      0.9999179840087891,
      0.9998767971992493,
      0.9975205659866333,
      0.9844766855239868,
      0.9693105816841125,
      0.9467431306838989,
      0.9720269441604614,
      0.9794369339942932,
      0.9941189289093018,
      0.9983585476875305,
      0.9998735189437866,
      0.9999207258224487,
      0.9999455213546753,
      0.9999693632125854,
      0.9999788999557495,
      0.9999541640281677,
      0.9999374747276306,
      0.9997570514678955,
      0.9978100061416626,
      0.9971390962600708,
      0.9915138483047485,
      0.99867182970047,
      0.9998083710670471,
      0.999935507774353,
      0.9999193549156189,
      0.9998863339424133,
      0.9998655319213867,
      0.9996526837348938,
      0.9980704188346863,
      0.9912685751914978,
      0.9890375137329102,
      0.9917179346084595,
      0.9736623764038086,
      0.9809534549713135,
      0.9969009757041931,
      0.9994338154792786,
      0.9975021481513977,
      0.9996541142463684,
      0.9981938004493713,
      0.9999012351036072,
      0.9999139904975891,
      0.9999123215675354,
      0.9999639391899109,
      0.9999625086784363,
      0.9999550580978394,
      0.999961256980896,
      0.9999160170555115,
      0.9999497532844543,
      0.999958336353302,
      0.9999164342880249,
      0.9999198913574219,
      0.9997681379318237,
      0.9980294704437256,
      0.9908487796783447,
      0.9887161254882812,
      0.9873036742210388,
      0.9764629602432251,
      0.9667736291885376,
      0.9788143634796143,
      0.985646665096283,
      0.9974824786186218,
      0.998691976070404,
      0.9998980760574341,
      0.9999397397041321,
      0.999977171421051,
      0.9999581575393677,
      0.9999142289161682,
      0.999875545501709,
      0.9998438954353333,
      0.9997520446777344,
      0.9998753070831299,
      0.9997946619987488,
      0.998573899269104,
      0.9953494071960449,
      0.9898436069488525,
      0.9954976439476013,
      0.9858860373497009,
      0.9890677332878113,
      0.9925360083580017,
      0.9831991195678711,
      0.9709217548370361,
      0.9786168932914734,
      0.983361005783081,
      0.9568088054656982,
      0.947941780090332,
      0.970751166343689,
      0.9647331237792969,
      0.9357278347015381,
      0.9375386834144592,
      0.9612998962402344,
      0.9523187875747681,
      0.9345781803131104,
      0.9559259414672852,
      0.9782073497772217,
      0.9645488262176514,
      0.9509034156799316,
      0.9822788834571838,
      0.9900869131088257,
      0.9815647602081299,
      0.9924970269203186,
      0.9989925026893616,
      0.9997133612632751,
      0.9999498128890991,
      0.999972939491272,
      0.9999778866767883,
      0.9999579191207886,
      0.9999068379402161,
      0.9991537928581238,
      0.999841034412384,
      0.99980229139328,
      0.9997702836990356,
      0.9999033808708191,
      0.9999469518661499,
      0.9999220371246338,
      0.9999047517776489,
      0.9999609589576721,
      0.9999707937240601,
      0.9999260306358337,
      0.9999403357505798,
      0.9999731183052063,
      0.9999770522117615,
      0.9999459981918335,
      0.9999613761901855,
      0.9999305009841919,
      0.9999538660049438,
      0.9999573230743408,
      0.99993497133255,
      0.9998994469642639,
      0.9999372363090515,
      0.9999411702156067,
      0.9999096393585205,
      0.9998933672904968,
      0.9999385476112366,
      0.999932050704956,
      0.9998517036437988,
      0.9999138712882996,
      0.9999386668205261,
      0.9999282360076904,
      0.9998916387557983,
      0.9999576807022095,
      0.9999327063560486,
      0.9998996257781982,
      0.9999364018440247,
      0.9999558925628662,
      0.999949038028717,
      0.999961256980896,
      0.9999732971191406,
      0.9999604821205139,
      0.9999707937240601,
      0.9999834299087524,
      0.9999604821205139,
      0.999935507774353,
      0.999965250492096,
      0.9999514818191528,
      0.9999052286148071,
      0.9998827576637268,
      0.999968945980072,
      0.9999645948410034,
      0.9999497532844543,
      0.999932050704956,
      0.9999093413352966,
      0.9999013543128967,
      0.9999629259109497,
      0.9999756813049316,
      0.9999715685844421,
      0.9999570250511169,
      0.9999507665634155,
      0.9999563097953796,
      0.9999762773513794,
      0.9999716877937317,
      0.9999392032623291,
      0.9999690651893616,
      0.9999376535415649,
      0.9999284744262695,
      0.9999279975891113,
      0.999968409538269,
      0.9999446272850037,
      0.9999334812164307,
      0.9999608993530273,
      0.9999646544456482,
      0.9999462962150574,
      0.9999354481697083,
      0.9999536871910095,
      0.9999213218688965,
      0.9999580979347229,
      0.9999523758888245,
      0.99997478723526,
      0.9999470114707947,
      0.9999536275863647,
      0.9999759197235107,
      0.9999617338180542,
      0.9999070763587952,
      0.9999660849571228,
      0.9999767541885376,
      0.9999455213546753,
      0.9999380111694336,
      0.9999650120735168,
      0.9999251365661621
    ],
    [
      0.8198919892311096,
      0.8245669007301331,
      0.8220530152320862,
      0.8372946381568909,
      0.8587806224822998,
      0.8355461359024048,
      0.8509145379066467,
      0.8819286823272705,
      0.8892859816551208,
      0.8917745351791382,
      0.882773756980896,
      0.8938454389572144,
      0.9057246446609497,
      0.8843970894813538,
      0.8783231973648071,
      0.8840985894203186,
      0.8962275981903076,
      0.8867028951644897,
      0.8894743919372559,
      0.9067355394363403,
      0.9134091138839722,
      0.9073175191879272,
      0.9134129285812378,
      0.9121996164321899,
      0.8982152938842773,
      0.902568519115448,
      0.898922324180603,
      0.8788808584213257,
      0.8784670829772949,
      0.883660078048706,
      0.8639254570007324,
      0.8447282314300537,
      0.8539130687713623,
      0.885118842124939,
      0.8400275707244873,
      0.8437936902046204,
      0.8800819516181946,
      0.8913914561271667,
      0.8589917421340942,
      0.8689810037612915,
      0.8981403708457947,
      0.8956018686294556,
      0.8745007514953613,
      0.8895754218101501,
      0.9107065200805664,
      0.8945688009262085,
      0.8811526894569397,
      0.8945251703262329,
      0.9095169305801392,
      0.8779353499412537,
      0.8671461343765259,
      0.9066139459609985,
      0.908111572265625,
      0.8551239967346191,
      0.9999184012413025,
      0.9999735951423645,
      0.9999741315841675,
      0.9999707341194153,
      0.9999833703041077,
      0.9999609589576721,
      0.9998943209648132,
      0.999180793762207,
      0.9928194880485535,
      0.9930236339569092,
      0.9823689460754395,
      0.9797930717468262,
      0.9766802191734314,
      0.9876065850257874,
      0.9887212514877319,
      0.9989442229270935,
      0.9997156858444214,
      0.9998766779899597,
      0.9999133944511414,
      0.9999182224273682,
      0.9998610615730286,
      0.9999246597290039,
      0.9999276399612427,
      0.9998703598976135,
      0.9998306035995483,
      0.9994702339172363,
      0.9957100749015808,
      0.9847054481506348,
      0.974319338798523,
      0.9742815494537354,
      0.9710634350776672,
      0.9794040322303772,
      0.9839487075805664,
      0.9927918910980225,
      0.9933284521102905,
      0.9997614622116089,
      0.9995525479316711,
      0.9998846650123596,
      0.9998475313186646,
      0.9999073147773743,
      0.9999366402626038,
      0.9999564290046692,
      0.9999604225158691,
      0.9999711513519287,
      0.9999409317970276,
      0.9998914003372192,
      0.999886691570282,
      0.9999685883522034,
      0.9999808669090271,
      0.9999635815620422,
      0.9995751976966858,
      0.9999498724937439,
      0.9999619126319885,
      0.9999712109565735,
      0.9999405145645142,
      0.9998188614845276,
      0.9999251961708069,
      0.9999068975448608,
      0.9999523162841797,
      0.9997255206108093,
      0.9996007680892944,
      0.999906599521637,
      0.9999637603759766,
      0.9999327659606934,
      0.9999487400054932,
      0.9999629855155945,
      0.9999703764915466,
      0.9999504685401917,
      0.999963104724884,
      0.9999116063117981,
      0.9999610185623169,
      0.9998929500579834,
      0.9999383091926575,
      0.9999163150787354,
      0.9999450445175171,
      0.9999392628669739,
      0.9998531937599182,
      0.9999266266822815,
      0.9999061226844788,
      0.9997225403785706,
      0.9990140199661255,
      0.9994289875030518,
      0.9999003410339355,
      0.999886691570282,
      0.9999596476554871,
      0.9999558329582214,
      0.9999200701713562,
      0.9998829364776611,
      0.9977039098739624,
      0.9854063987731934,
      0.9712835550308228,
      0.949886679649353,
      0.9742054343223572,
      0.9809778332710266,
      0.9947313070297241,
      0.9985406398773193,
      0.9998829960823059,
      0.9999226927757263,
      0.9999473094940186,
      0.9999699592590332,
      0.9999791383743286,
      0.9999557137489319,
      0.9999390244483948,
      0.9997721910476685,
      0.9980206489562988,
      0.9974451065063477,
      0.992403507232666,
      0.9988016486167908,
      0.9998258352279663,
      0.9999389052391052,
      0.9999218583106995,
      0.9998940825462341,
      0.9998736381530762,
      0.999682605266571,
      0.9982970356941223,
      0.9921435117721558,
      0.9902242422103882,
      0.9926673173904419,
      0.9755483865737915,
      0.9826133847236633,
      0.9972611665725708,
      0.9994943737983704,
      0.9978055357933044,
      0.999690055847168,
      0.9983571171760559,
      0.9999024271965027,
      0.9999151229858398,
      0.999914288520813,
      0.9999635219573975,
      0.9999635219573975,
      0.9999565482139587,
      0.9999620914459229,
      0.9999167919158936,
      0.9999501705169678,
      0.9999591112136841,
      0.9999178051948547,
      0.9999238848686218,
      0.9997919201850891,
      0.9982062578201294,
      0.99176424741745,
      0.9894875288009644,
      0.9883546829223633,
      0.9781945943832397,
      0.9688986539840698,
      0.9805766344070435,
      0.9873262643814087,
      0.9978651404380798,
      0.9988808631896973,
      0.9999064803123474,
      0.9999436736106873,
      0.9999778866767883,
      0.999958872795105,
      0.999916136264801,
      0.999877393245697,
      0.999847412109375,
      0.9997572302818298,
      0.9998810291290283,
      0.9998158812522888,
      0.9988235831260681,
      0.9962933659553528,
      0.9910668730735779,
      0.9960678815841675,
      0.987102746963501,
      0.9899132251739502,
      0.9931555390357971,
      0.9847285151481628,
      0.9733176231384277,
      0.9803661108016968,
      0.9848485589027405,
      0.9605122208595276,
      0.9517408609390259,
      0.9728652834892273,
      0.9672499895095825,
      0.9399971961975098,
      0.9411125779151917,
      0.9636822938919067,
      0.9556148052215576,
      0.9385656714439392,
      0.9583369493484497,
      0.9800550937652588,
      0.9670146107673645,
      0.9535088539123535,
      0.9834311008453369,
      0.9909765124320984,
      0.9831175804138184,
      0.993382453918457,
      0.999122142791748,
      0.9997435808181763,
      0.9999514222145081,
      0.9999735355377197,
      0.9999778270721436,
      0.9999580979347229,
      0.9999067187309265,
      0.9991567730903625,
      0.9998424649238586,
      0.9998035430908203,
      0.9997713565826416,
      0.999904215335846,
      0.9999475479125977,
      0.9999226331710815,
      0.999905526638031,
      0.999961256980896,
      0.9999713897705078,
      0.9999268651008606,
      0.9999412298202515,
      0.9999740123748779,
      0.9999780654907227,
      0.9999472498893738,
      0.9999632835388184,
      0.9999366402626038,
      0.9999578595161438,
      0.9999596476554871,
      0.9999411702156067,
      0.9999125599861145,
      0.999942421913147,
      0.9999452233314514,
      0.9999201893806458,
      0.9999052286148071,
      0.9999426007270813,
      0.9999373555183411,
      0.9998698234558105,
      0.9999213218688965,
      0.999941885471344,
      0.999934196472168,
      0.9999029040336609,
      0.9999597072601318,
      0.999935507774353,
      0.9999086260795593,
      0.9999403953552246,
      0.9999568462371826,
      0.9999500513076782,
      0.9999628663063049,
      0.9999737739562988,
      0.9999606013298035,
      0.9999710321426392,
      0.9999833703041077,
      0.9999606013298035,
      0.9999355673789978,
      0.9999653697013855,
      0.9999515414237976,
      0.9999056458473206,
      0.9998829364776611,
      0.9999690055847168,
      0.9999648332595825,
      0.9999502301216125,
      0.9999324083328247,
      0.9999098777770996,
      0.9999014735221863,
      0.9999629855155945,
      0.9999759197235107,
      0.9999716877937317,
      0.9999572038650513,
      0.9999512434005737,
      0.9999566674232483,
      0.9999764561653137,
      0.9999717473983765,
      0.9999397993087769,
      0.999969482421875,
      0.9999385476112366,
      0.9999295473098755,
      0.9999288320541382,
      0.9999686479568481,
      0.999945342540741,
      0.9999348521232605,
      0.9999616146087646,
      0.9999653697013855,
      0.9999486804008484,
      0.9999381899833679,
      0.999955415725708,
      0.9999232292175293,
      0.9999586939811707,
      0.9999525547027588,
      0.9999749064445496,
      0.9999469518661499,
      0.9999536275863647,
      0.9999759197235107,
      0.9999618530273438,
      0.9999070763587952,
      0.9999659061431885,
      0.9999767541885376,
      0.9999455213546753,
      0.9999378323554993,
      0.9999651312828064,
      0.9999253749847412
    ],
    [
      0.8287112712860107,
      0.8363620638847351,
      0.8326278924942017,
      0.8456913232803345,
      0.868803858757019,
      0.8470803499221802,
      0.8590651750564575,
      0.8906655311584473,
      0.8979026079177856,
      0.8992739319801331,
      0.8908857107162476,
      0.9012296199798584,
      0.9118984937667847,
      0.8922322988510132,
      0.886730432510376,
      0.890177845954895,
      0.9019191265106201,
      0.8938077092170715,
      0.8957886695861816,
      0.9115612506866455,
      0.9190523624420166,
      0.9130480885505676,
      0.9181445240974426,
      0.9174171686172485,
      0.9047366380691528,
      0.9079803824424744,
      0.9051665663719177,
      0.8863329887390137,
      0.8857497572898865,
      0.8902426958084106,
      0.8716928362846375,
      0.8521867990493774,
      0.860948920249939,
      0.8912173509597778,
      0.8469929099082947,
      0.8520030975341797,
      0.886515736579895,
      0.896608829498291,
      0.8663630485534668,
      0.8753715753555298,
      0.9044873714447021,
      0.9012056589126587,
      0.8815168142318726,
      0.8959435224533081,
      0.9158161878585815,
      0.9016238451004028,
      0.8883537650108337,
      0.9012078642845154,
      0.9131972193717957,
      0.8832409381866455,
      0.8734786510467529,
      0.9107009172439575,
      0.9107604622840881,
      0.8554320335388184,
      0.9999189972877502,
      0.999973714351654,
      0.999974250793457,
      0.9999708533287048,
      0.9999836087226868,
      0.9999625086784363,
      0.9999008178710938,
      0.9992649555206299,
      0.9935410618782043,
      0.9937278628349304,
      0.9841456413269043,
      0.9814767241477966,
      0.9784355163574219,
      0.9882169365882874,
      0.9892184138298035,
      0.9989404082298279,
      0.9995822310447693,
      0.9998725056648254,
      0.9999161958694458,
      0.9999200105667114,
      0.9998626708984375,
      0.9999251961708069,
      0.9999281167984009,
      0.9998714327812195,
      0.9998291730880737,
      0.9994314908981323,
      0.9959958791732788,
      0.9860332012176514,
      0.9767125844955444,
      0.976656973361969,
      0.9739395976066589,
      0.9815838932991028,
      0.9856551885604858,
      0.9934608340263367,
      0.9940152764320374,
      0.9997839331626892,
      0.9995943903923035,
      0.9998924732208252,
      0.999854326248169,
      0.9999097585678101,
      0.9999376535415649,
      0.9999567866325378,
      0.999961256980896,
      0.9999716877937317,
      0.9999426007270813,
      0.9998924732208252,
      0.9998885989189148,
      0.9999687671661377,
      0.9999809265136719,
      0.9999634623527527,
      0.999578058719635,
      0.9999499320983887,
      0.9999621510505676,
      0.9999712705612183,
      0.9999402165412903,
      0.999819815158844,
      0.9999258518218994,
      0.999907374382019,
      0.9999528527259827,
      0.9997284412384033,
      0.9996036291122437,
      0.9999074339866638,
      0.9999642372131348,
      0.9999334216117859,
      0.9999494552612305,
      0.9999632835388184,
      0.9999703168869019,
      0.9999504685401917,
      0.999963104724884,
      0.9999116659164429,
      0.9999610185623169,
      0.9998931288719177,
      0.9999386072158813,
      0.9999168515205383,
      0.999945342540741,
      0.999940037727356,
      0.9998549818992615,
      0.9999288320541382,
      0.9999101161956787,
      0.9997442960739136,
      0.9991233944892883,
      0.9994795918464661,
      0.9999043345451355,
      0.9998885989189148,
      0.9999599456787109,
      0.9999563097953796,
      0.9999223351478577,
      0.999890148639679,
      0.9979369640350342,
      0.9876963496208191,
      0.9736124277114868,
      0.953415036201477,
      0.9764693975448608,
      0.9827204346656799,
      0.9953598380088806,
      0.998711884021759,
      0.9998912811279297,
      0.9999265074729919,
      0.9999486207962036,
      0.9999707937240601,
      0.9999792575836182,
      0.9999569654464722,
      0.9999406337738037,
      0.9997962713241577,
      0.9982718229293823,
      0.9977865219116211,
      0.9933105707168579,
      0.9989336729049683,
      0.9998435378074646,
      0.9999418258666992,
      0.9999239444732666,
      0.9998962879180908,
      0.9998798966407776,
      0.9997052550315857,
      0.9984851479530334,
      0.9928419589996338,
      0.9912586212158203,
      0.9934260845184326,
      0.9775915741920471,
      0.9841340780258179,
      0.9975997805595398,
      0.9995249509811401,
      0.9980417490005493,
      0.9997226595878601,
      0.9984835982322693,
      0.9999039173126221,
      0.9999162554740906,
      0.9999155402183533,
      0.9999639391899109,
      0.9999642968177795,
      0.9999575614929199,
      0.9999630451202393,
      0.9999176263809204,
      0.9999504089355469,
      0.9999596476554871,
      0.9999193549156189,
      0.9999279379844666,
      0.9998229742050171,
      0.9983857870101929,
      0.992599368095398,
      0.9902187585830688,
      0.9895486831665039,
      0.9801360368728638,
      0.9708524942398071,
      0.9819708466529846,
      0.9885962009429932,
      0.9981388449668884,
      0.9990402460098267,
      0.9999169707298279,
      0.9999468922615051,
      0.9999786019325256,
      0.9999595284461975,
      0.9999171495437622,
      0.9998782873153687,
      0.9998490214347839,
      0.9997581839561462,
      0.9998838305473328,
      0.9998290538787842,
      0.9990032911300659,
      0.9967289566993713,
      0.9918807744979858,
      0.9965177178382874,
      0.9881942868232727,
      0.9905813336372375,
      0.9936211705207825,
      0.9859238862991333,
      0.9752179384231567,
      0.9817082285881042,
      0.9858134984970093,
      0.9634113311767578,
      0.9553885459899902,
      0.9748350381851196,
      0.969645619392395,
      0.9437947273254395,
      0.944603681564331,
      0.9660840630531311,
      0.9586631059646606,
      0.9424054622650146,
      0.9607475996017456,
      0.9816535711288452,
      0.9693951606750488,
      0.9561754465103149,
      0.9846678972244263,
      0.991818368434906,
      0.9846314787864685,
      0.9937685132026672,
      0.9992468357086182,
      0.9997698068618774,
      0.999953031539917,
      0.9999743103981018,
      0.9999780058860779,
      0.999958336353302,
      0.9999070763587952,
      0.999158501625061,
      0.999843418598175,
      0.9998043179512024,
      0.9997726082801819,
      0.999904990196228,
      0.9999479651451111,
      0.9999231100082397,
      0.9999064803123474,
      0.9999618530273438,
      0.9999718070030212,
      0.9999277591705322,
      0.9999420642852783,
      0.9999751448631287,
      0.9999788999557495,
      0.9999486207962036,
      0.9999649524688721,
      0.9999420642852783,
      0.9999608397483826,
      0.9999619126319885,
      0.9999467134475708,
      0.999923050403595,
      0.9999464750289917,
      0.9999487400054932,
      0.9999291896820068,
      0.99991375207901,
      0.9999462366104126,
      0.9999419450759888,
      0.9998846650123596,
      0.9999276399612427,
      0.9999449253082275,
      0.9999391436576843,
      0.9999118447303772,
      0.999960720539093,
      0.9999376535415649,
      0.9999117851257324,
      0.9999432563781738,
      0.9999575018882751,
      0.9999508261680603,
      0.9999641180038452,
      0.9999740719795227,
      0.9999610185623169,
      0.9999714493751526,
      0.9999836683273315,
      0.9999611377716064,
      0.9999361634254456,
      0.9999657273292542,
      0.999951958656311,
      0.9999062418937683,
      0.9998833537101746,
      0.9999691247940063,
      0.9999648928642273,
      0.9999503493309021,
      0.9999327659606934,
      0.9999101161956787,
      0.999902069568634,
      0.9999631643295288,
      0.9999760389328003,
      0.999971866607666,
      0.9999573826789856,
      0.9999513626098633,
      0.9999567866325378,
      0.9999764561653137,
      0.999971866607666,
      0.9999400973320007,
      0.9999695420265198,
      0.9999391436576843,
      0.9999303221702576,
      0.9999295473098755,
      0.9999690651893616,
      0.9999458193778992,
      0.9999352693557739,
      0.9999616146087646,
      0.9999653100967407,
      0.9999499320983887,
      0.9999388456344604,
      0.9999549984931946,
      0.9999227523803711,
      0.999958872795105,
      0.9999527931213379,
      0.9999750852584839,
      0.9999472498893738,
      0.9999538660049438,
      0.9999759793281555,
      0.9999619126319885,
      0.9999071359634399,
      0.9999659657478333,
      0.9999768137931824,
      0.9999455213546753,
      0.9999377727508545,
      0.9999650716781616,
      0.999925434589386
    ],
    [
      0.8365015983581543,
      0.8475632667541504,
      0.8436684608459473,
      0.854720950126648,
      0.8781615495681763,
      0.8576393723487854,
      0.867470383644104,
      0.8990801572799683,
      0.90647292137146,
      0.9063054323196411,
      0.8982412219047546,
      0.9085592031478882,
      0.9179462790489197,
      0.9001893401145935,
      0.8950046896934509,
      0.8974270820617676,
      0.9078506231307983,
      0.9002880454063416,
      0.9024018049240112,
      0.9173716306686401,
      0.9244088530540466,
      0.9187737703323364,
      0.9228764772415161,
      0.9226175546646118,
      0.9109934568405151,
      0.9138622283935547,
      0.911661684513092,
      0.8938024044036865,
      0.8930362462997437,
      0.8972682952880859,
      0.8798681497573853,
      0.8594778180122375,
      0.8680849075317383,
      0.8974351286888123,
      0.8553941249847412,
      0.8608473539352417,
      0.8928088545799255,
      0.9026235342025757,
      0.8738653659820557,
      0.882346510887146,
      0.9101825952529907,
      0.906729519367218,
      0.8880268335342407,
      0.90195232629776,
      0.9203286170959473,
      0.9070753455162048,
      0.8949382305145264,
      0.9080628156661987,
      0.9171949625015259,
      0.8890917897224426,
      0.8801271915435791,
      0.9145726561546326,
      0.9137307405471802,
      0.8592889308929443,
      0.9999209046363831,
      0.9999738931655884,
      0.9999744892120361,
      0.9999711513519287,
      0.9999839067459106,
      0.9999638795852661,
      0.9999039769172668,
      0.9993381500244141,
      0.9942351579666138,
      0.9943959712982178,
      0.9849861860275269,
      0.9830631017684937,
      0.9799885153770447,
      0.9889304637908936,
      0.9900826811790466,
      0.99908447265625,
      0.9996765851974487,
      0.9998840689659119,
      0.9999196529388428,
      0.9999215006828308,
      0.9998636245727539,
      0.9999266266822815,
      0.9999309182167053,
      0.999879777431488,
      0.9998447895050049,
      0.9995073676109314,
      0.9964436292648315,
      0.9874124526977539,
      0.9789611101150513,
      0.979196310043335,
      0.9767342805862427,
      0.9836125373840332,
      0.987197995185852,
      0.9939892292022705,
      0.9946213364601135,
      0.9998024702072144,
      0.9996312856674194,
      0.9998985528945923,
      0.9998592734336853,
      0.9999102354049683,
      0.9999380111694336,
      0.9999572038650513,
      0.999962329864502,
      0.9999725222587585,
      0.9999451637268066,
      0.9998953938484192,
      0.9998928308486938,
      0.9999693036079407,
      0.9999811053276062,
      0.999963641166687,
      0.9995802044868469,
      0.9999504089355469,
      0.9999626278877258,
      0.999971330165863,
      0.9999399185180664,
      0.9998193383216858,
      0.9999257922172546,
      0.9999069571495056,
      0.9999529719352722,
      0.9997285604476929,
      0.9996036887168884,
      0.9999078512191772,
      0.9999645352363586,
      0.9999340176582336,
      0.9999505281448364,
      0.9999632835388184,
      0.9999703764915466,
      0.9999504089355469,
      0.999963104724884,
      0.9999116659164429,
      0.9999610781669617,
      0.9998934864997864,
      0.9999390244483948,
      0.9999175071716309,
      0.9999464750289917,
      0.9999410510063171,
      0.9998572468757629,
      0.9999308586120605,
      0.99991375207901,
      0.9997603893280029,
      0.9992105960845947,
      0.9995219707489014,
      0.9999085068702698,
      0.9998903274536133,
      0.9999603033065796,
      0.9999569058418274,
      0.9999240040779114,
      0.9998965263366699,
      0.9981371164321899,
      0.9888833165168762,
      0.9755523204803467,
      0.9565004706382751,
      0.9785805344581604,
      0.9844677448272705,
      0.9960002303123474,
      0.9988694190979004,
      0.9998986721038818,
      0.9999301433563232,
      0.9999498128890991,
      0.9999713897705078,
      0.9999794960021973,
      0.9999582171440125,
      0.9999425411224365,
      0.9998185038566589,
      0.9984749555587769,
      0.9980663061141968,
      0.994154155254364,
      0.999052882194519,
      0.9998572468757629,
      0.9999445080757141,
      0.9999258518218994,
      0.9999005794525146,
      0.9998853206634521,
      0.9997270107269287,
      0.9986206293106079,
      0.9935665726661682,
      0.992088258266449,
      0.9942567348480225,
      0.9797547459602356,
      0.9857708215713501,
      0.9979395270347595,
      0.9995757341384888,
      0.9982864856719971,
      0.9997516870498657,
      0.9986363649368286,
      0.9999046325683594,
      0.9999169707298279,
      0.9999162554740906,
      0.99996417760849,
      0.9999647736549377,
      0.9999586343765259,
      0.9999638199806213,
      0.9999182224273682,
      0.9999503493309021,
      0.99996018409729,
      0.9999203681945801,
      0.9999309778213501,
      0.9998419880867004,
      0.9985421895980835,
      0.9933717250823975,
      0.9909449219703674,
      0.9904769062995911,
      0.9817421436309814,
      0.9726895689964294,
      0.9833813905715942,
      0.9899253845214844,
      0.9984111785888672,
      0.9991716742515564,
      0.9999234676361084,
      0.9999496936798096,
      0.9999792575836182,
      0.9999600052833557,
      0.9999184012413025,
      0.9998794794082642,
      0.9998511672019958,
      0.9997614026069641,
      0.9998868703842163,
      0.9998384714126587,
      0.9991688132286072,
      0.9971463680267334,
      0.9927129149436951,
      0.996941089630127,
      0.9893159866333008,
      0.9912670850753784,
      0.994101345539093,
      0.9871306419372559,
      0.9772076606750488,
      0.9831230044364929,
      0.9869423508644104,
      0.9665907025337219,
      0.9591506719589233,
      0.97669917345047,
      0.9721288681030273,
      0.9475871324539185,
      0.9480559229850769,
      0.9685751795768738,
      0.961878776550293,
      0.9462900161743164,
      0.9632914662361145,
      0.9831582903862,
      0.9716747999191284,
      0.9588114023208618,
      0.9858967661857605,
      0.992531955242157,
      0.9860230684280396,
      0.9950163960456848,
      0.9993540644645691,
      0.999794602394104,
      0.9999547600746155,
      0.9999749660491943,
      0.9999781847000122,
      0.9999583959579468,
      0.9999072551727295,
      0.9991613626480103,
      0.9998446702957153,
      0.9998053908348083,
      0.9997738599777222,
      0.9999058842658997,
      0.9999484419822693,
      0.9999240636825562,
      0.9999076724052429,
      0.9999624490737915,
      0.9999724626541138,
      0.9999287724494934,
      0.99994295835495,
      0.9999759197235107,
      0.9999794960021973,
      0.9999494552612305,
      0.9999639391899109,
      0.999944806098938,
      0.9999621510505676,
      0.999962329864502,
      0.9999470114707947,
      0.9998869895935059,
      0.9999474883079529,
      0.9999507069587708,
      0.9999345541000366,
      0.9999198913574219,
      0.9999489784240723,
      0.9999455809593201,
      0.9998964667320251,
      0.9999330639839172,
      0.9999469518661499,
      0.9999428391456604,
      0.9999197721481323,
      0.999962568283081,
      0.9999415278434753,
      0.9999164342880249,
      0.9999460577964783,
      0.9999582171440125,
      0.9999517798423767,
      0.9999653100967407,
      0.9999744892120361,
      0.9999611973762512,
      0.9999715685844421,
      0.9999836683273315,
      0.999961256980896,
      0.9999364018440247,
      0.9999659061431885,
      0.999951958656311,
      0.9999064803123474,
      0.9998832941055298,
      0.9999691843986511,
      0.9999648928642273,
      0.9999505281448364,
      0.9999333620071411,
      0.9999111890792847,
      0.9999028444290161,
      0.9999635815620422,
      0.9999765157699585,
      0.9999731779098511,
      0.9999578595161438,
      0.9999518394470215,
      0.9999570846557617,
      0.9999764561653137,
      0.9999718070030212,
      0.9999403357505798,
      0.9999697804450989,
      0.9999396204948425,
      0.9999310970306396,
      0.9999300241470337,
      0.9999691843986511,
      0.9999463558197021,
      0.9999359846115112,
      0.9999619126319885,
      0.9999656677246094,
      0.9999514818191528,
      0.9999402761459351,
      0.9999555945396423,
      0.9999234080314636,
      0.9999589920043945,
      0.9999529719352722,
      0.9999750852584839,
      0.9999474287033081,
      0.999954104423523,
      0.9999760985374451,
      0.9999620318412781,
      0.999907374382019,
      0.9999659657478333,
      0.9999767541885376,
      0.9999456405639648,
      0.9999377727508545,
      0.9999651312828064,
      0.9999257326126099
    ],
    [
      0.8393157124519348,
      0.8582019805908203,
      0.8539673089981079,
      0.8625291585922241,
      0.8862974047660828,
      0.8696974515914917,
      0.8767613768577576,
      0.9077064990997314,
      0.9155368804931641,
      0.9134557247161865,
      0.9057686924934387,
      0.9161829948425293,
      0.9240663647651672,
      0.9077993631362915,
      0.9032764434814453,
      0.9048292636871338,
      0.9139000177383423,
      0.9079431295394897,
      0.9089999198913574,
      0.9228230714797974,
      0.9298591613769531,
      0.9247790575027466,
      0.9278767704963684,
      0.9280668497085571,
      0.9177370667457581,
      0.9196203351020813,
      0.9185888767242432,
      0.9025574922561646,
      0.9015936851501465,
      0.9050449728965759,
      0.8902450203895569,
      0.8688136339187622,
      0.8777045011520386,
      0.9048670530319214,
      0.8653422594070435,
      0.8711150884628296,
      0.9006286859512329,
      0.9090137481689453,
      0.8816840648651123,
      0.8897562026977539,
      0.9156734943389893,
      0.9119195938110352,
      0.8950474858283997,
      0.9079300761222839,
      0.9245812892913818,
      0.912345290184021,
      0.9023560285568237,
      0.9146816730499268,
      0.9217311143875122,
      0.8967881202697754,
      0.8889663219451904,
      0.9192688465118408,
      0.9171434044837952,
      0.8635291457176208,
      0.9999213218688965,
      0.9999741911888123,
      0.9999746680259705,
      0.9999714493751526,
      0.9999839663505554,
      0.9999648928642273,
      0.999909520149231,
      0.9994188547134399,
      0.9951280951499939,
      0.9950340986251831,
      0.9868133068084717,
      0.9847644567489624,
      0.9817755818367004,
      0.989723801612854,
      0.9909288287162781,
      0.9991655349731445,
      0.999708890914917,
      0.999887228012085,
      0.9999227523803711,
      0.9999232292175293,
      0.9998649954795837,
      0.9999277591705322,
      0.999932587146759,
      0.9998847246170044,
      0.9998536109924316,
      0.9995535612106323,
      0.9966808557510376,
      0.9887460470199585,
      0.9812266826629639,
      0.9815722703933716,
      0.979248583316803,
      0.9853126406669617,
      0.9886522889137268,
      0.9943663477897644,
      0.9950816035270691,
      0.9998166561126709,
      0.9996579885482788,
      0.9999039173126221,
      0.9998641014099121,
      0.999911904335022,
      0.9999388456344604,
      0.9999575614929199,
      0.9999630451202393,
      0.999972939491272,
      0.9999465942382812,
      0.9998985528945923,
      0.9998953938484192,
      0.9999697208404541,
      0.9999812841415405,
      0.999963641166687,
      0.9995855093002319,
      0.999950647354126,
      0.9999629259109497,
      0.9999714493751526,
      0.9999399185180664,
      0.9998210668563843,
      0.999926745891571,
      0.9999080896377563,
      0.99995356798172,
      0.9997312426567078,
      0.9996098875999451,
      0.9999094605445862,
      0.999965250492096,
      0.9999349117279053,
      0.9999510645866394,
      0.9999635815620422,
      0.9999704957008362,
      0.999950647354126,
      0.999963104724884,
      0.9999119639396667,
      0.9999611973762512,
      0.9998937249183655,
      0.999939501285553,
      0.9999180436134338,
      0.9999469518661499,
      0.9999419450759888,
      0.9998589754104614,
      0.9999328255653381,
      0.9999169111251831,
      0.9997736811637878,
      0.9992494583129883,
      0.999541699886322,
      0.9999108910560608,
      0.9998918175697327,
      0.9999605417251587,
      0.9999573826789856,
      0.9999253153800964,
      0.9999011158943176,
      0.9982750415802002,
      0.9896856546401978,
      0.977327287197113,
      0.9595823287963867,
      0.9802948236465454,
      0.9857966899871826,
      0.996443510055542,
      0.9989786148071289,
      0.9999045729637146,
      0.9999326467514038,
      0.999950647354126,
      0.9999719858169556,
      0.9999796152114868,
      0.9999589323997498,
      0.9999434947967529,
      0.9998251795768738,
      0.99857497215271,
      0.9982444643974304,
      0.9947372674942017,
      0.9991323947906494,
      0.9998672604560852,
      0.9999465942382812,
      0.9999275803565979,
      0.9999045729637146,
      0.9998904466629028,
      0.9997448921203613,
      0.998761773109436,
      0.9942378997802734,
      0.9929563999176025,
      0.9949327707290649,
      0.9817620515823364,
      0.9873175621032715,
      0.9982843995094299,
      0.9996233582496643,
      0.9985331892967224,
      0.9997825026512146,
      0.9987840056419373,
      0.999906063079834,
      0.9999178647994995,
      0.9999150037765503,
      0.999964714050293,
      0.9999653100967407,
      0.9999595284461975,
      0.9999644756317139,
      0.9999185800552368,
      0.9999504685401917,
      0.9999604225158691,
      0.9999213218688965,
      0.9999337792396545,
      0.9998602867126465,
      0.9986995458602905,
      0.9940910935401917,
      0.9916861057281494,
      0.9914096593856812,
      0.9831900596618652,
      0.9742704629898071,
      0.9846810698509216,
      0.99117511510849,
      0.9986506104469299,
      0.9993054866790771,
      0.9999285936355591,
      0.9999521374702454,
      0.9999798536300659,
      0.9999606013298035,
      0.9999194741249084,
      0.9998807907104492,
      0.9998536705970764,
      0.9997643828392029,
      0.9998900890350342,
      0.9998482465744019,
      0.9993047714233398,
      0.9974812865257263,
      0.9934362769126892,
      0.9973129630088806,
      0.9904076457023621,
      0.9920749068260193,
      0.9947537183761597,
      0.988377034664154,
      0.9790456295013428,
      0.9845759272575378,
      0.9881494641304016,
      0.9705266356468201,
      0.9636729955673218,
      0.9790827035903931,
      0.9747130274772644,
      0.9512516260147095,
      0.9516790509223938,
      0.9712006449699402,
      0.9650319218635559,
      0.9504117965698242,
      0.9657576084136963,
      0.9845661520957947,
      0.9737615585327148,
      0.9612323045730591,
      0.9869551658630371,
      0.9930562376976013,
      0.9870818257331848,
      0.995495080947876,
      0.9994195103645325,
      0.999809741973877,
      0.9999557733535767,
      0.9999754428863525,
      0.999978244304657,
      0.9999586343765259,
      0.9999074339866638,
      0.9991602301597595,
      0.9998449087142944,
      0.9998054504394531,
      0.9997740983963013,
      0.999901533126831,
      0.9999487400054932,
      0.9999245405197144,
      0.999908447265625,
      0.9999629259109497,
      0.999972939491272,
      0.9999297261238098,
      0.9999440312385559,
      0.9999768137931824,
      0.9999802708625793,
      0.9999505281448364,
      0.999965488910675,
      0.9999488592147827,
      0.9999645352363586,
      0.9999640583992004,
      0.9999511241912842,
      0.9998993277549744,
      0.9999508261680603,
      0.9999532699584961,
      0.9999402165412903,
      0.9999263882637024,
      0.9999517798423767,
      0.9999487996101379,
      0.9999063014984131,
      0.9999372959136963,
      0.999949038028717,
      0.9999471306800842,
      0.9999266862869263,
      0.999963641166687,
      0.99994295835495,
      0.9999213814735413,
      0.9999482035636902,
      0.9999586939811707,
      0.9999526739120483,
      0.9999664425849915,
      0.99997478723526,
      0.9999614357948303,
      0.9999718070030212,
      0.9999839663505554,
      0.9999619126319885,
      0.999937117099762,
      0.9999662637710571,
      0.9999526143074036,
      0.9999071955680847,
      0.9998841881752014,
      0.9999693632125854,
      0.9999651312828064,
      0.9999509453773499,
      0.9999339580535889,
      0.999911904335022,
      0.9999037384986877,
      0.9999637007713318,
      0.9999765157699585,
      0.9999732971191406,
      0.9999579787254333,
      0.9999520182609558,
      0.9999571442604065,
      0.999976634979248,
      0.9999719262123108,
      0.9999404549598694,
      0.9999698400497437,
      0.9999402165412903,
      0.9999319314956665,
      0.999930739402771,
      0.9999693632125854,
      0.9999467730522156,
      0.9999364018440247,
      0.9999620318412781,
      0.9999658465385437,
      0.9999526143074036,
      0.9999415874481201,
      0.9999540448188782,
      0.9999240636825562,
      0.999959409236908,
      0.9999532699584961,
      0.9999752640724182,
      0.9999476075172424,
      0.9999542236328125,
      0.9999762177467346,
      0.9999621510505676,
      0.9999074935913086,
      0.9999659657478333,
      0.9999768137931824,
      0.9999456405639648,
      0.9999376535415649,
      0.9999650716781616,
      0.9999258518218994
    ],
    [
      0.8535478115081787,
      0.8698983192443848,
      0.8660637140274048,
      0.8741157054901123,
      0.8979330658912659,
      0.8798058032989502,
      0.8855543732643127,
      0.9159603118896484,
      0.9235810041427612,
      0.9202426671981812,
      0.9123743772506714,
      0.9233449697494507,
      0.9294202923774719,
      0.914766252040863,
      0.9104836583137512,
      0.9132856130599976,
      0.9202698469161987,
      0.9152111411094666,
      0.9161028861999512,
      0.9280531406402588,
      0.9347265362739563,
      0.9301546216011047,
      0.9328122735023499,
      0.9324851632118225,
      0.9231396913528442,
      0.9241675138473511,
      0.923827052116394,
      0.9096388816833496,
      0.9085334539413452,
      0.9111341834068298,
      0.8982619643211365,
      0.8762779235839844,
      0.8860522508621216,
      0.9112576246261597,
      0.874329149723053,
      0.8803229928016663,
      0.9072690010070801,
      0.9145466089248657,
      0.8891178369522095,
      0.8972308039665222,
      0.9202941060066223,
      0.9164131879806519,
      0.9013162851333618,
      0.9132714867591858,
      0.9281355142593384,
      0.9169819355010986,
      0.9086811542510986,
      0.9206154942512512,
      0.92641282081604,
      0.9039534330368042,
      0.8976712822914124,
      0.9235919713973999,
      0.9209933876991272,
      0.8681396245956421,
      0.9999227523803711,
      0.9999746084213257,
      0.9999749064445496,
      0.9999715685844421,
      0.9999841451644897,
      0.9999659657478333,
      0.9999148845672607,
      0.999495804309845,
      0.9959589242935181,
      0.9956984519958496,
      0.9884189367294312,
      0.9863098859786987,
      0.9834625124931335,
      0.9905529618263245,
      0.9918551445007324,
      0.9992507696151733,
      0.9997420907020569,
      0.9998946189880371,
      0.9999260902404785,
      0.9999251961708069,
      0.9998672008514404,
      0.9999291896820068,
      0.9999345541000366,
      0.9998895525932312,
      0.9998623132705688,
      0.999610424041748,
      0.9972009062767029,
      0.9900784492492676,
      0.9832314848899841,
      0.9837517142295837,
      0.9817126989364624,
      0.9873955845832825,
      0.9902933239936829,
      0.9950448274612427,
      0.9958455562591553,
      0.9998350739479065,
      0.9997069835662842,
      0.9999111294746399,
      0.9998705983161926,
      0.9999135732650757,
      0.9999397993087769,
      0.9999580979347229,
      0.9999650120735168,
      0.9999746084213257,
      0.9999508857727051,
      0.9999060034751892,
      0.9998997449874878,
      0.9999703764915466,
      0.9999815225601196,
      0.9999637007713318,
      0.99958735704422,
      0.9999510049819946,
      0.9999632239341736,
      0.9999713897705078,
      0.9999397397041321,
      0.9998204708099365,
      0.9999264478683472,
      0.9999075531959534,
      0.9999534487724304,
      0.9997319579124451,
      0.9996103644371033,
      0.9999099373817444,
      0.9999655485153198,
      0.9999355673789978,
      0.999951958656311,
      0.9999635815620422,
      0.9999704360961914,
      0.9999502897262573,
      0.9999631643295288,
      0.9999120831489563,
      0.999961256980896,
      0.9998941421508789,
      0.9999397993087769,
      0.9999183416366577,
      0.9999471306800842,
      0.9999428987503052,
      0.9998617172241211,
      0.9999366998672485,
      0.9999286532402039,
      0.9998821020126343,
      0.9994173049926758,
      0.9996296763420105,
      0.9999181032180786,
      0.999894380569458,
      0.9999608993530273,
      0.999957799911499,
      0.9999274611473083,
      0.9999110698699951,
      0.9985544681549072,
      0.9914385676383972,
      0.9799486994743347,
      0.9631965160369873,
      0.9826339483261108,
      0.9877536296844482,
      0.9971408843994141,
      0.9991738200187683,
      0.9999130964279175,
      0.9999366998672485,
      0.9999521374702454,
      0.9999726414680481,
      0.9999798536300659,
      0.9999606609344482,
      0.9999458193778992,
      0.9998490810394287,
      0.9988009333610535,
      0.9985995888710022,
      0.9958281517028809,
      0.9992705583572388,
      0.9998827576637268,
      0.9999490976333618,
      0.9999301433563232,
      0.9999087452888489,
      0.9998968839645386,
      0.9997637867927551,
      0.9989053606987,
      0.9950496554374695,
      0.9938657879829407,
      0.9955828189849854,
      0.983661949634552,
      0.9887836575508118,
      0.998559832572937,
      0.9996618032455444,
      0.998769998550415,
      0.9998120665550232,
      0.9989562034606934,
      0.999907374382019,
      0.9999192953109741,
      0.999916672706604,
      0.9999653697013855,
      0.9999659061431885,
      0.9999604225158691,
      0.999965250492096,
      0.9999192953109741,
      0.9999509453773499,
      0.9999611973762512,
      0.9999232888221741,
      0.9999373555183411,
      0.9998788833618164,
      0.9988943934440613,
      0.9948025941848755,
      0.9925128817558289,
      0.9923333525657654,
      0.9844186305999756,
      0.9757143259048462,
      0.985893189907074,
      0.9923017621040344,
      0.9988716840744019,
      0.9994397163391113,
      0.999933660030365,
      0.9999544024467468,
      0.9999803304672241,
      0.999961256980896,
      0.9999209642410278,
      0.9998822212219238,
      0.999856173992157,
      0.9997676014900208,
      0.9998931288719177,
      0.9998588562011719,
      0.9994304776191711,
      0.9978098273277283,
      0.9942682981491089,
      0.9976667761802673,
      0.991451621055603,
      0.9928321838378906,
      0.9953197836875916,
      0.9892727136611938,
      0.9808512926101685,
      0.9858551621437073,
      0.9891560673713684,
      0.9723080992698669,
      0.9666551351547241,
      0.9809834957122803,
      0.9771416187286377,
      0.9555712938308716,
      0.9557980298995972,
      0.9738608002662659,
      0.9682928323745728,
      0.9550656080245972,
      0.9686869382858276,
      0.9861331582069397,
      0.976015567779541,
      0.9643185138702393,
      0.9886825084686279,
      0.9937950372695923,
      0.9886999726295471,
      0.9963548183441162,
      0.9995341897010803,
      0.9998420476913452,
      0.9999578595161438,
      0.9999761581420898,
      0.9999785423278809,
      0.9999589323997498,
      0.9999076724052429,
      0.9991662502288818,
      0.9998462796211243,
      0.9998070001602173,
      0.9997761249542236,
      0.9999074339866638,
      0.9999492764472961,
      0.9999255537986755,
      0.9999099373817444,
      0.9999637603759766,
      0.9999738931655884,
      0.9999311566352844,
      0.9999454021453857,
      0.9999769926071167,
      0.9999808073043823,
      0.9999508261680603,
      0.9999645352363586,
      0.9999215006828308,
      0.9999645352363586,
      0.9999653100967407,
      0.9999533891677856,
      0.9999091029167175,
      0.9999542236328125,
      0.9999560713768005,
      0.9999457001686096,
      0.9999326467514038,
      0.999954104423523,
      0.9999520778656006,
      0.9999150633811951,
      0.9999412894248962,
      0.9999507665634155,
      0.999950647354126,
      0.9999324083328247,
      0.999964714050293,
      0.9999445080757141,
      0.9999255537986755,
      0.9999498724937439,
      0.9999593496322632,
      0.9999533891677856,
      0.9999675750732422,
      0.9999750256538391,
      0.9999614357948303,
      0.9999720454216003,
      0.9999839663505554,
      0.9999619126319885,
      0.9999374151229858,
      0.9999667406082153,
      0.9999527335166931,
      0.9999074339866638,
      0.9998840689659119,
      0.9999693632125854,
      0.9999651312828064,
      0.9999513030052185,
      0.9999343752861023,
      0.9999125003814697,
      0.9999043345451355,
      0.9999640583992004,
      0.9999766945838928,
      0.9999735355377197,
      0.999958336353302,
      0.9999524354934692,
      0.9999575614929199,
      0.9999766945838928,
      0.9999719858169556,
      0.9999408721923828,
      0.9999701380729675,
      0.9999408721923828,
      0.9999327659606934,
      0.9999313950538635,
      0.9999697208404541,
      0.9999473094940186,
      0.9999371767044067,
      0.9999622106552124,
      0.9999661445617676,
      0.9999539852142334,
      0.9999430179595947,
      0.9999548196792603,
      0.9999250173568726,
      0.9999598264694214,
      0.9999536871910095,
      0.9999753832817078,
      0.9999478459358215,
      0.9999544024467468,
      0.9999762177467346,
      0.9999622106552124,
      0.9999076128005981,
      0.9999659657478333,
      0.9999768137931824,
      0.9999455809593201,
      0.9999375939369202,
      0.9999650120735168,
      0.999925971031189
    ],
    [
      0.8664085268974304,
      0.8829938173294067,
      0.881394624710083,
      0.8873598575592041,
      0.9124079942703247,
      0.8929920196533203,
      0.8960736393928528,
      0.9251374006271362,
      0.9324278831481934,
      0.9277608394622803,
      0.9203717708587646,
      0.9312306642532349,
      0.9351670742034912,
      0.9222375154495239,
      0.9175474047660828,
      0.9201358556747437,
      0.9270565509796143,
      0.9232133626937866,
      0.924560546875,
      0.9339874386787415,
      0.9400444030761719,
      0.9366928339004517,
      0.9387679100036621,
      0.9378453493118286,
      0.9291629195213318,
      0.9294731020927429,
      0.9298598766326904,
      0.9177155494689941,
      0.9164440631866455,
      0.9183720946311951,
      0.9080161452293396,
      0.8876441121101379,
      0.8965461254119873,
      0.9171813726425171,
      0.8846164345741272,
      0.8915031552314758,
      0.91440349817276,
      0.91997230052948,
      0.8977992534637451,
      0.9055912494659424,
      0.9254434704780579,
      0.9213805198669434,
      0.9088099002838135,
      0.9193180799484253,
      0.932523250579834,
      0.9223271608352661,
      0.915614902973175,
      0.9277867674827576,
      0.9322632551193237,
      0.9116355776786804,
      0.9071701169013977,
      0.9281789064407349,
      0.9262831211090088,
      0.8747594356536865,
      0.9999237060546875,
      0.9999755620956421,
      0.9999750852584839,
      0.9999718070030212,
      0.9999844431877136,
      0.9999669790267944,
      0.9999200105667114,
      0.9995574355125427,
      0.9966826438903809,
      0.9963911771774292,
      0.989844560623169,
      0.9877194762229919,
      0.9851235151290894,
      0.9913049340248108,
      0.9926763772964478,
      0.9993263483047485,
      0.9997691512107849,
      0.9998998641967773,
      0.9999296069145203,
      0.9999272227287292,
      0.9998690485954285,
      0.9999308586120605,
      0.999936580657959,
      0.9998940825462341,
      0.999869704246521,
      0.9996511936187744,
      0.9976722002029419,
      0.9913865327835083,
      0.9852717518806458,
      0.9858837127685547,
      0.9841745495796204,
      0.989323616027832,
      0.9919253587722778,
      0.9957513809204102,
      0.9965372681617737,
      0.9998526573181152,
      0.9997570514678955,
      0.9999186992645264,
      0.9998775720596313,
      0.999915599822998,
      0.9999405741691589,
      0.999958336353302,
      0.9999653697013855,
      0.9999751448631287,
      0.9999525547027588,
      0.9999100565910339,
      0.9999027848243713,
      0.9999709725379944,
      0.9999818801879883,
      0.9999639391899109,
      0.9995940327644348,
      0.9999514818191528,
      0.9999634623527527,
      0.9999715685844421,
      0.9999397993087769,
      0.9998224377632141,
      0.9999276995658875,
      0.9999089241027832,
      0.999954342842102,
      0.9997352361679077,
      0.999617874622345,
      0.9999118447303772,
      0.9999662637710571,
      0.999936580657959,
      0.9999530911445618,
      0.9999640583992004,
      0.9999707341194153,
      0.999950647354126,
      0.9999632835388184,
      0.999912679195404,
      0.9999616742134094,
      0.999894917011261,
      0.9999403953552246,
      0.9999189972877502,
      0.9999475479125977,
      0.9999438524246216,
      0.9998642802238464,
      0.9999388456344604,
      0.9999321103096008,
      0.9998907446861267,
      0.9994933605194092,
      0.9996857047080994,
      0.9999226927757263,
      0.9998971819877625,
      0.9999613165855408,
      0.9999584555625916,
      0.9999295473098755,
      0.9999173283576965,
      0.9987716674804688,
      0.9927343726158142,
      0.9824701547622681,
      0.9670664072036743,
      0.9849681258201599,
      0.989677906036377,
      0.9977651834487915,
      0.9993478655815125,
      0.9999206066131592,
      0.9999405145645142,
      0.9999534487724304,
      0.9999734163284302,
      0.9999801516532898,
      0.9999621510505676,
      0.9999478459358215,
      0.999869167804718,
      0.9989665746688843,
      0.9988967776298523,
      0.9968074560165405,
      0.9993883371353149,
      0.999891996383667,
      0.9999516606330872,
      0.9999322295188904,
      0.9999133944511414,
      0.9999022483825684,
      0.9997843503952026,
      0.9990731477737427,
      0.9958242177963257,
      0.9948652982711792,
      0.9964436888694763,
      0.9858628511428833,
      0.9902808666229248,
      0.998792827129364,
      0.9996958374977112,
      0.9989581108093262,
      0.9998361468315125,
      0.9990746378898621,
      0.9999087452888489,
      0.9999203085899353,
      0.9999176859855652,
      0.9999657273292542,
      0.9999663829803467,
      0.9999614357948303,
      0.999966025352478,
      0.9999201893806458,
      0.9999512434005737,
      0.9999617338180542,
      0.999923050403595,
      0.9999404549598694,
      0.9998939633369446,
      0.9990800619125366,
      0.9955492615699768,
      0.9932944178581238,
      0.9931633472442627,
      0.9856216311454773,
      0.9775425791740417,
      0.9870913028717041,
      0.9933598041534424,
      0.9990549087524414,
      0.9995588064193726,
      0.9999388456344604,
      0.9999566078186035,
      0.9999809265136719,
      0.9999617338180542,
      0.999921977519989,
      0.9998835325241089,
      0.9998587965965271,
      0.9997708201408386,
      0.9998960494995117,
      0.9998699426651001,
      0.9995342493057251,
      0.9981134533882141,
      0.9951345920562744,
      0.9980260729789734,
      0.9924914836883545,
      0.993552565574646,
      0.9958913326263428,
      0.9905105829238892,
      0.982768714427948,
      0.9871837496757507,
      0.9900408387184143,
      0.9751261472702026,
      0.9699225425720215,
      0.9830683469772339,
      0.9799250960350037,
      0.9605203866958618,
      0.9604325294494629,
      0.9769539833068848,
      0.9720665812492371,
      0.9599045515060425,
      0.9720135927200317,
      0.9877275824546814,
      0.9784026741981506,
      0.9678443670272827,
      0.9897753000259399,
      0.9945245981216431,
      0.9903843998908997,
      0.9971027970314026,
      0.9996228218078613,
      0.9998677372932434,
      0.9999597668647766,
      0.9999770522117615,
      0.9999790191650391,
      0.9999592304229736,
      0.9999082088470459,
      0.9991710186004639,
      0.9998481869697571,
      0.9998089075088501,
      0.999778151512146,
      0.9999039769172668,
      0.9999498724937439,
      0.9999265670776367,
      0.9999114274978638,
      0.9999644160270691,
      0.9999743700027466,
      0.9999324083328247,
      0.9999465346336365,
      0.9999781250953674,
      0.9999816417694092,
      0.999952495098114,
      0.9999663233757019,
      0.9999312162399292,
      0.9999671578407288,
      0.999967098236084,
      0.9999579191207886,
      0.999919593334198,
      0.9999573230743408,
      0.9999585151672363,
      0.9999511241912842,
      0.9999389052391052,
      0.9999566674232483,
      0.9999552965164185,
      0.9999246597290039,
      0.9999439716339111,
      0.9999526739120483,
      0.9999544024467468,
      0.9999383687973022,
      0.9999658465385437,
      0.9999428987503052,
      0.9999302625656128,
      0.9999520778656006,
      0.9999600052833557,
      0.9999542236328125,
      0.9999688863754272,
      0.9999753832817078,
      0.9999617338180542,
      0.9999722838401794,
      0.999984085559845,
      0.999962329864502,
      0.9999374747276306,
      0.9999672770500183,
      0.9999527931213379,
      0.9999075531959534,
      0.9998840093612671,
      0.9999693036079407,
      0.9999653100967407,
      0.9999516010284424,
      0.9999350309371948,
      0.9999130368232727,
      0.9999045729637146,
      0.9999637007713318,
      0.9999768137931824,
      0.9999737739562988,
      0.9999585747718811,
      0.9999526143074036,
      0.9999576210975647,
      0.9999765753746033,
      0.9999719262123108,
      0.9999411106109619,
      0.9999703764915466,
      0.999941349029541,
      0.9999336004257202,
      0.9999321103096008,
      0.9999698996543884,
      0.9999476075172424,
      0.9999379515647888,
      0.999962568283081,
      0.9999663233757019,
      0.9999552369117737,
      0.9999445080757141,
      0.9999555349349976,
      0.9999256730079651,
      0.9999598860740662,
      0.9999538064002991,
      0.9999753832817078,
      0.9999479651451111,
      0.9999545216560364,
      0.9999763369560242,
      0.9999624490737915,
      0.9999080300331116,
      0.999966025352478,
      0.9999768137931824,
      0.9999457001686096,
      0.9999375343322754,
      0.9999650120735168,
      0.9999263882637024
    ],
    [
      0.8846966028213501,
      0.8969849348068237,
      0.897279679775238,
      0.9017746448516846,
      0.9265280365943909,
      0.9075337052345276,
      0.9082294702529907,
      0.9350058436393738,
      0.9417839050292969,
      0.9356263875961304,
      0.9287941455841064,
      0.9397989511489868,
      0.9416682124137878,
      0.9305698871612549,
      0.9253498911857605,
      0.928358793258667,
      0.9342924356460571,
      0.9326941967010498,
      0.9351730942726135,
      0.9412935376167297,
      0.9457176923751831,
      0.9437675476074219,
      0.944707989692688,
      0.9437077045440674,
      0.9362281560897827,
      0.9354400634765625,
      0.9362696409225464,
      0.9259983897209167,
      0.9247303009033203,
      0.9256834983825684,
      0.9181522130966187,
      0.8995495438575745,
      0.9062506556510925,
      0.9238089323043823,
      0.8956584334373474,
      0.9026467204093933,
      0.9218084812164307,
      0.9269516468048096,
      0.9075360298156738,
      0.915381669998169,
      0.9312788248062134,
      0.9276754260063171,
      0.917386531829834,
      0.9263083934783936,
      0.9380864500999451,
      0.9294326305389404,
      0.9239137172698975,
      0.9358295202255249,
      0.9394181370735168,
      0.919957160949707,
      0.918012261390686,
      0.9341063499450684,
      0.9322764873504639,
      0.8813426494598389,
      0.9999255537986755,
      0.9999759197235107,
      0.9999755620956421,
      0.9999722838401794,
      0.9999847412109375,
      0.9999679923057556,
      0.9999241828918457,
      0.9996153712272644,
      0.9973716139793396,
      0.9970818758010864,
      0.9913924336433411,
      0.9892544746398926,
      0.9868559241294861,
      0.9921345114707947,
      0.993489682674408,
      0.9994019865989685,
      0.9997947216033936,
      0.99990314245224,
      0.9999331831932068,
      0.9999290704727173,
      0.9998716115951538,
      0.9999327659606934,
      0.9999387860298157,
      0.9998989701271057,
      0.999877393245697,
      0.9996851086616516,
      0.9980962872505188,
      0.9927273392677307,
      0.9874036312103271,
      0.9883245229721069,
      0.986538827419281,
      0.9913235902786255,
      0.9937863945960999,
      0.9965841174125671,
      0.997255802154541,
      0.9998691082000732,
      0.9997991323471069,
      0.9999256730079651,
      0.999884307384491,
      0.9999175071716309,
      0.9999411106109619,
      0.9999585747718811,
      0.999966025352478,
      0.9999757409095764,
      0.9999546408653259,
      0.999908983707428,
      0.9999052286148071,
      0.9999716281890869,
      0.9999819397926331,
      0.99996417760849,
      0.9995973110198975,
      0.9999518990516663,
      0.9999639391899109,
      0.9999718070030212,
      0.9999399781227112,
      0.999821662902832,
      0.9999315142631531,
      0.999908447265625,
      0.9999544620513916,
      0.9997382164001465,
      0.9996205568313599,
      0.9999125599861145,
      0.9999665021896362,
      0.9999374747276306,
      0.9999544620513916,
      0.9999642372131348,
      0.9999709129333496,
      0.9999507069587708,
      0.9999635219573975,
      0.9999133944511414,
      0.9999618530273438,
      0.9998958110809326,
      0.9999409914016724,
      0.9999197125434875,
      0.9999480247497559,
      0.9999448657035828,
      0.9998667240142822,
      0.9999411702156067,
      0.9999350905418396,
      0.999900758266449,
      0.9995882511138916,
      0.9997473359107971,
      0.999927818775177,
      0.9998998045921326,
      0.9999617338180542,
      0.9999591708183289,
      0.9999315142631531,
      0.9999238848686218,
      0.9990251660346985,
      0.9945225119590759,
      0.9853567481040955,
      0.9712336659431458,
      0.9875176548957825,
      0.9917773008346558,
      0.9983726143836975,
      0.9995134472846985,
      0.9999279975891113,
      0.9999442100524902,
      0.9999547600746155,
      0.9999741315841675,
      0.9999803900718689,
      0.9999637007713318,
      0.9999501705169678,
      0.9998906850814819,
      0.9991810917854309,
      0.9992427229881287,
      0.9977349042892456,
      0.9995095133781433,
      0.9999069571495056,
      0.9999544620513916,
      0.9999337196350098,
      0.9999178647994995,
      0.9999074935913086,
      0.9998043775558472,
      0.9992544054985046,
      0.9965881705284119,
      0.9958978295326233,
      0.997246265411377,
      0.9882333278656006,
      0.9919120073318481,
      0.999007523059845,
      0.9997296333312988,
      0.9991450309753418,
      0.9998602271080017,
      0.9992058873176575,
      0.9999104738235474,
      0.9999213218688965,
      0.9999186992645264,
      0.9999647736549377,
      0.9999668598175049,
      0.9999622702598572,
      0.9999668002128601,
      0.999921441078186,
      0.9999516010284424,
      0.999962329864502,
      0.9999246001243591,
      0.9999434351921082,
      0.9999072551727295,
      0.9992524981498718,
      0.9963322281837463,
      0.9941638708114624,
      0.9940592646598816,
      0.9869294762611389,
      0.9795691967010498,
      0.9884378910064697,
      0.994406521320343,
      0.9992103576660156,
      0.9996430277824402,
      0.9999435544013977,
      0.999958872795105,
      0.9999816417694092,
      0.9999624490737915,
      0.9999235272407532,
      0.9998849630355835,
      0.9998613595962524,
      0.9997735023498535,
      0.9998990893363953,
      0.9998794794082642,
      0.9996267557144165,
      0.9984191656112671,
      0.9959819912910461,
      0.9983587861061096,
      0.993598222732544,
      0.9946749806404114,
      0.9965087175369263,
      0.9917315244674683,
      0.9846352338790894,
      0.9885134696960449,
      0.9913026094436646,
      0.9781273603439331,
      0.9732469320297241,
      0.9850572943687439,
      0.9827588796615601,
      0.9652848839759827,
      0.9651268124580383,
      0.9802669882774353,
      0.9761697053909302,
      0.9650208950042725,
      0.9754166603088379,
      0.9894734621047974,
      0.981124997138977,
      0.9717240333557129,
      0.9910327792167664,
      0.9956029653549194,
      0.9925378561019897,
      0.9978691935539246,
      0.9997137188911438,
      0.9998941421508789,
      0.9999620914459229,
      0.9999780058860779,
      0.9999792575836182,
      0.9999597668647766,
      0.9999089241027832,
      0.9991772174835205,
      0.9998500347137451,
      0.9998107552528381,
      0.9997804760932922,
      0.9999054670333862,
      0.9999507665634155,
      0.9999276399612427,
      0.9999127388000488,
      0.9999649524688721,
      0.9999749660491943,
      0.9999335408210754,
      0.9999476671218872,
      0.9999791383743286,
      0.9999824166297913,
      0.9999538660049438,
      0.9999681115150452,
      0.9999399185180664,
      0.9999682903289795,
      0.9999690055847168,
      0.9999616742134094,
      0.9999321103096008,
      0.9999604821205139,
      0.9999608397483826,
      0.9999561309814453,
      0.9999446272850037,
      0.9999586343765259,
      0.9999580383300781,
      0.9999330639839172,
      0.9999481439590454,
      0.9999547004699707,
      0.9999570250511169,
      0.9999439120292664,
      0.9999669194221497,
      0.9999443292617798,
      0.9999345541000366,
      0.9999518990516663,
      0.9999606013298035,
      0.9999553561210632,
      0.9999701976776123,
      0.999975860118866,
      0.9999623894691467,
      0.9999727606773376,
      0.9999843239784241,
      0.9999629259109497,
      0.9999380111694336,
      0.9999671578407288,
      0.9999528527259827,
      0.9999080896377563,
      0.9998846650123596,
      0.9999694228172302,
      0.9999656081199646,
      0.9999521970748901,
      0.9999357461929321,
      0.9999136328697205,
      0.9999060034751892,
      0.9999648928642273,
      0.999977171421051,
      0.9999740719795227,
      0.9999590516090393,
      0.9999533891677856,
      0.9999580979347229,
      0.9999768137931824,
      0.9999719262123108,
      0.9999415874481201,
      0.9999704957008362,
      0.9999418258666992,
      0.9999344348907471,
      0.9999327063560486,
      0.9999698996543884,
      0.9999478459358215,
      0.9999382495880127,
      0.9999628067016602,
      0.999966561794281,
      0.9999562501907349,
      0.9999456405639648,
      0.9999561309814453,
      0.9999260306358337,
      0.9999598860740662,
      0.9999539852142334,
      0.9999753832817078,
      0.9999480247497559,
      0.9999546408653259,
      0.999976396560669,
      0.999962568283081,
      0.9999081492424011,
      0.9999659657478333,
      0.9999769330024719,
      0.9999458193778992,
      0.9999372363090515,
      0.9999649524688721,
      0.9999266266822815
    ],
    [
      0.9087642431259155,
      0.9154835939407349,
      0.9168652296066284,
      0.9196432828903198,
      0.9407389163970947,
      0.9262045621871948,
      0.9238663911819458,
      0.9451282620429993,
      0.9512370228767395,
      0.9451088905334473,
      0.9383821487426758,
      0.9487864375114441,
      0.9489940404891968,
      0.9394721984863281,
      0.9338294267654419,
      0.9377246499061584,
      0.9419847726821899,
      0.9435516595840454,
      0.9463471174240112,
      0.9508199691772461,
      0.9532977342605591,
      0.9520246982574463,
      0.9521166682243347,
      0.951513409614563,
      0.9457975029945374,
      0.9442023634910583,
      0.9448415040969849,
      0.9375910758972168,
      0.9358574748039246,
      0.9358598589897156,
      0.9316285252571106,
      0.9164724349975586,
      0.9192214012145996,
      0.9330570697784424,
      0.9105362296104431,
      0.9176132678985596,
      0.9315067529678345,
      0.9357943534851074,
      0.9201746582984924,
      0.9284815788269043,
      0.9395263195037842,
      0.9357296824455261,
      0.9278424382209778,
      0.9354686737060547,
      0.9452593326568604,
      0.9380463361740112,
      0.9341288208961487,
      0.9442135095596313,
      0.9476866126060486,
      0.9315245151519775,
      0.9288473129272461,
      0.9405801892280579,
      0.9385665059089661,
      0.8915334343910217,
      0.9999268054962158,
      0.9999762773513794,
      0.9999756217002869,
      0.999972403049469,
      0.9999850392341614,
      0.999968409538269,
      0.9999279379844666,
      0.9996780753135681,
      0.9979917407035828,
      0.9977509379386902,
      0.9929453134536743,
      0.9908590912818909,
      0.9886175394058228,
      0.9929286241531372,
      0.9942465424537659,
      0.9994462728500366,
      0.9998171329498291,
      0.9999094605445862,
      0.9999362826347351,
      0.9999310970306396,
      0.9998744130134583,
      0.999932050704956,
      0.9999403357505798,
      0.9999025464057922,
      0.9998841285705566,
      0.9997180104255676,
      0.998477041721344,
      0.9941355586051941,
      0.9893858432769775,
      0.9908323287963867,
      0.9892374873161316,
      0.9940124750137329,
      0.9960474967956543,
      0.9977290630340576,
      0.9982277750968933,
      0.9998987913131714,
      0.9998918175697327,
      0.9999379515647888,
      0.9998948574066162,
      0.9999205470085144,
      0.9999420046806335,
      0.9999586939811707,
      0.9999665021896362,
      0.999976396560669,
      0.9999571442604065,
      0.99991375207901,
      0.9999078512191772,
      0.9999722242355347,
      0.9999823570251465,
      0.9999644160270691,
      0.9996051788330078,
      0.9999526143074036,
      0.9999645352363586,
      0.9999722242355347,
      0.9999401569366455,
      0.9998244643211365,
      0.9999328851699829,
      0.9999100565910339,
      0.9999554753303528,
      0.9997422099113464,
      0.9996296763420105,
      0.9999147653579712,
      0.9999673366546631,
      0.9999391436576843,
      0.9999560713768005,
      0.9999650120735168,
      0.9999712109565735,
      0.9999510049819946,
      0.999965250492096,
      0.9999139308929443,
      0.9999621510505676,
      0.9998964667320251,
      0.9999414086341858,
      0.9999205470085144,
      0.9999483227729797,
      0.9999458193778992,
      0.9998695254325867,
      0.9999432563781738,
      0.9999384880065918,
      0.9999112486839294,
      0.9996833801269531,
      0.999819278717041,
      0.9999343156814575,
      0.9999029636383057,
      0.9999619126319885,
      0.9999600052833557,
      0.9999345541000366,
      0.9999324679374695,
      0.9993897080421448,
      0.9961937665939331,
      0.9889069199562073,
      0.9761782884597778,
      0.9902058839797974,
      0.9941421151161194,
      0.9989480972290039,
      0.9996681809425354,
      0.9999362230300903,
      0.9999490976333618,
      0.9999562501907349,
      0.99997478723526,
      0.9999803900718689,
      0.9999657273292542,
      0.9999547004699707,
      0.9999404549598694,
      0.9994099736213684,
      0.9995399713516235,
      0.9985507130622864,
      0.9996116757392883,
      0.9999198317527771,
      0.9999568462371826,
      0.9999352097511292,
      0.999921977519989,
      0.9999127984046936,
      0.9998278617858887,
      0.9994900226593018,
      0.9976677894592285,
      0.9971906542778015,
      0.997879147529602,
      0.9908403158187866,
      0.9935666918754578,
      0.9992018938064575,
      0.9997642636299133,
      0.9993359446525574,
      0.999885618686676,
      0.9993276596069336,
      0.9999117255210876,
      0.9999223351478577,
      0.9999196529388428,
      0.9999651908874512,
      0.9999659657478333,
      0.9999629259109497,
      0.9999676942825317,
      0.9999228715896606,
      0.9999507069587708,
      0.9999627470970154,
      0.9999258518218994,
      0.999946653842926,
      0.999919593334198,
      0.9994056224822998,
      0.9971156716346741,
      0.995254397392273,
      0.9951541423797607,
      0.9886948466300964,
      0.9819139838218689,
      0.9899645447731018,
      0.9953818321228027,
      0.9993507266044617,
      0.9997093677520752,
      0.999947726726532,
      0.9999616742134094,
      0.9999821782112122,
      0.9999629855155945,
      0.9999248385429382,
      0.999886691570282,
      0.9998642206192017,
      0.9997766017913818,
      0.9999023079872131,
      0.9998887777328491,
      0.9997095465660095,
      0.9987181425094604,
      0.9968128800392151,
      0.9986768364906311,
      0.9947870969772339,
      0.995582640171051,
      0.9971010684967041,
      0.9929444193840027,
      0.9868627190589905,
      0.9902251362800598,
      0.9924812912940979,
      0.9815914630889893,
      0.977368950843811,
      0.9873758554458618,
      0.9859657287597656,
      0.971106231212616,
      0.9708126783370972,
      0.9841503500938416,
      0.9802181720733643,
      0.9708871841430664,
      0.979446530342102,
      0.9914042949676514,
      0.9845080375671387,
      0.9765225052833557,
      0.9924495220184326,
      0.9967161417007446,
      0.9949696660041809,
      0.9986407160758972,
      0.9997922778129578,
      0.9999166131019592,
      0.9999646544456482,
      0.9999797344207764,
      0.9999798536300659,
      0.9999600648880005,
      0.9999096989631653,
      0.9991804361343384,
      0.9998517036437988,
      0.9998124837875366,
      0.9997825622558594,
      0.9999067187309265,
      0.9999515414237976,
      0.9999287724494934,
      0.9999144673347473,
      0.9999657273292542,
      0.9999755024909973,
      0.9999346733093262,
      0.9999488592147827,
      0.999980092048645,
      0.9999828934669495,
      0.9999552369117737,
      0.9999698996543884,
      0.9999491572380066,
      0.9999708533287048,
      0.9999706745147705,
      0.9999634027481079,
      0.9999455213546753,
      0.999963641166687,
      0.9999632239341736,
      0.9999608993530273,
      0.9999504685401917,
      0.9999604225158691,
      0.9999609589576721,
      0.9999407529830933,
      0.9999520182609558,
      0.9999570250511169,
      0.9999608397483826,
      0.999949038028717,
      0.9999680519104004,
      0.9999464750289917,
      0.9999375939369202,
      0.9999545812606812,
      0.9999614357948303,
      0.999956488609314,
      0.9999715685844421,
      0.999976396560669,
      0.9999627470970154,
      0.9999729990959167,
      0.9999844431877136,
      0.9999631643295288,
      0.9999376535415649,
      0.9999672174453735,
      0.9999527931213379,
      0.9999079704284668,
      0.9998847842216492,
      0.9999694228172302,
      0.9999658465385437,
      0.9999526143074036,
      0.9999366998672485,
      0.999914288520813,
      0.9999060034751892,
      0.9999638199806213,
      0.9999771118164062,
      0.999974250793457,
      0.9999591708183289,
      0.9999536871910095,
      0.9999583959579468,
      0.9999769330024719,
      0.9999720454216003,
      0.9999418258666992,
      0.999970555305481,
      0.9999423027038574,
      0.99993497133255,
      0.9999333024024963,
      0.9999703168869019,
      0.999948263168335,
      0.9999390244483948,
      0.9999632239341736,
      0.9999671578407288,
      0.9999578595161438,
      0.9999480247497559,
      0.9999579787254333,
      0.9999275207519531,
      0.9999602437019348,
      0.9999539256095886,
      0.999975323677063,
      0.9999480247497559,
      0.9999545216560364,
      0.999976396560669,
      0.999962568283081,
      0.9999082684516907,
      0.999966025352478,
      0.9999769330024719,
      0.9999461770057678,
      0.9999344944953918,
      0.9999650716781616,
      0.9999272227287292
    ],
    [
      0.9290592074394226,
      0.9359461069107056,
      0.9379010200500488,
      0.9387110471725464,
      0.9549649953842163,
      0.9454559087753296,
      0.9412357807159424,
      0.9554623365402222,
      0.9613640308380127,
      0.9559017419815063,
      0.9499791264533997,
      0.9574869275093079,
      0.9584509134292603,
      0.9502070546150208,
      0.9429834485054016,
      0.9481232762336731,
      0.9510340690612793,
      0.9548287391662598,
      0.9579379558563232,
      0.9614570140838623,
      0.9627330303192139,
      0.9610159397125244,
      0.9611772298812866,
      0.9609321355819702,
      0.9570004940032959,
      0.9547326564788818,
      0.9547997117042542,
      0.9500271677970886,
      0.9480617642402649,
      0.9482946395874023,
      0.9461231231689453,
      0.9352051019668579,
      0.9351049661636353,
      0.9431396722793579,
      0.926954984664917,
      0.9336233735084534,
      0.9435064196586609,
      0.9463106393814087,
      0.9353513717651367,
      0.9433649182319641,
      0.9501188397407532,
      0.9467001557350159,
      0.9411994814872742,
      0.9472016096115112,
      0.9548836946487427,
      0.9493116140365601,
      0.9464870691299438,
      0.9538236856460571,
      0.9577908515930176,
      0.9448326230049133,
      0.9413152933120728,
      0.9493621587753296,
      0.9472044706344604,
      0.9090855121612549,
      0.9999287724494934,
      0.9999765753746033,
      0.9999762177467346,
      0.9999727606773376,
      0.99998539686203,
      0.9999692440032959,
      0.9999315142631531,
      0.9997203946113586,
      0.9985277652740479,
      0.998343825340271,
      0.994748055934906,
      0.99287348985672,
      0.990839958190918,
      0.9941536784172058,
      0.9952781796455383,
      0.9995455145835876,
      0.9998417496681213,
      0.9999116063117981,
      0.9999388456344604,
      0.9999323487281799,
      0.9998766183853149,
      0.999933660030365,
      0.9999421238899231,
      0.9999072551727295,
      0.9998928904533386,
      0.9997645020484924,
      0.9988491535186768,
      0.9954797625541687,
      0.9913831353187561,
      0.9931108355522156,
      0.9923197627067566,
      0.996161699295044,
      0.9976971745491028,
      0.998555600643158,
      0.998897135257721,
      0.999912440776825,
      0.9999018311500549,
      0.9999425411224365,
      0.999900221824646,
      0.9999226927757263,
      0.9999433159828186,
      0.9999591112136841,
      0.9999674558639526,
      0.9999769330024719,
      0.999959409236908,
      0.9999181628227234,
      0.999910295009613,
      0.999971330165863,
      0.9999822974205017,
      0.999964714050293,
      0.9996069073677063,
      0.9999528527259827,
      0.9999648332595825,
      0.9999722242355347,
      0.9999400973320007,
      0.9998248219490051,
      0.9999328851699829,
      0.9999101758003235,
      0.9999558329582214,
      0.9997445344924927,
      0.9996322393417358,
      0.9999155402183533,
      0.9999678730964661,
      0.9999402165412903,
      0.9999573826789856,
      0.9999653100967407,
      0.9999714493751526,
      0.9999514222145081,
      0.9999662637710571,
      0.9999160170555115,
      0.9999626874923706,
      0.9998975396156311,
      0.9999421238899231,
      0.9999207258224487,
      0.9999496340751648,
      0.9999468326568604,
      0.9998723864555359,
      0.9999454617500305,
      0.9999414682388306,
      0.9999207854270935,
      0.9997603297233582,
      0.9998629689216614,
      0.9999391436576843,
      0.9999062418937683,
      0.9999626874923706,
      0.9999610185623169,
      0.9999367594718933,
      0.9999397397041321,
      0.9996088147163391,
      0.9974657297134399,
      0.9923369288444519,
      0.981733500957489,
      0.9935101270675659,
      0.9965178966522217,
      0.9993642568588257,
      0.9997845888137817,
      0.9999437928199768,
      0.9999527335166931,
      0.999957799911499,
      0.9999753832817078,
      0.9999807476997375,
      0.9999673962593079,
      0.9999552965164185,
      0.9999464154243469,
      0.9995584487915039,
      0.9996843934059143,
      0.9990717768669128,
      0.9996902346611023,
      0.9999295473098755,
      0.9999593496322632,
      0.9999366402626038,
      0.9999266862869263,
      0.9999182224273682,
      0.9998510479927063,
      0.9996672868728638,
      0.9985364675521851,
      0.9982211589813232,
      0.9985113739967346,
      0.9932262897491455,
      0.9950276017189026,
      0.9993615746498108,
      0.9998014569282532,
      0.999553382396698,
      0.9999079704284668,
      0.9994649887084961,
      0.9999129772186279,
      0.9999228715896606,
      0.9999203085899353,
      0.9999653697013855,
      0.9999662637710571,
      0.9999637007713318,
      0.9999685883522034,
      0.9999244213104248,
      0.9999511241912842,
      0.9999632835388184,
      0.9999274015426636,
      0.9999495148658752,
      0.999929666519165,
      0.9995257258415222,
      0.99782395362854,
      0.9964571595191956,
      0.9962019920349121,
      0.9907652139663696,
      0.9848153591156006,
      0.9917355179786682,
      0.9963142275810242,
      0.9994707107543945,
      0.9997490048408508,
      0.9999495148658752,
      0.999963104724884,
      0.9999828934669495,
      0.9999638795852661,
      0.9999265074729919,
      0.9998880624771118,
      0.9998676776885986,
      0.9997826218605042,
      0.9999057054519653,
      0.9998919367790222,
      0.9997742772102356,
      0.9989789128303528,
      0.997593104839325,
      0.9989539980888367,
      0.9960355758666992,
      0.9965006113052368,
      0.997664213180542,
      0.994201123714447,
      0.9893381595611572,
      0.9920085668563843,
      0.993698239326477,
      0.9852794408798218,
      0.9821102619171143,
      0.9899149537086487,
      0.9892196655273438,
      0.9774477481842041,
      0.9769826531410217,
      0.9879289269447327,
      0.984385073184967,
      0.9770339131355286,
      0.9834272861480713,
      0.9932616949081421,
      0.9879121780395508,
      0.9816260933876038,
      0.9938533306121826,
      0.9976397752761841,
      0.9968757033348083,
      0.9991540312767029,
      0.999843418598175,
      0.9999299645423889,
      0.9999660849571228,
      0.999980092048645,
      0.9999801516532898,
      0.9999604225158691,
      0.9999098181724548,
      0.9991845488548279,
      0.9998533725738525,
      0.9998142719268799,
      0.9997845888137817,
      0.9999079704284668,
      0.9999522566795349,
      0.9999299049377441,
      0.9999154210090637,
      0.9999661445617676,
      0.9999759197235107,
      0.9999350309371948,
      0.9999489784240723,
      0.9999819397926331,
      0.9999836683273315,
      0.9999573230743408,
      0.9999728202819824,
      0.9999682307243347,
      0.9999744892120361,
      0.999972403049469,
      0.999967098236084,
      0.999955952167511,
      0.9999662041664124,
      0.9999646544456482,
      0.999963641166687,
      0.9999547600746155,
      0.9999616742134094,
      0.9999632239341736,
      0.9999479055404663,
      0.9999547004699707,
      0.9999585151672363,
      0.9999639987945557,
      0.9999509453773499,
      0.9999688267707825,
      0.9999479055404663,
      0.9999405741691589,
      0.999955952167511,
      0.9999620914459229,
      0.9999575614929199,
      0.9999727606773376,
      0.9999761581420898,
      0.9999633431434631,
      0.9999732971191406,
      0.9999845027923584,
      0.999963641166687,
      0.99993896484375,
      0.9999675750732422,
      0.9999530911445618,
      0.9999086260795593,
      0.9998853802680969,
      0.9999695420265198,
      0.9999660849571228,
      0.9999531507492065,
      0.9999373555183411,
      0.9999149441719055,
      0.9999070763587952,
      0.9999659061431885,
      0.9999773502349854,
      0.9999746680259705,
      0.9999600052833557,
      0.9999544024467468,
      0.9999588131904602,
      0.9999768733978271,
      0.9999721646308899,
      0.9999421834945679,
      0.9999708533287048,
      0.9999428987503052,
      0.9999358057975769,
      0.9999337792396545,
      0.9999703764915466,
      0.9999485611915588,
      0.9999394416809082,
      0.9999632835388184,
      0.9999671578407288,
      0.9999586343765259,
      0.9999492764472961,
      0.9999584555625916,
      0.9999279379844666,
      0.9999603033065796,
      0.9999538660049438,
      0.999975323677063,
      0.9999480247497559,
      0.9999546408653259,
      0.999976396560669,
      0.999962568283081,
      0.9999085068702698,
      0.9999659657478333,
      0.9999769330024719,
      0.9999462962150574,
      0.999937117099762,
      0.9999648928642273,
      0.9999276399612427
    ],
    [
      0.9480496644973755,
      0.9542158842086792,
      0.956629753112793,
      0.9565974473953247,
      0.9696744084358215,
      0.9624850153923035,
      0.9582245349884033,
      0.9672319293022156,
      0.9734620451927185,
      0.968161940574646,
      0.9621479511260986,
      0.9668360948562622,
      0.9687339663505554,
      0.9612857103347778,
      0.9537519216537476,
      0.9585844278335571,
      0.9608721733093262,
      0.9651821851730347,
      0.9683772921562195,
      0.9712843894958496,
      0.9728307723999023,
      0.9713295102119446,
      0.9717357158660889,
      0.9716819524765015,
      0.9687119126319885,
      0.9663190841674805,
      0.9656925201416016,
      0.9621591567993164,
      0.9601119756698608,
      0.9605207443237305,
      0.9587152004241943,
      0.9516134262084961,
      0.9508212804794312,
      0.9546820521354675,
      0.9432328343391418,
      0.9494696259498596,
      0.9567877054214478,
      0.9588400721549988,
      0.9521152973175049,
      0.9592000246047974,
      0.9629009366035461,
      0.9606255292892456,
      0.9561166763305664,
      0.9609968662261963,
      0.9665001034736633,
      0.9621381163597107,
      0.9597061276435852,
      0.9643837213516235,
      0.9684185981750488,
      0.9574571847915649,
      0.9539415836334229,
      0.9596609473228455,
      0.9563713073730469,
      0.9257668852806091,
      0.9999295473098755,
      0.9999768733978271,
      0.9999765753746033,
      0.9999729990959167,
      0.99998539686203,
      0.9999690651893616,
      0.999933660030365,
      0.9997684359550476,
      0.9989985227584839,
      0.9988740682601929,
      0.9964032769203186,
      0.9948190450668335,
      0.9931463003158569,
      0.9954119920730591,
      0.9963112473487854,
      0.999629020690918,
      0.9998627305030823,
      0.9999146461486816,
      0.9999415874481201,
      0.9999340176582336,
      0.9998787045478821,
      0.9999344348907471,
      0.9999433755874634,
      0.9999104738235474,
      0.99989914894104,
      0.9998029470443726,
      0.999201238155365,
      0.9970704913139343,
      0.9941174983978271,
      0.9956475496292114,
      0.9952112436294556,
      0.9976801872253418,
      0.9987165331840515,
      0.9991191625595093,
      0.9993317723274231,
      0.9999244809150696,
      0.9999116063117981,
      0.9999472498893738,
      0.9999045729637146,
      0.9999227523803711,
      0.9999435544013977,
      0.9999591708183289,
      0.9999679923057556,
      0.9999774694442749,
      0.9999613761901855,
      0.9999220371246338,
      0.999913215637207,
      0.999972939491272,
      0.9999827742576599,
      0.9999653100967407,
      0.9996129274368286,
      0.9999531507492065,
      0.9999651908874512,
      0.9999724626541138,
      0.9999399781227112,
      0.9998283386230469,
      0.9999344944953918,
      0.9999118447303772,
      0.9999566078186035,
      0.9997472167015076,
      0.999639630317688,
      0.9999170303344727,
      0.999968409538269,
      0.9999423027038574,
      0.9999595880508423,
      0.9999656081199646,
      0.9999716877937317,
      0.9999516010284424,
      0.9999656081199646,
      0.9999156594276428,
      0.9999628663063049,
      0.9998983144760132,
      0.9999425411224365,
      0.9999212622642517,
      0.9999498724937439,
      0.9999477863311768,
      0.9998751878738403,
      0.9999476671218872,
      0.9999443888664246,
      0.999929666519165,
      0.9998276829719543,
      0.9998966455459595,
      0.9999430775642395,
      0.9999080896377563,
      0.9999629855155945,
      0.9999614953994751,
      0.9999381899833679,
      0.9999455213546753,
      0.9997472763061523,
      0.9985411167144775,
      0.9956109523773193,
      0.9872346520423889,
      0.996238648891449,
      0.9980690479278564,
      0.9996131062507629,
      0.9998698830604553,
      0.9999503493309021,
      0.9999561905860901,
      0.9999591112136841,
      0.9999759793281555,
      0.9999808073043823,
      0.9999687075614929,
      0.9999574422836304,
      0.9999526739120483,
      0.9996930360794067,
      0.9997833371162415,
      0.9993966221809387,
      0.9997697472572327,
      0.9999381303787231,
      0.9999613165855408,
      0.999937891960144,
      0.9999309182167053,
      0.9999240040779114,
      0.9998719692230225,
      0.9997760057449341,
      0.9990739226341248,
      0.9989040493965149,
      0.9989871382713318,
      0.9953153133392334,
      0.9964190721511841,
      0.9995129704475403,
      0.9998390674591064,
      0.999725878238678,
      0.9999271035194397,
      0.9995976686477661,
      0.9999141693115234,
      0.999923825263977,
      0.9999164342880249,
      0.9999658465385437,
      0.9999662637710571,
      0.99996417760849,
      0.9999691247940063,
      0.9999251365661621,
      0.9999513030052185,
      0.9999631643295288,
      0.9999282360076904,
      0.999952495098114,
      0.9999391436576843,
      0.9996299147605896,
      0.9984405040740967,
      0.9975694417953491,
      0.9971475601196289,
      0.9931540489196777,
      0.9881563186645508,
      0.9943122267723083,
      0.9975521564483643,
      0.999596357345581,
      0.9998003840446472,
      0.9999545216560364,
      0.999966025352478,
      0.9999833703041077,
      0.9999656677246094,
      0.9999277591705322,
      0.9998888969421387,
      0.9998703002929688,
      0.999779999256134,
      0.9999068379402161,
      0.9998961687088013,
      0.9998306632041931,
      0.999282956123352,
      0.9982861280441284,
      0.9992166757583618,
      0.9971519708633423,
      0.9974672794342041,
      0.9982872605323792,
      0.9959489703178406,
      0.9919798970222473,
      0.9938857555389404,
      0.9952095746994019,
      0.9889568090438843,
      0.986352801322937,
      0.992117166519165,
      0.9919567704200745,
      0.9832913279533386,
      0.9827274084091187,
      0.9908902645111084,
      0.9882691502571106,
      0.9828656911849976,
      0.9872360825538635,
      0.9950457215309143,
      0.9910892844200134,
      0.9862990975379944,
      0.9951670169830322,
      0.9983204007148743,
      0.9981046915054321,
      0.9994886517524719,
      0.9998910427093506,
      0.9999622702598572,
      0.999969482421875,
      0.9999813437461853,
      0.9999809265136719,
      0.999960720539093,
      0.9999109506607056,
      0.9991912245750427,
      0.9998555779457092,
      0.9998166561126709,
      0.9997873306274414,
      0.9999098181724548,
      0.9999529719352722,
      0.9999315738677979,
      0.9999173283576965,
      0.9999669790267944,
      0.9999763369560242,
      0.9999362230300903,
      0.9999501705169678,
      0.9999827146530151,
      0.9999841451644897,
      0.999958336353302,
      0.9999737739562988,
      0.9999710321426392,
      0.9999760389328003,
      0.9999735951423645,
      0.9999698400497437,
      0.9999640583992004,
      0.9999676942825317,
      0.9999644160270691,
      0.9999667406082153,
      0.9999587535858154,
      0.9999629855155945,
      0.9999653697013855,
      0.9999527931213379,
      0.9999570250511169,
      0.9999595880508423,
      0.9999648332595825,
      0.9999537467956543,
      0.9999692440032959,
      0.9999485611915588,
      0.9999421238899231,
      0.9999566078186035,
      0.999962568283081,
      0.9999580383300781,
      0.999973714351654,
      0.9999762773513794,
      0.9999635815620422,
      0.9999735355377197,
      0.9999845027923584,
      0.9999641180038452,
      0.999939501285553,
      0.9999676942825317,
      0.9999534487724304,
      0.9999089241027832,
      0.9998858571052551,
      0.9999695420265198,
      0.9999662041664124,
      0.9999535083770752,
      0.9999382495880127,
      0.9999158978462219,
      0.9999082684516907,
      0.9999663233757019,
      0.9999776482582092,
      0.9999750256538391,
      0.9999602437019348,
      0.9999547004699707,
      0.9999589920043945,
      0.9999770522117615,
      0.9999721050262451,
      0.9999424815177917,
      0.9999709725379944,
      0.9999432563781738,
      0.999936580657959,
      0.9999342560768127,
      0.9999702572822571,
      0.9999485611915588,
      0.9999393224716187,
      0.9999628663063049,
      0.9999670386314392,
      0.9999591708183289,
      0.9999498724937439,
      0.999958872795105,
      0.9999276995658875,
      0.9999600648880005,
      0.9999538064002991,
      0.9999752640724182,
      0.9999480247497559,
      0.9999547600746155,
      0.9999764561653137,
      0.9999628663063049,
      0.9999085664749146,
      0.9999661445617676,
      0.9999770522117615,
      0.9999465346336365,
      0.9999369382858276,
      0.9999650120735168,
      0.9999282360076904
    ],
    [
      0.964285671710968,
      0.9676845073699951,
      0.9697059392929077,
      0.9714763164520264,
      0.9798422455787659,
      0.9741947054862976,
      0.971350371837616,
      0.977665901184082,
      0.9821649789810181,
      0.9775680899620056,
      0.9726057648658752,
      0.9761172533035278,
      0.9771499633789062,
      0.9710439443588257,
      0.9639819860458374,
      0.967801034450531,
      0.9697438478469849,
      0.973678708076477,
      0.9763321876525879,
      0.9794734716415405,
      0.9807295799255371,
      0.9802073836326599,
      0.980981171131134,
      0.9805917739868164,
      0.9790161848068237,
      0.9775676727294922,
      0.9762783050537109,
      0.9722100496292114,
      0.970922589302063,
      0.9713965058326721,
      0.968937337398529,
      0.9640318155288696,
      0.9641766548156738,
      0.9665361046791077,
      0.9581353664398193,
      0.96312415599823,
      0.9687181711196899,
      0.971534013748169,
      0.9669344425201416,
      0.9731128811836243,
      0.9752755165100098,
      0.9740734100341797,
      0.9703370928764343,
      0.9741072654724121,
      0.977437436580658,
      0.9744167327880859,
      0.9722704887390137,
      0.9751785397529602,
      0.9781548380851746,
      0.9699504971504211,
      0.9660364389419556,
      0.9699033498764038,
      0.9658284783363342,
      0.939353346824646,
      0.9999315738677979,
      0.999977171421051,
      0.9999768733978271,
      0.9999731183052063,
      0.99998539686203,
      0.9999692440032959,
      0.9999352097511292,
      0.9998149871826172,
      0.9993463754653931,
      0.9992767572402954,
      0.9977076053619385,
      0.9964154958724976,
      0.9952994585037231,
      0.9966714978218079,
      0.9974163174629211,
      0.9997051358222961,
      0.9998818635940552,
      0.9999176859855652,
      0.9999439716339111,
      0.9999356865882874,
      0.9998815059661865,
      0.9999358654022217,
      0.9999446868896484,
      0.9999135732650757,
      0.9999063014984131,
      0.9998456835746765,
      0.9995102882385254,
      0.9982658624649048,
      0.996532678604126,
      0.9976175427436829,
      0.9973074197769165,
      0.9986189603805542,
      0.9992815852165222,
      0.9994916319847107,
      0.9995821118354797,
      0.9999340772628784,
      0.9999188184738159,
      0.9999505877494812,
      0.9999078512191772,
      0.999923586845398,
      0.9999438524246216,
      0.9999591112136841,
      0.9999684691429138,
      0.9999778270721436,
      0.9999629259109497,
      0.9999249577522278,
      0.9999141693115234,
      0.9999734163284302,
      0.9999829530715942,
      0.999965250492096,
      0.9996130466461182,
      0.9999530911445618,
      0.9999655485153198,
      0.9999723434448242,
      0.9999392628669739,
      0.9998258352279663,
      0.9999327659606934,
      0.9999104142189026,
      0.9999561309814453,
      0.9997465014457703,
      0.9996353983879089,
      0.9999160766601562,
      0.9999684691429138,
      0.9999423027038574,
      0.9999603033065796,
      0.9999655485153198,
      0.9999716281890869,
      0.9999513030052185,
      0.999965488910675,
      0.9999158978462219,
      0.9999631643295288,
      0.9998988509178162,
      0.9999430775642395,
      0.9999216198921204,
      0.9999501705169678,
      0.9999485015869141,
      0.9998769760131836,
      0.999949038028717,
      0.9999465346336365,
      0.9999373555183411,
      0.9998652338981628,
      0.9999179244041443,
      0.9999458193778992,
      0.9999092221260071,
      0.999963104724884,
      0.9999619126319885,
      0.99993896484375,
      0.9999496340751648,
      0.9998229146003723,
      0.9991800785064697,
      0.9974926114082336,
      0.9915225505828857,
      0.9978982210159302,
      0.9989399909973145,
      0.9997642636299133,
      0.9999223947525024,
      0.9999562501907349,
      0.9999587535858154,
      0.99996018409729,
      0.9999765753746033,
      0.9999806880950928,
      0.9999692440032959,
      0.9999583959579468,
      0.9999563097953796,
      0.9997676014900208,
      0.9998478293418884,
      0.9996051788330078,
      0.9998181462287903,
      0.999944269657135,
      0.9999632239341736,
      0.9999377131462097,
      0.9999344348907471,
      0.9999284148216248,
      0.9998875260353088,
      0.9998430013656616,
      0.9994141459465027,
      0.9993574023246765,
      0.9993492960929871,
      0.9973675608634949,
      0.9978594183921814,
      0.999641478061676,
      0.9998666644096375,
      0.9998360276222229,
      0.9999419450759888,
      0.9997079968452454,
      0.9999155402183533,
      0.9999247789382935,
      0.9999174475669861,
      0.9999663829803467,
      0.9999664425849915,
      0.9999645948410034,
      0.9999698996543884,
      0.9999263286590576,
      0.9999518394470215,
      0.9999634623527527,
      0.9999291896820068,
      0.9999551773071289,
      0.999949038028717,
      0.9997291564941406,
      0.9990814328193665,
      0.9984884262084961,
      0.9980552792549133,
      0.9955690503120422,
      0.9915934205055237,
      0.996421217918396,
      0.9984655380249023,
      0.9997098445892334,
      0.9998397827148438,
      0.9999572038650513,
      0.9999668598175049,
      0.9999836683273315,
      0.9999659061431885,
      0.9999288320541382,
      0.9998893737792969,
      0.9998720288276672,
      0.9997824430465698,
      0.9999080300331116,
      0.9999022483825684,
      0.9998725652694702,
      0.9995145201683044,
      0.9988946318626404,
      0.9994613528251648,
      0.9980775713920593,
      0.99844890832901,
      0.9991175532341003,
      0.9974629282951355,
      0.9944103360176086,
      0.9956875443458557,
      0.9967840909957886,
      0.9919568300247192,
      0.9899572730064392,
      0.9938682913780212,
      0.994159460067749,
      0.9880261421203613,
      0.9873241186141968,
      0.9930728673934937,
      0.9915310740470886,
      0.9876387715339661,
      0.9906415343284607,
      0.9968458414077759,
      0.993816077709198,
      0.9904143810272217,
      0.9964629411697388,
      0.9989740252494812,
      0.9990083575248718,
      0.9996592998504639,
      0.9999145865440369,
      0.9999642372131348,
      0.9999701976776123,
      0.9999818205833435,
      0.9999809861183167,
      0.9999609589576721,
      0.9999109506607056,
      0.9991947412490845,
      0.99985671043396,
      0.9998186826705933,
      0.9997901320457458,
      0.9999096393585205,
      0.9999538660049438,
      0.9999327063560486,
      0.9999188184738159,
      0.999967634677887,
      0.9999769330024719,
      0.9999372959136963,
      0.9999512434005737,
      0.9999831914901733,
      0.9999845027923584,
      0.9999591112136841,
      0.99997478723526,
      0.9999733567237854,
      0.9999764561653137,
      0.9999746680259705,
      0.9999719262123108,
      0.9999690055847168,
      0.9999698400497437,
      0.9999659657478333,
      0.9999693632125854,
      0.9999617338180542,
      0.9999638795852661,
      0.9999668598175049,
      0.9999567270278931,
      0.9999591112136841,
      0.9999599456787109,
      0.9999665021896362,
      0.9999563694000244,
      0.9999675750732422,
      0.9999489784240723,
      0.9999454021453857,
      0.9999563097953796,
      0.999962568283081,
      0.9999589920043945,
      0.9999749660491943,
      0.999976634979248,
      0.9999639987945557,
      0.9999738335609436,
      0.9999845027923584,
      0.9999643564224243,
      0.9999399781227112,
      0.9999678730964661,
      0.9999536871910095,
      0.9999094009399414,
      0.9998864531517029,
      0.9999696016311646,
      0.9999664425849915,
      0.9999539852142334,
      0.9999391436576843,
      0.9999166131019592,
      0.9999090433120728,
      0.9999669194221497,
      0.9999778866767883,
      0.9999753832817078,
      0.9999607801437378,
      0.9999552965164185,
      0.9999594688415527,
      0.9999771118164062,
      0.9999722838401794,
      0.9999427199363708,
      0.9999711513519287,
      0.9999436736106873,
      0.9999369978904724,
      0.9999346137046814,
      0.9999704360961914,
      0.9999484419822693,
      0.9999392628669739,
      0.9999626278877258,
      0.9999667406082153,
      0.9999595284461975,
      0.9999507069587708,
      0.9999590516090393,
      0.9999273419380188,
      0.9999598264694214,
      0.9999538064002991,
      0.9999752640724182,
      0.9999482035636902,
      0.999954879283905,
      0.9999765157699585,
      0.9999627470970154,
      0.9999086856842041,
      0.9999660849571228,
      0.999977171421051,
      0.9999465346336365,
      0.9999369978904724,
      0.9999649524688721,
      0.99992835521698
    ],
    [
      0.9781230092048645,
      0.9800925254821777,
      0.9805896282196045,
      0.9825562238693237,
      0.9875032305717468,
      0.9837945699691772,
      0.9815704226493835,
      0.9856395721435547,
      0.9881811141967773,
      0.984707772731781,
      0.9811750054359436,
      0.9837875366210938,
      0.9842149615287781,
      0.9798836708068848,
      0.974001407623291,
      0.977992832660675,
      0.9783651232719421,
      0.9815640449523926,
      0.9838265180587769,
      0.9864647388458252,
      0.9865185022354126,
      0.9864374995231628,
      0.9874349236488342,
      0.9870636463165283,
      0.9859085083007812,
      0.9855353832244873,
      0.9845835566520691,
      0.981106162071228,
      0.9800917506217957,
      0.979645848274231,
      0.9767991900444031,
      0.9730163812637329,
      0.9742497205734253,
      0.9765387773513794,
      0.9713659286499023,
      0.974774181842804,
      0.9789923429489136,
      0.9815061688423157,
      0.9785420298576355,
      0.9824903607368469,
      0.9838711619377136,
      0.9831341505050659,
      0.981279730796814,
      0.9829097390174866,
      0.9847114086151123,
      0.9829174280166626,
      0.9812999367713928,
      0.9824842810630798,
      0.9843910932540894,
      0.9790103435516357,
      0.9758065938949585,
      0.9773821234703064,
      0.9731484651565552,
      0.9508392214775085,
      0.9999316334724426,
      0.9999772906303406,
      0.9999770522117615,
      0.9999732971191406,
      0.9999855756759644,
      0.9999697804450989,
      0.9999375939369202,
      0.9998505115509033,
      0.9995637536048889,
      0.9995334148406982,
      0.998585045337677,
      0.9976871013641357,
      0.9972431063652039,
      0.9980323314666748,
      0.9983493089675903,
      0.9997694492340088,
      0.9998968839645386,
      0.9999172687530518,
      0.9999457597732544,
      0.9999373555183411,
      0.9998840093612671,
      0.9999369382858276,
      0.9999456405639648,
      0.9999161958694458,
      0.9999129176139832,
      0.9998844265937805,
      0.9997428059577942,
      0.999026358127594,
      0.9981448650360107,
      0.9987744092941284,
      0.9985731244087219,
      0.9991955161094666,
      0.9996523261070251,
      0.9997047781944275,
      0.9997644424438477,
      0.9999421834945679,
      0.9999249577522278,
      0.9999533295631409,
      0.9999104738235474,
      0.9999254941940308,
      0.9999443292617798,
      0.9999592900276184,
      0.9999687671661377,
      0.9999781847000122,
      0.9999640583992004,
      0.9999266266822815,
      0.9999150037765503,
      0.999973714351654,
      0.9999828934669495,
      0.9999653697013855,
      0.9996156096458435,
      0.9999532699584961,
      0.9999655485153198,
      0.9999725818634033,
      0.99993896484375,
      0.9998265504837036,
      0.9999334812164307,
      0.9999110698699951,
      0.9999567866325378,
      0.9997488260269165,
      0.9996390342712402,
      0.9999167919158936,
      0.9999688863754272,
      0.9999430775642395,
      0.9999610781669617,
      0.9999657273292542,
      0.9999714493751526,
      0.9999513030052185,
      0.9999656677246094,
      0.9999161958694458,
      0.9999632239341736,
      0.9998984932899475,
      0.9999428391456604,
      0.9999216198921204,
      0.999950110912323,
      0.9999492168426514,
      0.9998786449432373,
      0.999950110912323,
      0.9999481439590454,
      0.9999421238899231,
      0.9998899698257446,
      0.9999315142631531,
      0.9999476075172424,
      0.9999097585678101,
      0.9999630451202393,
      0.9999619722366333,
      0.9999392628669739,
      0.999951958656311,
      0.9998590350151062,
      0.9994739294052124,
      0.9985217452049255,
      0.9949237704277039,
      0.9988411664962769,
      0.999408483505249,
      0.9998606443405151,
      0.9999445080757141,
      0.9999604821205139,
      0.999960720539093,
      0.9999606609344482,
      0.9999768137931824,
      0.9999807476997375,
      0.9999697804450989,
      0.9999591112136841,
      0.9999575614929199,
      0.999814510345459,
      0.9998777508735657,
      0.9997221827507019,
      0.9998503923416138,
      0.9999483227729797,
      0.9999645352363586,
      0.99993896484375,
      0.9999372959136963,
      0.9999348521232605,
      0.9998995065689087,
      0.9998847246170044,
      0.9996191263198853,
      0.999619722366333,
      0.9995923638343811,
      0.9986312389373779,
      0.9988297820091248,
      0.9997469782829285,
      0.9998896718025208,
      0.9999017119407654,
      0.9999530911445618,
      0.9997807741165161,
      0.9999166131019592,
      0.9999249577522278,
      0.9999175667762756,
      0.9999668002128601,
      0.9999668598175049,
      0.9999656081199646,
      0.999970555305481,
      0.9999275207519531,
      0.9999524354934692,
      0.9999637007713318,
      0.9999290108680725,
      0.9999570846557617,
      0.9999566674232483,
      0.999800443649292,
      0.9994816780090332,
      0.9991341829299927,
      0.9988349676132202,
      0.9973734021186829,
      0.9944489598274231,
      0.9979629516601562,
      0.99907386302948,
      0.9997769594192505,
      0.9998713135719299,
      0.9999602437019348,
      0.9999684691429138,
      0.9999840259552002,
      0.9999662041664124,
      0.9999297857284546,
      0.9998896718025208,
      0.9998732805252075,
      0.9997837543487549,
      0.9999092221260071,
      0.9999076724052429,
      0.9998999238014221,
      0.9996828436851501,
      0.99937504529953,
      0.9996467232704163,
      0.9988107681274414,
      0.9990496039390564,
      0.9994300007820129,
      0.9984786510467529,
      0.996631920337677,
      0.997170627117157,
      0.9979410171508789,
      0.9946742653846741,
      0.9932596683502197,
      0.9958299398422241,
      0.9964283108711243,
      0.9920612573623657,
      0.9912324547767639,
      0.9953798055648804,
      0.9946663975715637,
      0.9916114211082458,
      0.9935585260391235,
      0.9980591535568237,
      0.9961830377578735,
      0.993328332901001,
      0.9976446628570557,
      0.9993485808372498,
      0.9994423985481262,
      0.9997594356536865,
      0.9999305605888367,
      0.9999657273292542,
      0.999970555305481,
      0.9999820590019226,
      0.9999808073043823,
      0.9999610781669617,
      0.9999109506607056,
      0.9991979002952576,
      0.9998576045036316,
      0.9998205304145813,
      0.9997919201850891,
      0.9999125599861145,
      0.9999545812606812,
      0.9999338984489441,
      0.9999202489852905,
      0.9999681711196899,
      0.9999774098396301,
      0.9999386072158813,
      0.9999523162841797,
      0.9999838471412659,
      0.9999848008155823,
      0.9999601244926453,
      0.9999755620956421,
      0.9999752640724182,
      0.9999755620956421,
      0.999975323677063,
      0.9999737739562988,
      0.9999725222587585,
      0.9999709129333496,
      0.9999670386314392,
      0.9999715685844421,
      0.9999639987945557,
      0.9999645948410034,
      0.9999667406082153,
      0.9999602437019348,
      0.9999610185623169,
      0.9999601244926453,
      0.9999673366546631,
      0.9999586939811707,
      0.9999677538871765,
      0.9999493360519409,
      0.999947726726532,
      0.9999570846557617,
      0.9999628663063049,
      0.9999597668647766,
      0.9999760389328003,
      0.9999769926071167,
      0.9999644756317139,
      0.9999740719795227,
      0.9999847412109375,
      0.9999649524688721,
      0.9999406933784485,
      0.9999680519104004,
      0.9999538064002991,
      0.9999099969863892,
      0.9998869299888611,
      0.9999696612358093,
      0.9999663829803467,
      0.9999539852142334,
      0.9999387264251709,
      0.999916672706604,
      0.9999096989631653,
      0.9999672770500183,
      0.9999780058860779,
      0.9999756217002869,
      0.9999610781669617,
      0.9999555349349976,
      0.9999597072601318,
      0.9999772310256958,
      0.999972403049469,
      0.9999430179595947,
      0.999971330165863,
      0.9999439120292664,
      0.9999376535415649,
      0.9999347925186157,
      0.9999703168869019,
      0.9999483823776245,
      0.9999387860298157,
      0.9999616146087646,
      0.9999663829803467,
      0.9999594688415527,
      0.9999501705169678,
      0.9999580383300781,
      0.9999257326126099,
      0.9999591112136841,
      0.99995356798172,
      0.999975323677063,
      0.9999483227729797,
      0.9999549388885498,
      0.9999765753746033,
      0.9999629855155945,
      0.9999089241027832,
      0.9999662041664124,
      0.9999773502349854,
      0.9999468326568604,
      0.9999368786811829,
      0.9999650120735168,
      0.9999285340309143
    ],
    [
      0.9860151410102844,
      0.9871532320976257,
      0.9872834086418152,
      0.9891068935394287,
      0.9922337532043457,
      0.9895561933517456,
      0.9884181022644043,
      0.9905129671096802,
      0.9922935962677002,
      0.9896817803382874,
      0.9873458743095398,
      0.9887986183166504,
      0.9891661405563354,
      0.985856294631958,
      0.982236385345459,
      0.9853779077529907,
      0.9857568144798279,
      0.9869816303253174,
      0.9890621304512024,
      0.9912608861923218,
      0.9905012845993042,
      0.9906036257743835,
      0.9914824962615967,
      0.9912924766540527,
      0.9904323220252991,
      0.9903581738471985,
      0.9898085594177246,
      0.9870852828025818,
      0.9861029386520386,
      0.9858160018920898,
      0.9826939702033997,
      0.9800785183906555,
      0.9830272197723389,
      0.9835335612297058,
      0.9806421995162964,
      0.9831570982933044,
      0.9852038621902466,
      0.9870026111602783,
      0.985219419002533,
      0.9876068830490112,
      0.9886497259140015,
      0.9883981943130493,
      0.9874895811080933,
      0.9880164861679077,
      0.9889344573020935,
      0.9879785180091858,
      0.9864593744277954,
      0.9867993593215942,
      0.988153874874115,
      0.9844554662704468,
      0.9818403124809265,
      0.9819679260253906,
      0.9787214994430542,
      0.9602996706962585,
      0.9999331831932068,
      0.9999775886535645,
      0.9999772906303406,
      0.999973714351654,
      0.9999851584434509,
      0.9999700784683228,
      0.9999399781227112,
      0.9998783469200134,
      0.9996960163116455,
      0.9997172355651855,
      0.999108076095581,
      0.9986083507537842,
      0.9983459711074829,
      0.9988051652908325,
      0.9990131855010986,
      0.9998168349266052,
      0.9999098181724548,
      0.9999215602874756,
      0.999947726726532,
      0.9999385476112366,
      0.9998860359191895,
      0.9999382495880127,
      0.9999467134475708,
      0.9999186396598816,
      0.9999191164970398,
      0.9999092221260071,
      0.999858558177948,
      0.999439537525177,
      0.9990318417549133,
      0.9993131756782532,
      0.9991776347160339,
      0.9995476007461548,
      0.9998160600662231,
      0.9998124837875366,
      0.9998548626899719,
      0.9999469518661499,
      0.999928891658783,
      0.9999547004699707,
      0.999910295009613,
      0.9999222159385681,
      0.9999438524246216,
      0.9999591112136841,
      0.9999690055847168,
      0.9999783635139465,
      0.999964714050293,
      0.9999275207519531,
      0.9999154806137085,
      0.9999738931655884,
      0.9999829530715942,
      0.999965250492096,
      0.9996175169944763,
      0.9999534487724304,
      0.9999656677246094,
      0.9999724626541138,
      0.9999387264251709,
      0.9998266696929932,
      0.9999338388442993,
      0.9999114274978638,
      0.9999569058418274,
      0.9997494220733643,
      0.9996401071548462,
      0.9999172687530518,
      0.9999690651893616,
      0.9999436736106873,
      0.9999615550041199,
      0.9999656677246094,
      0.9999715089797974,
      0.9999513030052185,
      0.9999657869338989,
      0.9999165534973145,
      0.9999633431434631,
      0.9998993277549744,
      0.9999439120292664,
      0.9999221563339233,
      0.9999503493309021,
      0.9999496340751648,
      0.9998798966407776,
      0.9999508857727051,
      0.9999491572380066,
      0.9999449849128723,
      0.999903678894043,
      0.9999387264251709,
      0.9999481439590454,
      0.9999095797538757,
      0.9999629259109497,
      0.999961793422699,
      0.9999389052391052,
      0.999953031539917,
      0.999881386756897,
      0.9996356964111328,
      0.9992417693138123,
      0.9973649978637695,
      0.9994146227836609,
      0.9996282458305359,
      0.9999063014984131,
      0.999954879283905,
      0.9999630451202393,
      0.9999614953994751,
      0.9999605417251587,
      0.9999768733978271,
      0.9999805688858032,
      0.9999697804450989,
      0.9999593496322632,
      0.9999588131904602,
      0.9998425841331482,
      0.9998967051506042,
      0.9997879266738892,
      0.9998687505722046,
      0.9999507069587708,
      0.9999653100967407,
      0.9999396204948425,
      0.9999395608901978,
      0.9999353885650635,
      0.9999092221260071,
      0.9999099373817444,
      0.9997498989105225,
      0.999733030796051,
      0.9997559189796448,
      0.9992754459381104,
      0.9993380904197693,
      0.9998135566711426,
      0.9999059438705444,
      0.9999376535415649,
      0.9999609589576721,
      0.9998298287391663,
      0.9999183416366577,
      0.9999262690544128,
      0.9999189972877502,
      0.9999672174453735,
      0.999967098236084,
      0.9999655485153198,
      0.9999709129333496,
      0.9999284148216248,
      0.9999527931213379,
      0.9999637603759766,
      0.9999293088912964,
      0.9999579191207886,
      0.9999626874923706,
      0.9998499751091003,
      0.9997014403343201,
      0.9995068311691284,
      0.9993119239807129,
      0.9984105825424194,
      0.9966872930526733,
      0.9987581372261047,
      0.9994324445724487,
      0.9998410940170288,
      0.9998957514762878,
      0.999963104724884,
      0.9999699592590332,
      0.9999841451644897,
      0.999965488910675,
      0.9999304413795471,
      0.9998897910118103,
      0.999873697757721,
      0.9997838735580444,
      0.9999097585678101,
      0.9999125003814697,
      0.9999203085899353,
      0.9997804760932922,
      0.9996435642242432,
      0.9997678995132446,
      0.9993594288825989,
      0.9994263052940369,
      0.9996458292007446,
      0.999261200428009,
      0.9980667233467102,
      0.9983639121055603,
      0.9987869262695312,
      0.9971442222595215,
      0.9958301782608032,
      0.9974526166915894,
      0.9982601404190063,
      0.9956587553024292,
      0.9944756627082825,
      0.9973852038383484,
      0.9970077872276306,
      0.9945793151855469,
      0.995732307434082,
      0.9989721775054932,
      0.9979061484336853,
      0.9954726099967957,
      0.9984665513038635,
      0.9995648264884949,
      0.9996569156646729,
      0.9998254179954529,
      0.9999403953552246,
      0.9999663829803467,
      0.9999709129333496,
      0.9999824166297913,
      0.9999809861183167,
      0.999961256980896,
      0.9999111294746399,
      0.9992012977600098,
      0.999859094619751,
      0.9998225569725037,
      0.9997942447662354,
      0.9999123215675354,
      0.9999551773071289,
      0.9999348521232605,
      0.999921441078186,
      0.9999685287475586,
      0.9999777674674988,
      0.9999393224716187,
      0.9999528527259827,
      0.999984085559845,
      0.9999850392341614,
      0.9999606013298035,
      0.9999761581420898,
      0.9999768733978271,
      0.999976396560669,
      0.9999758005142212,
      0.9999752044677734,
      0.9999749660491943,
      0.9999714493751526,
      0.9999676942825317,
      0.9999731183052063,
      0.9999655485153198,
      0.9999650716781616,
      0.999967634677887,
      0.999963104724884,
      0.9999622106552124,
      0.9999603033065796,
      0.9999682307243347,
      0.9999607801437378,
      0.9999678134918213,
      0.99994957447052,
      0.9999504089355469,
      0.9999580383300781,
      0.9999629259109497,
      0.99996018409729,
      0.9999769926071167,
      0.9999772906303406,
      0.9999648332595825,
      0.999974250793457,
      0.9999847412109375,
      0.9999651312828064,
      0.9999411702156067,
      0.9999681711196899,
      0.999954104423523,
      0.9999104738235474,
      0.9998875856399536,
      0.9999698996543884,
      0.9999666213989258,
      0.9999544620513916,
      0.9999395608901978,
      0.9999196529388428,
      0.9999116063117981,
      0.9999677538871765,
      0.9999781847000122,
      0.9999760389328003,
      0.9999614357948303,
      0.9999557733535767,
      0.9999598264694214,
      0.9999772310256958,
      0.9999723434448242,
      0.9999427199363708,
      0.9999712705612183,
      0.9999438524246216,
      0.9999374747276306,
      0.9999349117279053,
      0.9999702572822571,
      0.9999481439590454,
      0.9999386668205261,
      0.9999618530273438,
      0.9999661445617676,
      0.9999598860740662,
      0.9999510049819946,
      0.9999580979347229,
      0.9999252557754517,
      0.9999589920043945,
      0.9999536275863647,
      0.9999752044677734,
      0.9999480843544006,
      0.9999549984931946,
      0.9999765157699585,
      0.9999628067016602,
      0.9999087452888489,
      0.9999661445617676,
      0.999977171421051,
      0.9999467730522156,
      0.9999368190765381,
      0.9999649524688721,
      0.9999285936355591
    ],
    [
      0.9907511472702026,
      0.9916365742683411,
      0.9911367893218994,
      0.9928684234619141,
      0.9952751994132996,
      0.9935646653175354,
      0.9923151731491089,
      0.9937554001808167,
      0.9952835440635681,
      0.9932941794395447,
      0.9912756085395813,
      0.9924284815788269,
      0.9929396510124207,
      0.9901003837585449,
      0.9874144792556763,
      0.9900780916213989,
      0.9905999898910522,
      0.990613579750061,
      0.9926122426986694,
      0.9944735169410706,
      0.9935898184776306,
      0.9935648441314697,
      0.9943819642066956,
      0.9946397542953491,
      0.9936171174049377,
      0.9934098720550537,
      0.9933987855911255,
      0.9914835691452026,
      0.9897593259811401,
      0.9898508787155151,
      0.9877526760101318,
      0.9854918718338013,
      0.9878025650978088,
      0.9872515797615051,
      0.9852120876312256,
      0.9873532652854919,
      0.9887510538101196,
      0.9903568029403687,
      0.9891989231109619,
      0.9908199906349182,
      0.9913951754570007,
      0.9913977384567261,
      0.9909861087799072,
      0.9910968542098999,
      0.9914193749427795,
      0.9908690452575684,
      0.9898030161857605,
      0.9897602796554565,
      0.9907143115997314,
      0.9879705905914307,
      0.9857189655303955,
      0.9856765866279602,
      0.9830434322357178,
      0.9673054218292236,
      0.9999325275421143,
      0.9999775290489197,
      0.9999773502349854,
      0.999973714351654,
      0.99998539686203,
      0.9999701380729675,
      0.9999418258666992,
      0.9998984932899475,
      0.9997866153717041,
      0.9998149275779724,
      0.9993895292282104,
      0.9991158843040466,
      0.9990440607070923,
      0.9992422461509705,
      0.9993876814842224,
      0.9998496770858765,
      0.9999182224273682,
      0.9999257326126099,
      0.999949038028717,
      0.9999392032623291,
      0.9998871684074402,
      0.9999392032623291,
      0.9999474883079529,
      0.999920666217804,
      0.9999232888221741,
      0.9999263882637024,
      0.9999095797538757,
      0.9996643662452698,
      0.9994290471076965,
      0.9995468854904175,
      0.9994358420372009,
      0.9996891021728516,
      0.9998838305473328,
      0.9998695850372314,
      0.9999024271965027,
      0.999950647354126,
      0.9999324083328247,
      0.9999562501907349,
      0.9999133348464966,
      0.9999232888221741,
      0.9999438524246216,
      0.9999587535858154,
      0.999968945980072,
      0.9999785423278809,
      0.9999650716781616,
      0.999927818775177,
      0.999915361404419,
      0.9999739527702332,
      0.9999830722808838,
      0.9999651908874512,
      0.9996181726455688,
      0.9999533891677856,
      0.9999657869338989,
      0.9999725222587585,
      0.99993896484375,
      0.9998268485069275,
      0.999934196472168,
      0.9999116063117981,
      0.9999569058418274,
      0.9997501969337463,
      0.9996412396430969,
      0.9999174475669861,
      0.9999693632125854,
      0.9999443292617798,
      0.9999628663063049,
      0.9999657273292542,
      0.9999715685844421,
      0.9999516606330872,
      0.9999663233757019,
      0.9999167919158936,
      0.9999630451202393,
      0.9998984336853027,
      0.9999427199363708,
      0.9999215006828308,
      0.9999502301216125,
      0.9999496936798096,
      0.9998806715011597,
      0.9999514222145081,
      0.99994957447052,
      0.9999465346336365,
      0.9999099969863892,
      0.9999418258666992,
      0.9999482035636902,
      0.999908983707428,
      0.9999628067016602,
      0.9999616146087646,
      0.99993896484375,
      0.9999536275863647,
      0.999894917011261,
      0.9997141361236572,
      0.9995729327201843,
      0.9985063672065735,
      0.9996784925460815,
      0.9997609257698059,
      0.9999316930770874,
      0.9999638199806213,
      0.9999648928642273,
      0.9999622702598572,
      0.9999604225158691,
      0.9999765157699585,
      0.9999805092811584,
      0.9999698400497437,
      0.9999596476554871,
      0.999959409236908,
      0.9998601675033569,
      0.9999085664749146,
      0.9998275637626648,
      0.9998815059661865,
      0.9999523758888245,
      0.9999657869338989,
      0.9999399185180664,
      0.9999411702156067,
      0.9999374151229858,
      0.9999159574508667,
      0.9999256134033203,
      0.9998294711112976,
      0.9997977614402771,
      0.9998267292976379,
      0.9995741844177246,
      0.9995964169502258,
      0.9998570084571838,
      0.9999169111251831,
      0.9999567270278931,
      0.9999655485153198,
      0.9998588562011719,
      0.9999189972877502,
      0.9999266862869263,
      0.9999194741249084,
      0.9999673962593079,
      0.9999672770500183,
      0.9999659061431885,
      0.999971330165863,
      0.9999295473098755,
      0.9999532699584961,
      0.9999639987945557,
      0.9999294877052307,
      0.999958872795105,
      0.9999660849571228,
      0.9998764395713806,
      0.9997939467430115,
      0.9996870756149292,
      0.9995471835136414,
      0.9989258646965027,
      0.9979553818702698,
      0.9991814494132996,
      0.9996260404586792,
      0.9998801350593567,
      0.9999111294746399,
      0.9999644756317139,
      0.9999706149101257,
      0.9999843239784241,
      0.9999656081199646,
      0.9999310374259949,
      0.9998897314071655,
      0.9998742341995239,
      0.9997855424880981,
      0.9999106526374817,
      0.9999157190322876,
      0.9999319314956665,
      0.9998297691345215,
      0.9997634291648865,
      0.9998353719711304,
      0.9996169805526733,
      0.999626636505127,
      0.9997682571411133,
      0.9996423721313477,
      0.9988526701927185,
      0.999077320098877,
      0.99937903881073,
      0.9985432028770447,
      0.9976662397384644,
      0.9985451698303223,
      0.9991257190704346,
      0.9979438185691833,
      0.996926486492157,
      0.998537540435791,
      0.9984181523323059,
      0.9971696734428406,
      0.9975031614303589,
      0.9994682669639587,
      0.998852014541626,
      0.9972327351570129,
      0.9990125298500061,
      0.9996938109397888,
      0.9997656345367432,
      0.9998610019683838,
      0.9999464750289917,
      0.9999668598175049,
      0.9999712109565735,
      0.9999827742576599,
      0.9999809265136719,
      0.9999616146087646,
      0.9999113082885742,
      0.999203622341156,
      0.9998598098754883,
      0.9998237490653992,
      0.9997953176498413,
      0.999913215637207,
      0.9999555945396423,
      0.9999353885650635,
      0.999921977519989,
      0.9999687671661377,
      0.9999778866767883,
      0.9999396204948425,
      0.9999531507492065,
      0.9999843239784241,
      0.9999850988388062,
      0.9999608397483826,
      0.9999764561653137,
      0.9999777674674988,
      0.9999785423278809,
      0.9999759793281555,
      0.9999757409095764,
      0.999975860118866,
      0.9999716281890869,
      0.999967634677887,
      0.9999738335609436,
      0.9999657869338989,
      0.9999647736549377,
      0.9999676942825317,
      0.9999646544456482,
      0.9999623894691467,
      0.9999599456787109,
      0.9999685883522034,
      0.9999621510505676,
      0.9999675750732422,
      0.9999493956565857,
      0.9999524354934692,
      0.9999584555625916,
      0.9999627470970154,
      0.9999604225158691,
      0.9999774694442749,
      0.9999772906303406,
      0.9999650120735168,
      0.9999743700027466,
      0.9999847412109375,
      0.9999654293060303,
      0.9999410510063171,
      0.9999683499336243,
      0.9999545216560364,
      0.9999111890792847,
      0.99988853931427,
      0.9999699592590332,
      0.9999668598175049,
      0.9999547004699707,
      0.9999400973320007,
      0.9999202489852905,
      0.9999123811721802,
      0.9999681115150452,
      0.9999785423278809,
      0.9999762773513794,
      0.999961793422699,
      0.9999567866325378,
      0.9999599456787109,
      0.9999772310256958,
      0.999972403049469,
      0.9999427795410156,
      0.9999711513519287,
      0.9999439120292664,
      0.9999372959136963,
      0.9999347925186157,
      0.9999701976776123,
      0.999947190284729,
      0.9999366402626038,
      0.9999610781669617,
      0.9999656677246094,
      0.9999597072601318,
      0.999950110912323,
      0.9999570846557617,
      0.99992436170578,
      0.9999587535858154,
      0.999954104423523,
      0.9999754428863525,
      0.999948263168335,
      0.9999550580978394,
      0.9999765753746033,
      0.9999629855155945,
      0.9999089241027832,
      0.9999662041664124,
      0.9999772310256958,
      0.9999467730522156,
      0.9999366998672485,
      0.9999650120735168,
      0.9999282360076904
    ],
    [
      0.9935117959976196,
      0.9944776296615601,
      0.993931233882904,
      0.9953897595405579,
      0.9970664978027344,
      0.9960992336273193,
      0.9950911402702332,
      0.9958605766296387,
      0.9969757199287415,
      0.9956198930740356,
      0.9938970804214478,
      0.9951539039611816,
      0.9952887892723083,
      0.9926304221153259,
      0.9908571839332581,
      0.993068516254425,
      0.9936385154724121,
      0.9929535388946533,
      0.9947506189346313,
      0.9962958097457886,
      0.995694637298584,
      0.9956398010253906,
      0.9962162375450134,
      0.9966500401496887,
      0.9959741830825806,
      0.9956620931625366,
      0.9957473874092102,
      0.9946011304855347,
      0.9925482273101807,
      0.9925897121429443,
      0.9910585284233093,
      0.9893341660499573,
      0.9908041954040527,
      0.9905557036399841,
      0.9898517727851868,
      0.9904954433441162,
      0.9913650751113892,
      0.9932819604873657,
      0.9921953082084656,
      0.9933884143829346,
      0.9935406446456909,
      0.9936769008636475,
      0.9935645461082458,
      0.9935206174850464,
      0.9932671785354614,
      0.9932143688201904,
      0.9921613931655884,
      0.9917969703674316,
      0.9927261471748352,
      0.9906002879142761,
      0.9889522194862366,
      0.9884195327758789,
      0.9864102602005005,
      0.9725896120071411,
      0.9999336004257202,
      0.999977707862854,
      0.9999774694442749,
      0.9999735951423645,
      0.9999856352806091,
      0.9999700784683228,
      0.9999431371688843,
      0.9999116659164429,
      0.999843955039978,
      0.9998602271080017,
      0.9995449185371399,
      0.999376654624939,
      0.9994185566902161,
      0.9994685053825378,
      0.9995922446250916,
      0.9998717904090881,
      0.9999240040779114,
      0.9999247193336487,
      0.9999493360519409,
      0.9999393224716187,
      0.9998871684074402,
      0.9999390244483948,
      0.9999474883079529,
      0.999921441078186,
      0.9999253153800964,
      0.9999358057975769,
      0.9999356269836426,
      0.9997954964637756,
      0.9996685981750488,
      0.9997115135192871,
      0.9996543526649475,
      0.9997768402099609,
      0.9999141097068787,
      0.9999033808708191,
      0.999930202960968,
      0.99995356798172,
      0.9999348521232605,
      0.9999569654464722,
      0.9999135136604309,
      0.9999233484268188,
      0.9999425411224365,
      0.9999586343765259,
      0.9999690055847168,
      0.9999784827232361,
      0.999965250492096,
      0.9999281764030457,
      0.9999153017997742,
      0.9999739527702332,
      0.999983012676239,
      0.9999650120735168,
      0.9996180534362793,
      0.9999532699584961,
      0.9999657869338989,
      0.9999724626541138,
      0.9999388456344604,
      0.999826967716217,
      0.9999344944953918,
      0.9999117255210876,
      0.9999570250511169,
      0.9997491836547852,
      0.9996393918991089,
      0.9999173283576965,
      0.9999694228172302,
      0.9999443888664246,
      0.9999632239341736,
      0.9999657273292542,
      0.9999716281890869,
      0.9999517202377319,
      0.9999665021896362,
      0.9999170303344727,
      0.9999632835388184,
      0.99989914894104,
      0.9999436140060425,
      0.9999219179153442,
      0.999950110912323,
      0.9999497532844543,
      0.9998807311058044,
      0.9999516010284424,
      0.9999496936798096,
      0.9999469518661499,
      0.9999173283576965,
      0.9999436736106873,
      0.9999480247497559,
      0.9999086260795593,
      0.9999626278877258,
      0.9999614357948303,
      0.9999386072158813,
      0.9999537467956543,
      0.9999022483825684,
      0.9997545480728149,
      0.9997202754020691,
      0.9990843534469604,
      0.9997897148132324,
      0.9998244643211365,
      0.9999463558197021,
      0.999968945980072,
      0.9999666213989258,
      0.9999628663063049,
      0.9999603629112244,
      0.9999766945838928,
      0.9999805092811584,
      0.9999698996543884,
      0.9999596476554871,
      0.9999606609344482,
      0.9998716115951538,
      0.9999172687530518,
      0.9998515844345093,
      0.9998922944068909,
      0.9999536871910095,
      0.9999662637710571,
      0.9999404549598694,
      0.999942421913147,
      0.9999390840530396,
      0.9999201893806458,
      0.9999365210533142,
      0.9998794198036194,
      0.9998523592948914,
      0.9998741745948792,
      0.9996987581253052,
      0.9997296333312988,
      0.9998853206634521,
      0.9999241232872009,
      0.9999669194221497,
      0.9999681115150452,
      0.9998826384544373,
      0.9999197721481323,
      0.9999272227287292,
      0.9999204874038696,
      0.9999690055847168,
      0.9999672770500183,
      0.9999662041664124,
      0.9999714493751526,
      0.9999297261238098,
      0.9999534487724304,
      0.9999638795852661,
      0.9999316334724426,
      0.9999595284461975,
      0.9999673366546631,
      0.9998968243598938,
      0.9998466968536377,
      0.9997854828834534,
      0.9996742010116577,
      0.9992046356201172,
      0.9984893798828125,
      0.9993817806243896,
      0.9997168779373169,
      0.9999024868011475,
      0.9999198317527771,
      0.9999651908874512,
      0.9999709725379944,
      0.9999845027923584,
      0.9999656081199646,
      0.9999313354492188,
      0.9998891949653625,
      0.9998741745948792,
      0.9997870922088623,
      0.9999125599861145,
      0.9999268054962158,
      0.9999396800994873,
      0.9998575448989868,
      0.9998162984848022,
      0.9998705387115479,
      0.9997426867485046,
      0.999734103679657,
      0.999830961227417,
      0.9997762441635132,
      0.9992138743400574,
      0.999398946762085,
      0.9996375441551208,
      0.9990663528442383,
      0.9985335469245911,
      0.9991662502288818,
      0.9994778037071228,
      0.9988428354263306,
      0.998091995716095,
      0.9990538358688354,
      0.999019205570221,
      0.9983489513397217,
      0.9983688592910767,
      0.9996709227561951,
      0.9992578625679016,
      0.9980865120887756,
      0.9992796182632446,
      0.9997631907463074,
      0.9998190402984619,
      0.9998832941055298,
      0.9999508261680603,
      0.9999673366546631,
      0.9999714493751526,
      0.9999828338623047,
      0.9999809861183167,
      0.9999616146087646,
      0.9999113082885742,
      0.9992047548294067,
      0.9998604655265808,
      0.9998243451118469,
      0.9997958540916443,
      0.9999195337295532,
      0.9999558925628662,
      0.9999357461929321,
      0.999922513961792,
      0.9999691247940063,
      0.9999780654907227,
      0.999940037727356,
      0.99995356798172,
      0.9999843835830688,
      0.9999850988388062,
      0.9999610781669617,
      0.9999767541885376,
      0.9999784827232361,
      0.9999788403511047,
      0.9999760389328003,
      0.9999764561653137,
      0.9999771118164062,
      0.9999716877937317,
      0.9999675750732422,
      0.9999745488166809,
      0.9999662041664124,
      0.9999643564224243,
      0.9999683499336243,
      0.9999656677246094,
      0.9999627470970154,
      0.9999597668647766,
      0.9999690055847168,
      0.9999634623527527,
      0.9999691247940063,
      0.9999492168426514,
      0.9999537467956543,
      0.9999585151672363,
      0.9999622702598572,
      0.9999601244926453,
      0.999977707862854,
      0.9999773502349854,
      0.9999645948410034,
      0.999974250793457,
      0.9999846816062927,
      0.9999653100967407,
      0.9999411106109619,
      0.9999684691429138,
      0.9999545812606812,
      0.9999110698699951,
      0.9998887181282043,
      0.9999699592590332,
      0.9999667406082153,
      0.9999550580978394,
      0.9999407529830933,
      0.9999210834503174,
      0.9999127984046936,
      0.999968409538269,
      0.9999785423278809,
      0.999976396560669,
      0.9999622702598572,
      0.9999570846557617,
      0.9999600648880005,
      0.999977171421051,
      0.9999723434448242,
      0.9999424815177917,
      0.9999711513519287,
      0.9999434947967529,
      0.9999369978904724,
      0.9999344348907471,
      0.9999699592590332,
      0.9999469518661499,
      0.9999369978904724,
      0.9999613165855408,
      0.9999657273292542,
      0.9999606609344482,
      0.9999534487724304,
      0.9999615550041199,
      0.9999259114265442,
      0.999958872795105,
      0.9999535083770752,
      0.9999749660491943,
      0.999947726726532,
      0.9999548196792603,
      0.9999763369560242,
      0.9999626874923706,
      0.9999086856842041,
      0.9999659657478333,
      0.999977171421051,
      0.999946653842926,
      0.999936580657959,
      0.9999648928642273,
      0.9999281764030457
    ]
  ],
  "rfd_device": "NVIDIA A30",
  "rfd_time": 129,
  "rfd_con_ref_pdb_idx": [],
  "rfd_con_hal_pdb_idx": [],
  "rfd_con_ref_idx0": [],
  "rfd_con_hal_idx0": [],
  "rfd_complex_con_ref_pdb_idx": "[('A', 4), ('A', 5), ('A', 6), ('A', 7), ('A', 8), ('A', 9), ('A', 10), ('A', 11), ('A', 12), ('A', 13), ('A', 14), ('A', 15), ('A', 16), ('A', 17), ('A', 18), ('A', 19), ('A', 20), ('A', 21), ('A', 22), ('A', 23), ('A', 24), ('A', 25), ('A', 26), ('A', 27), ('A', 28), ('A', 29), ('A', 30), ('A', 31), ('A', 32), ('A', 33), ('A', 34), ('A', 35), ('A', 36), ('A', 37), ('A', 38), ('A', 39), ('A', 40), ('A', 41), ('A', 42), ('A', 43), ('A', 44), ('A', 45), ('A', 46), ('A', 47), ('A', 48), ('A', 49), ('A', 50), ('A', 51), ('A', 52), ('A', 53), ('A', 79), ('A', 80), ('A', 81), ('A', 82), ('A', 83), ('A', 110), ('A', 111), ('A', 112), ('A', 113), ('A', 114), ('A', 261), ('A', 262), ('A', 263), ('A', 264), ('A', 265), ('A', 266), ('A', 267), ('A', 268), ('A', 269), ('A', 270), ('A', 271), ('A', 272), ('A', 273), ('A', 274), ('A', 275), ('A', 276), ('A', 277), ('A', 278), ('A', 279), ('A', 280), ('A', 281), ('A', 282), ('A', 283), ('A', 284), ('A', 285), ('A', 286), ('A', 287), ('A', 288), ('A', 289), ('A', 290), ('A', 291), ('A', 292), ('A', 293), ('A', 294), ('A', 295), ('A', 296), ('A', 297), ('A', 298), ('A', 299), ('A', 300), ('A', 301), ('A', 302), ('A', 303), ('A', 304), ('A', 305), ('A', 306), ('A', 307), ('A', 308), ('A', 309), ('A', 310), ('A', 311), ('A', 312), ('A', 313), ('A', 314), ('A', 315), ('A', 316), ('A', 317), ('A', 318), ('A', 319), ('A', 320), ('A', 321), ('A', 322), ('A', 323), ('A', 324), ('A', 325), ('B', 501), ('B', 502), ('B', 503), ('B', 504), ('B', 505), ('B', 506), ('B', 507), ('B', 508), ('B', 509), ('B', 510), ('B', 511), ('B', 512), ('B', 513), ('B', 514), ('B', 515), ('B', 516), ('B', 517), ('B', 518), ('B', 519), ('B', 520), ('B', 521), ('B', 522), ('B', 523), ('B', 524), ('B', 525), ('B', 526), ('B', 527), ('B', 528), ('B', 529), ('B', 530), ('B', 531), ('B', 532), ('B', 533), ('B', 534), ('B', 535), ('B', 536), ('B', 537), ('B', 538), ('B', 539), ('B', 540), ('B', 541), ('B', 542), ('B', 543), ('B', 544), ('B', 545), ('B', 546), ('B', 547), ('B', 548), ('B', 549), ('B', 550), ('B', 551), ('B', 552), ('B', 553), ('B', 554), ('B', 555), ('B', 556), ('B', 557), ('B', 558), ('B', 559), ('B', 560), ('B', 561), ('B', 562), ('B', 563), ('B', 564), ('B', 565), ('B', 566), ('B', 567), ('B', 568), ('B', 580), ('B', 581), ('B', 582), ('B', 583), ('B', 584), ('B', 585), ('B', 586), ('B', 587), ('B', 588), ('B', 589), ('B', 590), ('B', 591), ('B', 592), ('B', 593), ('B', 594), ('B', 595), ('B', 596), ('B', 597), ('B', 598), ('B', 599), ('B', 600), ('B', 601), ('B', 602), ('B', 603), ('B', 604), ('B', 605), ('B', 606), ('B', 607), ('B', 608), ('B', 609), ('B', 610), ('B', 611), ('B', 612), ('B', 613), ('B', 614), ('B', 615), ('B', 616), ('B', 617), ('B', 618), ('B', 619), ('B', 620), ('B', 621), ('B', 622), ('B', 623), ('B', 624), ('B', 625), ('B', 626), ('B', 627), ('B', 628), ('B', 629), ('B', 630), ('B', 631), ('B', 632), ('B', 633), ('B', 634), ('B', 635), ('B', 636), ('B', 637), ('B', 638), ('B', 639), ('B', 640), ('B', 641), ('B', 642), ('B', 643), ('B', 644), ('B', 645), ('B', 646), ('B', 647), ('B', 648), ('B', 649), ('B', 650), ('B', 651), ('B', 652), ('B', 653), ('B', 654), ('B', 655), ('B', 656), ('B', 657), ('B', 658), ('B', 659), ('B', 660), ('B', 661), ('B', 662), ('B', 663), ('B', 664), ('B', 665), ('B', 666), ('B', 667), ('B', 668), ('B', 669), ('B', 670)]",
  "rfd_complex_con_hal_pdb_idx": "[('B', 55), ('B', 56), ('B', 57), ('B', 58), ('B', 59), ('B', 60), ('B', 61), ('B', 62), ('B', 63), ('B', 64), ('B', 65), ('B', 66), ('B', 67), ('B', 68), ('B', 69), ('B', 70), ('B', 71), ('B', 72), ('B', 73), ('B', 74), ('B', 75), ('B', 76), ('B', 77), ('B', 78), ('B', 79), ('B', 80), ('B', 81), ('B', 82), ('B', 83), ('B', 84), ('B', 85), ('B', 86), ('B', 87), ('B', 88), ('B', 89), ('B', 90), ('B', 91), ('B', 92), ('B', 93), ('B', 94), ('B', 95), ('B', 96), ('B', 97), ('B', 98), ('B', 99), ('B', 100), ('B', 101), ('B', 102), ('B', 103), ('B', 104), ('B', 105), ('B', 106), ('B', 107), ('B', 108), ('B', 109), ('B', 110), ('B', 111), ('B', 112), ('B', 113), ('B', 114), ('B', 115), ('B', 116), ('B', 117), ('B', 118), ('B', 119), ('B', 120), ('B', 121), ('B', 122), ('B', 123), ('B', 124), ('B', 125), ('B', 126), ('B', 127), ('B', 128), ('B', 129), ('B', 130), ('B', 131), ('B', 132), ('B', 133), ('B', 134), ('B', 135), ('B', 136), ('B', 137), ('B', 138), ('B', 139), ('B', 140), ('B', 141), ('B', 142), ('B', 143), ('B', 144), ('B', 145), ('B', 146), ('B', 147), ('B', 148), ('B', 149), ('B', 150), ('B', 151), ('B', 152), ('B', 153), ('B', 154), ('B', 155), ('B', 156), ('B', 157), ('B', 158), ('B', 159), ('B', 160), ('B', 161), ('B', 162), ('B', 163), ('B', 164), ('B', 165), ('B', 166), ('B', 167), ('B', 168), ('B', 169), ('B', 170), ('B', 171), ('B', 172), ('B', 173), ('B', 174), ('B', 175), ('B', 176), ('B', 177), ('B', 178), ('B', 179), ('B', 180), ('B', 181), ('B', 182), ('B', 183), ('B', 184), ('B', 185), ('B', 186), ('B', 187), ('B', 188), ('B', 189), ('B', 190), ('B', 191), ('B', 192), ('B', 193), ('B', 194), ('B', 195), ('B', 196), ('B', 197), ('B', 198), ('B', 199), ('B', 200), ('B', 201), ('B', 202), ('B', 203), ('B', 204), ('B', 205), ('B', 206), ('B', 207), ('B', 208), ('B', 209), ('B', 210), ('B', 211), ('B', 212), ('B', 213), ('B', 214), ('B', 215), ('B', 216), ('B', 217), ('B', 218), ('B', 219), ('B', 220), ('B', 221), ('B', 222), ('B', 223), ('B', 224), ('B', 225), ('B', 226), ('B', 227), ('B', 228), ('B', 229), ('B', 230), ('B', 231), ('B', 232), ('B', 233), ('B', 234), ('B', 235), ('B', 236), ('B', 237), ('B', 238), ('B', 239), ('B', 240), ('B', 241), ('B', 242), ('B', 243), ('B', 244), ('B', 245), ('B', 246), ('B', 247), ('B', 248), ('B', 249), ('B', 250), ('B', 251), ('B', 252), ('B', 253), ('B', 254), ('B', 255), ('B', 256), ('B', 257), ('B', 258), ('B', 259), ('B', 260), ('B', 261), ('B', 262), ('B', 263), ('B', 264), ('B', 265), ('B', 266), ('B', 267), ('B', 268), ('B', 269), ('B', 270), ('B', 271), ('B', 272), ('B', 273), ('B', 274), ('B', 275), ('B', 276), ('B', 277), ('B', 278), ('B', 279), ('B', 280), ('B', 281), ('B', 282), ('B', 283), ('B', 284), ('B', 285), ('B', 286), ('B', 287), ('B', 288), ('B', 289), ('B', 290), ('B', 291), ('B', 292), ('B', 293), ('B', 294), ('B', 295), ('B', 296), ('B', 297), ('B', 298), ('B', 299), ('B', 300), ('B', 301), ('B', 302), ('B', 303), ('B', 304), ('B', 305), ('B', 306), ('B', 307), ('B', 308), ('B', 309), ('B', 310), ('B', 311), ('B', 312), ('B', 313), ('B', 314), ('B', 315), ('B', 316), ('B', 317), ('B', 318), ('B', 319), ('B', 320), ('B', 321), ('B', 322), ('B', 323), ('B', 324), ('B', 325), ('B', 326), ('B', 327), ('B', 328), ('B', 329), ('B', 330), ('B', 331), ('B', 332), ('B', 333), ('B', 334), ('B', 335), ('B', 336), ('B', 337), ('B', 338)]",
  "rfd_receptor_con_ref_pdb_idx": "[('A', 4), ('A', 5), ('A', 6), ('A', 7), ('A', 8), ('A', 9), ('A', 10), ('A', 11), ('A', 12), ('A', 13), ('A', 14), ('A', 15), ('A', 16), ('A', 17), ('A', 18), ('A', 19), ('A', 20), ('A', 21), ('A', 22), ('A', 23), ('A', 24), ('A', 25), ('A', 26), ('A', 27), ('A', 28), ('A', 29), ('A', 30), ('A', 31), ('A', 32), ('A', 33), ('A', 34), ('A', 35), ('A', 36), ('A', 37), ('A', 38), ('A', 39), ('A', 40), ('A', 41), ('A', 42), ('A', 43), ('A', 44), ('A', 45), ('A', 46), ('A', 47), ('A', 48), ('A', 49), ('A', 50), ('A', 51), ('A', 52), ('A', 53), ('A', 79), ('A', 80), ('A', 81), ('A', 82), ('A', 83), ('A', 110), ('A', 111), ('A', 112), ('A', 113), ('A', 114), ('A', 261), ('A', 262), ('A', 263), ('A', 264), ('A', 265), ('A', 266), ('A', 267), ('A', 268), ('A', 269), ('A', 270), ('A', 271), ('A', 272), ('A', 273), ('A', 274), ('A', 275), ('A', 276), ('A', 277), ('A', 278), ('A', 279), ('A', 280), ('A', 281), ('A', 282), ('A', 283), ('A', 284), ('A', 285), ('A', 286), ('A', 287), ('A', 288), ('A', 289), ('A', 290), ('A', 291), ('A', 292), ('A', 293), ('A', 294), ('A', 295), ('A', 296), ('A', 297), ('A', 298), ('A', 299), ('A', 300), ('A', 301), ('A', 302), ('A', 303), ('A', 304), ('A', 305), ('A', 306), ('A', 307), ('A', 308), ('A', 309), ('A', 310), ('A', 311), ('A', 312), ('A', 313), ('A', 314), ('A', 315), ('A', 316), ('A', 317), ('A', 318), ('A', 319), ('A', 320), ('A', 321), ('A', 322), ('A', 323), ('A', 324), ('A', 325), ('B', 501), ('B', 502), ('B', 503), ('B', 504), ('B', 505), ('B', 506), ('B', 507), ('B', 508), ('B', 509), ('B', 510), ('B', 511), ('B', 512), ('B', 513), ('B', 514), ('B', 515), ('B', 516), ('B', 517), ('B', 518), ('B', 519), ('B', 520), ('B', 521), ('B', 522), ('B', 523), ('B', 524), ('B', 525), ('B', 526), ('B', 527), ('B', 528), ('B', 529), ('B', 530), ('B', 531), ('B', 532), ('B', 533), ('B', 534), ('B', 535), ('B', 536), ('B', 537), ('B', 538), ('B', 539), ('B', 540), ('B', 541), ('B', 542), ('B', 543), ('B', 544), ('B', 545), ('B', 546), ('B', 547), ('B', 548), ('B', 549), ('B', 550), ('B', 551), ('B', 552), ('B', 553), ('B', 554), ('B', 555), ('B', 556), ('B', 557), ('B', 558), ('B', 559), ('B', 560), ('B', 561), ('B', 562), ('B', 563), ('B', 564), ('B', 565), ('B', 566), ('B', 567), ('B', 568), ('B', 580), ('B', 581), ('B', 582), ('B', 583), ('B', 584), ('B', 585), ('B', 586), ('B', 587), ('B', 588), ('B', 589), ('B', 590), ('B', 591), ('B', 592), ('B', 593), ('B', 594), ('B', 595), ('B', 596), ('B', 597), ('B', 598), ('B', 599), ('B', 600), ('B', 601), ('B', 602), ('B', 603), ('B', 604), ('B', 605), ('B', 606), ('B', 607), ('B', 608), ('B', 609), ('B', 610), ('B', 611), ('B', 612), ('B', 613), ('B', 614), ('B', 615), ('B', 616), ('B', 617), ('B', 618), ('B', 619), ('B', 620), ('B', 621), ('B', 622), ('B', 623), ('B', 624), ('B', 625), ('B', 626), ('B', 627), ('B', 628), ('B', 629), ('B', 630), ('B', 631), ('B', 632), ('B', 633), ('B', 634), ('B', 635), ('B', 636), ('B', 637), ('B', 638), ('B', 639), ('B', 640), ('B', 641), ('B', 642), ('B', 643), ('B', 644), ('B', 645), ('B', 646), ('B', 647), ('B', 648), ('B', 649), ('B', 650), ('B', 651), ('B', 652), ('B', 653), ('B', 654), ('B', 655), ('B', 656), ('B', 657), ('B', 658), ('B', 659), ('B', 660), ('B', 661), ('B', 662), ('B', 663), ('B', 664), ('B', 665), ('B', 666), ('B', 667), ('B', 668), ('B', 669), ('B', 670)]",
  "rfd_receptor_con_hal_pdb_idx": "[('B', 55), ('B', 56), ('B', 57), ('B', 58), ('B', 59), ('B', 60), ('B', 61), ('B', 62), ('B', 63), ('B', 64), ('B', 65), ('B', 66), ('B', 67), ('B', 68), ('B', 69), ('B', 70), ('B', 71), ('B', 72), ('B', 73), ('B', 74), ('B', 75), ('B', 76), ('B', 77), ('B', 78), ('B', 79), ('B', 80), ('B', 81), ('B', 82), ('B', 83), ('B', 84), ('B', 85), ('B', 86), ('B', 87), ('B', 88), ('B', 89), ('B', 90), ('B', 91), ('B', 92), ('B', 93), ('B', 94), ('B', 95), ('B', 96), ('B', 97), ('B', 98), ('B', 99), ('B', 100), ('B', 101), ('B', 102), ('B', 103), ('B', 104), ('B', 105), ('B', 106), ('B', 107), ('B', 108), ('B', 109), ('B', 110), ('B', 111), ('B', 112), ('B', 113), ('B', 114), ('B', 115), ('B', 116), ('B', 117), ('B', 118), ('B', 119), ('B', 120), ('B', 121), ('B', 122), ('B', 123), ('B', 124), ('B', 125), ('B', 126), ('B', 127), ('B', 128), ('B', 129), ('B', 130), ('B', 131), ('B', 132), ('B', 133), ('B', 134), ('B', 135), ('B', 136), ('B', 137), ('B', 138), ('B', 139), ('B', 140), ('B', 141), ('B', 142), ('B', 143), ('B', 144), ('B', 145), ('B', 146), ('B', 147), ('B', 148), ('B', 149), ('B', 150), ('B', 151), ('B', 152), ('B', 153), ('B', 154), ('B', 155), ('B', 156), ('B', 157), ('B', 158), ('B', 159), ('B', 160), ('B', 161), ('B', 162), ('B', 163), ('B', 164), ('B', 165), ('B', 166), ('B', 167), ('B', 168), ('B', 169), ('B', 170), ('B', 171), ('B', 172), ('B', 173), ('B', 174), ('B', 175), ('B', 176), ('B', 177), ('B', 178), ('B', 179), ('B', 180), ('B', 181), ('B', 182), ('B', 183), ('B', 184), ('B', 185), ('B', 186), ('B', 187), ('B', 188), ('B', 189), ('B', 190), ('B', 191), ('B', 192), ('B', 193), ('B', 194), ('B', 195), ('B', 196), ('B', 197), ('B', 198), ('B', 199), ('B', 200), ('B', 201), ('B', 202), ('B', 203), ('B', 204), ('B', 205), ('B', 206), ('B', 207), ('B', 208), ('B', 209), ('B', 210), ('B', 211), ('B', 212), ('B', 213), ('B', 214), ('B', 215), ('B', 216), ('B', 217), ('B', 218), ('B', 219), ('B', 220), ('B', 221), ('B', 222), ('B', 223), ('B', 224), ('B', 225), ('B', 226), ('B', 227), ('B', 228), ('B', 229), ('B', 230), ('B', 231), ('B', 232), ('B', 233), ('B', 234), ('B', 235), ('B', 236), ('B', 237), ('B', 238), ('B', 239), ('B', 240), ('B', 241), ('B', 242), ('B', 243), ('B', 244), ('B', 245), ('B', 246), ('B', 247), ('B', 248), ('B', 249), ('B', 250), ('B', 251), ('B', 252), ('B', 253), ('B', 254), ('B', 255), ('B', 256), ('B', 257), ('B', 258), ('B', 259), ('B', 260), ('B', 261), ('B', 262), ('B', 263), ('B', 264), ('B', 265), ('B', 266), ('B', 267), ('B', 268), ('B', 269), ('B', 270), ('B', 271), ('B', 272), ('B', 273), ('B', 274), ('B', 275), ('B', 276), ('B', 277), ('B', 278), ('B', 279), ('B', 280), ('B', 281), ('B', 282), ('B', 283), ('B', 284), ('B', 285), ('B', 286), ('B', 287), ('B', 288), ('B', 289), ('B', 290), ('B', 291), ('B', 292), ('B', 293), ('B', 294), ('B', 295), ('B', 296), ('B', 297), ('B', 298), ('B', 299), ('B', 300), ('B', 301), ('B', 302), ('B', 303), ('B', 304), ('B', 305), ('B', 306), ('B', 307), ('B', 308), ('B', 309), ('B', 310), ('B', 311), ('B', 312), ('B', 313), ('B', 314), ('B', 315), ('B', 316), ('B', 317), ('B', 318), ('B', 319), ('B', 320), ('B', 321), ('B', 322), ('B', 323), ('B', 324), ('B', 325), ('B', 326), ('B', 327), ('B', 328), ('B', 329), ('B', 330), ('B', 331), ('B', 332), ('B', 333), ('B', 334), ('B', 335), ('B', 336), ('B', 337), ('B', 338)]",
  "rfd_complex_con_ref_idx0": [
    0,
    1,
    2,
    3,
    4,
    5,
    6,
    7,
    8,
    9,
    10,
    11,
    12,
    13,
    14,
    15,
    16,
    17,
    18,
    19,
    20,
    21,
    22,
    23,
    24,
    25,
    26,
    27,
    28,
    29,
    30,
    31,
    32,
    33,
    34,
    35,
    36,
    37,
    38,
    39,
    40,
    41,
    42,
    43,
    44,
    45,
    46,
    47,
    48,
    49,
    50,
    51,
    52,
    53,
    54,
    55,
    56,
    57,
    58,
    59,
    60,
    61,
    62,
    63,
    64,
    65,
    66,
    67,
    68,
    69,
    70,
    71,
    72,
    73,
    74,
    75,
    76,
    77,
    78,
    79,
    80,
    81,
    82,
    83,
    84,
    85,
    86,
    87,
    88,
    89,
    90,
    91,
    92,
    93,
    94,
    95,
    96,
    97,
    98,
    99,
    100,
    101,
    102,
    103,
    104,
    105,
    106,
    107,
    108,
    109,
    110,
    111,
    112,
    113,
    114,
    115,
    116,
    117,
    118,
    119,
    120,
    121,
    122,
    123,
    124,
    125,
    126,
    127,
    128,
    129,
    130,
    131,
    132,
    133,
    134,
    135,
    136,
    137,
    138,
    139,
    140,
    141,
    142,
    143,
    144,
    145,
    146,
    147,
    148,
    149,
    150,
    151,
    152,
    153,
    154,
    155,
    156,
    157,
    158,
    159,
    160,
    161,
    162,
    163,
    164,
    165,
    166,
    167,
    168,
    169,
    170,
    171,
    172,
    173,
    174,
    175,
    176,
    177,
    178,
    179,
    180,
    181,
    182,
    183,
    184,
    185,
    186,
    187,
    188,
    189,
    190,
    191,
    192,
    193,
    194,
    195,
    196,
    197,
    198,
    199,
    200,
    201,
    202,
    203,
    204,
    205,
    206,
    207,
    208,
    209,
    210,
    211,
    212,
    213,
    214,
    215,
    216,
    217,
    218,
    219,
    220,
    221,
    222,
    223,
    224,
    225,
    226,
    227,
    228,
    229,
    230,
    231,
    232,
    233,
    234,
    235,
    236,
    237,
    238,
    239,
    240,
    241,
    242,
    243,
    244,
    245,
    246,
    247,
    248,
    249,
    250,
    251,
    252,
    253,
    254,
    255,
    256,
    257,
    258,
    259,
    260,
    261,
    262,
    263,
    264,
    265,
    266,
    267,
    268,
    269,
    270,
    271,
    272,
    273,
    274,
    275,
    276,
    277,
    278,
    279,
    280,
    281,
    282,
    283
  ],
  "rfd_complex_con_hal_idx0": [
    54,
    55,
    56,
    57,
    58,
    59,
    60,
    61,
    62,
    63,
    64,
    65,
    66,
    67,
    68,
    69,
    70,
    71,
    72,
    73,
    74,
    75,
    76,
    77,
    78,
    79,
    80,
    81,
    82,
    83,
    84,
    85,
    86,
    87,
    88,
    89,
    90,
    91,
    92,
    93,
    94,
    95,
    96,
    97,
    98,
    99,
    100,
    101,
    102,
    103,
    104,
    105,
    106,
    107,
    108,
    109,
    110,
    111,
    112,
    113,
    114,
    115,
    116,
    117,
    118,
    119,
    120,
    121,
    122,
    123,
    124,
    125,
    126,
    127,
    128,
    129,
    130,
    131,
    132,
    133,
    134,
    135,
    136,
    137,
    138,
    139,
    140,
    141,
    142,
    143,
    144,
    145,
    146,
    147,
    148,
    149,
    150,
    151,
    152,
    153,
    154,
    155,
    156,
    157,
    158,
    159,
    160,
    161,
    162,
    163,
    164,
    165,
    166,
    167,
    168,
    169,
    170,
    171,
    172,
    173,
    174,
    175,
    176,
    177,
    178,
    179,
    180,
    181,
    182,
    183,
    184,
    185,
    186,
    187,
    188,
    189,
    190,
    191,
    192,
    193,
    194,
    195,
    196,
    197,
    198,
    199,
    200,
    201,
    202,
    203,
    204,
    205,
    206,
    207,
    208,
    209,
    210,
    211,
    212,
    213,
    214,
    215,
    216,
    217,
    218,
    219,
    220,
    221,
    222,
    223,
    224,
    225,
    226,
    227,
    228,
    229,
    230,
    231,
    232,
    233,
    234,
    235,
    236,
    237,
    238,
    239,
    240,
    241,
    242,
    243,
    244,
    245,
    246,
    247,
    248,
    249,
    250,
    251,
    252,
    253,
    254,
    255,
    256,
    257,
    258,
    259,
    260,
    261,
    262,
    263,
    264,
    265,
    266,
    267,
    268,
    269,
    270,
    271,
    272,
    273,
    274,
    275,
    276,
    277,
    278,
    279,
    280,
    281,
    282,
    283,
    284,
    285,
    286,
    287,
    288,
    289,
    290,
    291,
    292,
    293,
    294,
    295,
    296,
    297,
    298,
    299,
    300,
    301,
    302,
    303,
    304,
    305,
    306,
    307,
    308,
    309,
    310,
    311,
    312,
    313,
    314,
    315,
    316,
    317,
    318,
    319,
    320,
    321,
    322,
    323,
    324,
    325,
    326,
    327,
    328,
    329,
    330,
    331,
    332,
    333,
    334,
    335,
    336,
    337
  ],
  "rfd_receptor_con_ref_idx0": [
    0,
    1,
    2,
    3,
    4,
    5,
    6,
    7,
    8,
    9,
    10,
    11,
    12,
    13,
    14,
    15,
    16,
    17,
    18,
    19,
    20,
    21,
    22,
    23,
    24,
    25,
    26,
    27,
    28,
    29,
    30,
    31,
    32,
    33,
    34,
    35,
    36,
    37,
    38,
    39,
    40,
    41,
    42,
    43,
    44,
    45,
    46,
    47,
    48,
    49,
    50,
    51,
    52,
    53,
    54,
    55,
    56,
    57,
    58,
    59,
    60,
    61,
    62,
    63,
    64,
    65,
    66,
    67,
    68,
    69,
    70,
    71,
    72,
    73,
    74,
    75,
    76,
    77,
    78,
    79,
    80,
    81,
    82,
    83,
    84,
    85,
    86,
    87,
    88,
    89,
    90,
    91,
    92,
    93,
    94,
    95,
    96,
    97,
    98,
    99,
    100,
    101,
    102,
    103,
    104,
    105,
    106,
    107,
    108,
    109,
    110,
    111,
    112,
    113,
    114,
    115,
    116,
    117,
    118,
    119,
    120,
    121,
    122,
    123,
    124,
    125,
    126,
    127,
    128,
    129,
    130,
    131,
    132,
    133,
    134,
    135,
    136,
    137,
    138,
    139,
    140,
    141,
    142,
    143,
    144,
    145,
    146,
    147,
    148,
    149,
    150,
    151,
    152,
    153,
    154,
    155,
    156,
    157,
    158,
    159,
    160,
    161,
    162,
    163,
    164,
    165,
    166,
    167,
    168,
    169,
    170,
    171,
    172,
    173,
    174,
    175,
    176,
    177,
    178,
    179,
    180,
    181,
    182,
    183,
    184,
    185,
    186,
    187,
    188,
    189,
    190,
    191,
    192,
    193,
    194,
    195,
    196,
    197,
    198,
    199,
    200,
    201,
    202,
    203,
    204,
    205,
    206,
    207,
    208,
    209,
    210,
    211,
    212,
    213,
    214,
    215,
    216,
    217,
    218,
    219,
    220,
    221,
    222,
    223,
    224,
    225,
    226,
    227,
    228,
    229,
    230,
    231,
    232,
    233,
    234,
    235,
    236,
    237,
    238,
    239,
    240,
    241,
    242,
    243,
    244,
    245,
    246,
    247,
    248,
    249,
    250,
    251,
    252,
    253,
    254,
    255,
    256,
    257,
    258,
    259,
    260,
    261,
    262,
    263,
    264,
    265,
    266,
    267,
    268,
    269,
    270,
    271,
    272,
    273,
    274,
    275,
    276,
    277,
    278,
    279,
    280,
    281,
    282,
    283
  ],
  "rfd_receptor_con_hal_idx0": [
    0,
    1,
    2,
    3,
    4,
    5,
    6,
    7,
    8,
    9,
    10,
    11,
    12,
    13,
    14,
    15,
    16,
    17,
    18,
    19,
    20,
    21,
    22,
    23,
    24,
    25,
    26,
    27,
    28,
    29,
    30,
    31,
    32,
    33,
    34,
    35,
    36,
    37,
    38,
    39,
    40,
    41,
    42,
    43,
    44,
    45,
    46,
    47,
    48,
    49,
    50,
    51,
    52,
    53,
    54,
    55,
    56,
    57,
    58,
    59,
    60,
    61,
    62,
    63,
    64,
    65,
    66,
    67,
    68,
    69,
    70,
    71,
    72,
    73,
    74,
    75,
    76,
    77,
    78,
    79,
    80,
    81,
    82,
    83,
    84,
    85,
    86,
    87,
    88,
    89,
    90,
    91,
    92,
    93,
    94,
    95,
    96,
    97,
    98,
    99,
    100,
    101,
    102,
    103,
    104,
    105,
    106,
    107,
    108,
    109,
    110,
    111,
    112,
    113,
    114,
    115,
    116,
    117,
    118,
    119,
    120,
    121,
    122,
    123,
    124,
    125,
    126,
    127,
    128,
    129,
    130,
    131,
    132,
    133,
    134,
    135,
    136,
    137,
    138,
    139,
    140,
    141,
    142,
    143,
    144,
    145,
    146,
    147,
    148,
    149,
    150,
    151,
    152,
    153,
    154,
    155,
    156,
    157,
    158,
    159,
    160,
    161,
    162,
    163,
    164,
    165,
    166,
    167,
    168,
    169,
    170,
    171,
    172,
    173,
    174,
    175,
    176,
    177,
    178,
    179,
    180,
    181,
    182,
    183,
    184,
    185,
    186,
    187,
    188,
    189,
    190,
    191,
    192,
    193,
    194,
    195,
    196,
    197,
    198,
    199,
    200,
    201,
    202,
    203,
    204,
    205,
    206,
    207,
    208,
    209,
    210,
    211,
    212,
    213,
    214,
    215,
    216,
    217,
    218,
    219,
    220,
    221,
    222,
    223,
    224,
    225,
    226,
    227,
    228,
    229,
    230,
    231,
    232,
    233,
    234,
    235,
    236,
    237,
    238,
    239,
    240,
    241,
    242,
    243,
    244,
    245,
    246,
    247,
    248,
    249,
    250,
    251,
    252,
    253,
    254,
    255,
    256,
    257,
    258,
    259,
    260,
    261,
    262,
    263,
    264,
    265,
    266,
    267,
    268,
    269,
    270,
    271,
    272,
    273,
    274,
    275,
    276,
    277,
    278,
    279,
    280,
    281,
    282,
    283
  ],
  "rfd_inpaint_str": [
    false,
    false,
    false,
    false,
    false,
    false,
    false,
    false,
    false,
    false,
    false,
    false,
    false,
    false,
    false,
    false,
    false,
    false,
    false,
    false,
    false,
    false,
    false,
    false,
    false,
    false,
    false,
    false,
    false,
    false,
    false,
    false,
    false,
    false,
    false,
    false,
    false,
    false,
    false,
    false,
    false,
    false,
    false,
    false,
    false,
    false,
    false,
    false,
    false,
    false,
    false,
    false,
    false,
    false,
    true,
    true,
    true,
    true,
    true,
    true,
    true,
    true,
    true,
    true,
    true,
    true,
    true,
    true,
    true,
    true,
    true,
    true,
    true,
    true,
    true,
    true,
    true,
    true,
    true,
    true,
    true,
    true,
    true,
    true,
    true,
    true,
    true,
    true,
    true,
    true,
    true,
    true,
    true,
    true,
    true,
    true,
    true,
    true,
    true,
    true,
    true,
    true,
    true,
    true,
    true,
    true,
    true,
    true,
    true,
    true,
    true,
    true,
    true,
    true,
    true,
    true,
    true,
    true,
    true,
    true,
    true,
    true,
    true,
    true,
    true,
    true,
    true,
    true,
    true,
    true,
    true,
    true,
    true,
    true,
    true,
    true,
    true,
    true,
    true,
    true,
    true,
    true,
    true,
    true,
    true,
    true,
    true,
    true,
    true,
    true,
    true,
    true,
    true,
    true,
    true,
    true,
    true,
    true,
    true,
    true,
    true,
    true,
    true,
    true,
    true,
    true,
    true,
    true,
    true,
    true,
    true,
    true,
    true,
    true,
    true,
    true,
    true,
    true,
    true,
    true,
    true,
    true,
    true,
    true,
    true,
    true,
    true,
    true,
    true,
    true,
    true,
    true,
    true,
    true,
    true,
    true,
    true,
    true,
    true,
    true,
    true,
    true,
    true,
    true,
    true,
    true,
    true,
    true,
    true,
    true,
    true,
    true,
    true,
    true,
    true,
    true,
    true,
    true,
    true,
    true,
    true,
    true,
    true,
    true,
    true,
    true,
    true,
    true,
    true,
    true,
    true,
    true,
    true,
    true,
    true,
    true,
    true,
    true,
    true,
    true,
    true,
    true,
    true,
    true,
    true,
    true,
    true,
    true,
    true,
    true,
    true,
    true,
    true,
    true,
    true,
    true,
    true,
    true,
    true,
    true,
    true,
    true,
    true,
    true,
    true,
    true,
    true,
    true,
    true,
    true,
    true,
    true,
    true,
    true,
    true,
    true,
    true,
    true,
    true,
    true,
    true,
    true,
    true,
    true,
    true,
    true,
    true,
    true,
    true,
    true,
    true,
    true,
    true,
    true,
    true,
    true,
    true,
    true,
    true,
    true,
    true,
    true,
    true,
    true,
    true,
    true,
    true,
    true,
    true,
    true,
    true,
    true,
    true,
    true,
    true,
    true,
    true,
    true,
    true,
    true,
    true,
    true,
    true,
    true,
    true,
    true,
    true,
    true,
    true,
    true,
    true,
    true,
    true,
    true,
    true,
    true,
    true,
    true
  ],
  "rfd_inpaint_seq": [
    false,
    false,
    false,
    false,
    false,
    false,
    false,
    false,
    false,
    false,
    false,
    false,
    false,
    false,
    false,
    false,
    false,
    false,
    false,
    false,
    false,
    false,
    false,
    false,
    false,
    false,
    false,
    false,
    false,
    false,
    false,
    false,
    false,
    false,
    false,
    false,
    false,
    false,
    false,
    false,
    false,
    false,
    false,
    false,
    false,
    false,
    false,
    false,
    false,
    false,
    false,
    false,
    false,
    false,
    true,
    true,
    true,
    true,
    true,
    true,
    true,
    true,
    true,
    true,
    true,
    true,
    true,
    true,
    true,
    true,
    true,
    true,
    true,
    true,
    true,
    true,
    true,
    true,
    true,
    true,
    true,
    true,
    true,
    true,
    true,
    true,
    true,
    true,
    true,
    true,
    true,
    true,
    true,
    true,
    true,
    true,
    true,
    true,
    true,
    true,
    true,
    true,
    true,
    true,
    true,
    true,
    true,
    true,
    true,
    true,
    true,
    true,
    true,
    true,
    true,
    true,
    true,
    true,
    true,
    true,
    true,
    true,
    true,
    true,
    true,
    true,
    true,
    true,
    true,
    true,
    true,
    true,
    true,
    true,
    true,
    true,
    true,
    true,
    true,
    true,
    true,
    true,
    true,
    true,
    true,
    true,
    true,
    true,
    true,
    true,
    true,
    true,
    true,
    true,
    true,
    true,
    true,
    true,
    true,
    true,
    true,
    true,
    true,
    true,
    true,
    true,
    true,
    true,
    true,
    true,
    true,
    true,
    true,
    true,
    true,
    true,
    true,
    true,
    true,
    true,
    true,
    true,
    true,
    true,
    true,
    true,
    true,
    true,
    true,
    true,
    true,
    true,
    true,
    true,
    true,
    true,
    true,
    true,
    true,
    true,
    true,
    true,
    true,
    true,
    true,
    true,
    true,
    true,
    true,
    true,
    true,
    true,
    true,
    true,
    true,
    true,
    true,
    true,
    true,
    true,
    true,
    true,
    true,
    true,
    true,
    true,
    true,
    true,
    true,
    true,
    true,
    true,
    true,
    true,
    true,
    true,
    true,
    true,
    true,
    true,
    true,
    true,
    true,
    true,
    true,
    true,
    true,
    true,
    true,
    true,
    true,
    true,
    true,
    true,
    true,
    true,
    true,
    true,
    true,
    true,
    true,
    true,
    true,
    true,
    true,
    true,
    true,
    true,
    true,
    true,
    true,
    true,
    true,
    true,
    true,
    true,
    true,
    true,
    true,
    true,
    true,
    true,
    true,
    true,
    true,
    true,
    true,
    true,
    true,
    true,
    true,
    true,
    true,
    true,
    true,
    true,
    true,
    true,
    true,
    true,
    true,
    true,
    true,
    true,
    true,
    true,
    true,
    true,
    true,
    true,
    true,
    true,
    true,
    true,
    true,
    true,
    true,
    true,
    true,
    true,
    true,
    true,
    true,
    true,
    true,
    true,
    true,
    true,
    true,
    true,
    true,
    true,
    true,
    true,
    true,
    true,
    true,
    true
  ],
  "rfd_sampled_mask": [
    "A4-53/A79-83/A110-114/A261-325/0",
    "B501-568/B580-670/0",
    "54-54"
  ],
  "rfd_mask_1d": [
    false,
    false,
    false,
    false,
    false,
    false,
    false,
    false,
    false,
    false,
    false,
    false,
    false,
    false,
    false,
    false,
    false,
    false,
    false,
    false,
    false,
    false,
    false,
    false,
    false,
    false,
    false,
    false,
    false,
    false,
    false,
    false,
    false,
    false,
    false,
    false,
    false,
    false,
    false,
    false,
    false,
    false,
    false,
    false,
    false,
    false,
    false,
    false,
    false,
    false,
    false,
    false,
    false,
    false,
    true,
    true,
    true,
    true,
    true,
    true,
    true,
    true,
    true,
    true,
    true,
    true,
    true,
    true,
    true,
    true,
    true,
    true,
    true,
    true,
    true,
    true,
    true,
    true,
    true,
    true,
    true,
    true,
    true,
    true,
    true,
    true,
    true,
    true,
    true,
    true,
    true,
    true,
    true,
    true,
    true,
    true,
    true,
    true,
    true,
    true,
    true,
    true,
    true,
    true,
    true,
    true,
    true,
    true,
    true,
    true,
    true,
    true,
    true,
    true,
    true,
    true,
    true,
    true,
    true,
    true,
    true,
    true,
    true,
    true,
    true,
    true,
    true,
    true,
    true,
    true,
    true,
    true,
    true,
    true,
    true,
    true,
    true,
    true,
    true,
    true,
    true,
    true,
    true,
    true,
    true,
    true,
    true,
    true,
    true,
    true,
    true,
    true,
    true,
    true,
    true,
    true,
    true,
    true,
    true,
    true,
    true,
    true,
    true,
    true,
    true,
    true,
    true,
    true,
    true,
    true,
    true,
    true,
    true,
    true,
    true,
    true,
    true,
    true,
    true,
    true,
    true,
    true,
    true,
    true,
    true,
    true,
    true,
    true,
    true,
    true,
    true,
    true,
    true,
    true,
    true,
    true,
    true,
    true,
    true,
    true,
    true,
    true,
    true,
    true,
    true,
    true,
    true,
    true,
    true,
    true,
    true,
    true,
    true,
    true,
    true,
    true,
    true,
    true,
    true,
    true,
    true,
    true,
    true,
    true,
    true,
    true,
    true,
    true,
    true,
    true,
    true,
    true,
    true,
    true,
    true,
    true,
    true,
    true,
    true,
    true,
    true,
    true,
    true,
    true,
    true,
    true,
    true,
    true,
    true,
    true,
    true,
    true,
    true,
    true,
    true,
    true,
    true,
    true,
    true,
    true,
    true,
    true,
    true,
    true,
    true,
    true,
    true,
    true,
    true,
    true,
    true,
    true,
    true,
    true,
    true,
    true,
    true,
    true,
    true,
    true,
    true,
    true,
    true,
    true,
    true,
    true,
    true,
    true,
    true,
    true,
    true,
    true,
    true,
    true,
    true,
    true,
    true,
    true,
    true,
    true,
    true,
    true,
    true,
    true,
    true,
    true,
    true,
    true,
    true,
    true,
    true,
    true,
    true,
    true,
    true,
    true,
    true,
    true,
    true,
    true,
    true,
    true,
    true,
    true,
    true,
    true,
    true,
    true,
    true,
    true,
    true,
    true,
    true,
    true,
    true,
    true,
    true,
    true
  ]
}
```
