## Supplementary File 1 for "ProteinDJ: a high-performance and modular protein design pipeline": fold_38.json

```
{
  "fold_id": 38,
  "rfd_config": {
    "inference": {
      "input_pdb": "5vli_ha.pdb",
      "num_designs": 25,
      "design_startnum": 25,
      "ckpt_override_path": null,
      "symmetry": null,
      "recenter": true,
      "radius": 10.0,
      "model_only_neighbors": false,
      "output_prefix": "./rfd_results/fold",
      "write_trajectory": false,
      "scaffold_guided": false,
      "model_runner": "SelfConditioning",
      "cautious": true,
      "align_motif": true,
      "symmetric_self_cond": true,
      "final_step": 1,
      "deterministic": false,
      "trb_save_ckpt_path": "/app/RFdiffusion/models/Complex_base_ckpt.pt",
      "schedule_directory_path": "/app/RFdiffusion/schedules",
      "model_directory_path": "/app/RFdiffusion/models"
    },
    "contigmap": {
      "contigs": [
        "A4-53/A79-83/A110-114/A261-325/0 B501-568/B580-670/0 50-100"
      ],
      "inpaint_seq": null,
      "inpaint_str": null,
      "inpaint_str_helix": null,
      "inpaint_str_strand": null,
      "inpaint_str_loop": null,
      "provide_seq": null,
      "length": null
    },
    "model": {
      "n_extra_block": 4,
      "n_main_block": 32,
      "n_ref_block": 4,
      "d_msa": 256,
      "d_msa_full": 64,
      "d_pair": 128,
      "d_templ": 64,
      "n_head_msa": 8,
      "n_head_pair": 4,
      "n_head_templ": 4,
      "d_hidden": 32,
      "d_hidden_templ": 32,
      "p_drop": 0.15,
      "SE3_param_full": {
        "num_layers": 1,
        "num_channels": 32,
        "num_degrees": 2,
        "n_heads": 4,
        "div": 4,
        "l0_in_features": 8,
        "l0_out_features": 8,
        "l1_in_features": 3,
        "l1_out_features": 2,
        "num_edge_features": 32
      },
      "SE3_param_topk": {
        "num_layers": 1,
        "num_channels": 32,
        "num_degrees": 2,
        "n_heads": 4,
        "div": 4,
        "l0_in_features": 64,
        "l0_out_features": 64,
        "l1_in_features": 3,
        "l1_out_features": 2,
        "num_edge_features": 64
      },
      "freeze_track_motif": false,
      "use_motif_timestep": true
    },
    "diffuser": {
      "T": 50,
      "b_0": 0.01,
      "b_T": 0.07,
      "schedule_type": "linear",
      "so3_type": "igso3",
      "crd_scale": 0.25,
      "partial_T": null,
      "so3_schedule_type": "linear",
      "min_b": 1.5,
      "max_b": 2.5,
      "min_sigma": 0.02,
      "max_sigma": 1.5
    },
    "denoiser": {
      "noise_scale_ca": 0,
      "final_noise_scale_ca": 1,
      "ca_noise_schedule_type": "constant",
      "noise_scale_frame": 0,
      "final_noise_scale_frame": 1,
      "frame_noise_schedule_type": "constant"
    },
    "ppi": {
      "hotspot_res": [
        "B521",
        "B545",
        "B552"
      ]
    },
    "potentials": {
      "guiding_potentials": null,
      "guide_scale": 10,
      "guide_decay": "constant",
      "olig_inter_all": null,
      "olig_intra_all": null,
      "olig_custom_contact": null,
      "substrate": null
    },
    "contig_settings": {
      "ref_idx": null,
      "hal_idx": null,
      "idx_rf": null,
      "inpaint_seq_tensor": null
    },
    "preprocess": {
      "sidechain_input": false,
      "motif_sidechain_input": true,
      "d_t1d": 24,
      "d_t2d": 44,
      "prob_self_cond": 0.5,
      "str_self_cond": true,
      "predict_previous": false
    },
    "logging": {
      "inputs": false
    },
    "scaffoldguided": {
      "scaffoldguided": false,
      "target_pdb": false,
      "target_path": null,
      "scaffold_list": null,
      "scaffold_dir": null,
      "sampled_insertion": 0,
      "sampled_N": 0,
      "sampled_C": 0,
      "ss_mask": 0,
      "systematic": false,
      "target_ss": null,
      "target_adj": null,
      "mask_loops": true,
      "contig_crop": null
    }
  },
  "rfd_plddt": [
    [
      0.12530340254306793,
      0.13767971098423004,
      0.13357973098754883,
      0.1351843625307083,
      0.132431298494339,
      0.14120537042617798,
      0.13730479776859283,
      0.1410328596830368,
      0.1359918713569641,
      0.14199677109718323,
      0.1463128626346588,
      0.13621842861175537,
      0.13805904984474182,
      0.13386037945747375,
      0.13113722205162048,
      0.12309989333152771,
      0.12276488542556763,
      0.11926641315221786,
      0.12278376519680023,
      0.11919461935758591,
      0.12158682942390442,
      0.13085786998271942,
      0.1216992512345314,
      0.12211517989635468,
      0.11692899465560913,
      0.11656482517719269,
      0.11818734556436539,
      0.11735492199659348,
      0.11446882784366608,
      0.10874474793672562,
      0.10583685338497162,
      0.10177683085203171,
      0.10055459290742874,
      0.09991919249296188,
      0.0967157855629921,
      0.09524170309305191,
      0.09846827387809753,
      0.10181231796741486,
      0.10188211500644684,
      0.1047300472855568,
      0.10402486473321915,
      0.1027345135807991,
      0.10203521698713303,
      0.09964480996131897,
      0.09502365440130234,
      0.09612239897251129,
      0.09273725748062134,
      0.08818192034959793,
      0.08864866197109222,
      0.08543127775192261,
      0.08145788311958313,
      0.08038751035928726,
      0.08091852068901062,
      0.07942269742488861,
      0.07944147288799286,
      0.08243820071220398,
      0.08477574586868286,
      0.08471793681383133,
      0.08675054460763931,
      0.08947911113500595,
      0.09554056078195572,
      0.08532273024320602,
      0.9992207288742065,
      0.9995498061180115,
      0.9994506239891052,
      0.9994999170303345,
      0.999415934085846,
      0.9990552067756653,
      0.9974804520606995,
      0.988221287727356,
      0.946986973285675,
      0.958763837814331,
      0.8966068625450134,
      0.901557981967926,
      0.897611141204834,
      0.9361437559127808,
      0.9481431245803833,
      0.9873045682907104,
      0.9952536821365356,
      0.9985296726226807,
      0.9989308714866638,
      0.9990915656089783,
      0.9991015791893005,
      0.9993159770965576,
      0.999284565448761,
      0.9981472492218018,
      0.9976354837417603,
      0.9900209307670593,
      0.973623514175415,
      0.9277584552764893,
      0.9049102067947388,
      0.9151360988616943,
      0.9004623889923096,
      0.9160034656524658,
      0.926119327545166,
      0.9609379768371582,
      0.9453959465026855,
      0.9768902063369751,
      0.9691954851150513,
      0.98664790391922,
      0.9841691255569458,
      0.9939489960670471,
      0.9956704378128052,
      0.9986286163330078,
      0.9967554211616516,
      0.9973806142807007,
      0.9969837665557861,
      0.990329384803772,
      0.9922000765800476,
      0.9985803961753845,
      0.9995325803756714,
      0.9996981024742126,
      0.9965628981590271,
      0.999275267124176,
      0.9993903636932373,
      0.9997662305831909,
      0.9997053742408752,
      0.9985074400901794,
      0.9983998537063599,
      0.9984565377235413,
      0.998583197593689,
      0.9961055517196655,
      0.9920104742050171,
      0.9943151473999023,
      0.996944010257721,
      0.9971694946289062,
      0.9975773692131042,
      0.9993754625320435,
      0.9996541738510132,
      0.9997408390045166,
      0.9998592138290405,
      0.9997144937515259,
      0.9997892379760742,
      0.9991281628608704,
      0.9991832971572876,
      0.9986345171928406,
      0.9990127086639404,
      0.9965956211090088,
      0.9931220412254333,
      0.9898279309272766,
      0.9872524738311768,
      0.9846231341362,
      0.9798985123634338,
      0.9937081336975098,
      0.9987333416938782,
      0.9993248581886292,
      0.9997126460075378,
      0.999356746673584,
      0.9975528120994568,
      0.9946755170822144,
      0.9808233380317688,
      0.9529411792755127,
      0.8994309306144714,
      0.8651955723762512,
      0.8932640552520752,
      0.9167358875274658,
      0.9724050164222717,
      0.9900060296058655,
      0.9982413053512573,
      0.998445987701416,
      0.999488890171051,
      0.9996684193611145,
      0.9998188614845276,
      0.9994143843650818,
      0.9991735816001892,
      0.9938660860061646,
      0.9719437956809998,
      0.9773536920547485,
      0.9595602750778198,
      0.9878553748130798,
      0.9984366297721863,
      0.9990138411521912,
      0.9992841482162476,
      0.9986158609390259,
      0.9979246854782104,
      0.9931847453117371,
      0.9847279787063599,
      0.9637860059738159,
      0.9492475986480713,
      0.9503564238548279,
      0.9218528270721436,
      0.9359212517738342,
      0.9776606559753418,
      0.9954469203948975,
      0.9896067380905151,
      0.9951359033584595,
      0.9761629700660706,
      0.9991748929023743,
      0.9987084865570068,
      0.9983208179473877,
      0.9991891384124756,
      0.99937504529953,
      0.9992935657501221,
      0.9995011687278748,
      0.999480128288269,
      0.9994097352027893,
      0.9993521571159363,
      0.9985232353210449,
      0.9972478151321411,
      0.9940117001533508,
      0.9837290644645691,
      0.9526684284210205,
      0.9435352683067322,
      0.9222853779792786,
      0.8688993453979492,
      0.8480226397514343,
      0.8775410652160645,
      0.920605480670929,
      0.9690523147583008,
      0.9782557487487793,
      0.9949654936790466,
      0.9963337182998657,
      0.9983401298522949,
      0.9986802935600281,
      0.9984040260314941,
      0.9973194003105164,
      0.9935912489891052,
      0.9913449287414551,
      0.992845892906189,
      0.9785077571868896,
      0.9733108878135681,
      0.9528665542602539,
      0.9223359227180481,
      0.9491583108901978,
      0.8871515989303589,
      0.8956177234649658,
      0.9215293526649475,
      0.8989167809486389,
      0.8509612083435059,
      0.8729040026664734,
      0.9026708602905273,
      0.835561990737915,
      0.8236554265022278,
      0.8949291110038757,
      0.9087073802947998,
      0.8094851970672607,
      0.8444344997406006,
      0.9005085229873657,
      0.8928977251052856,
      0.8384451270103455,
      0.8611181378364563,
      0.9084948301315308,
      0.8740012645721436,
      0.8461424708366394,
      0.9042027592658997,
      0.9384857416152954,
      0.913441002368927,
      0.947330117225647,
      0.9806585907936096,
      0.9880409836769104,
      0.99748694896698,
      0.999356210231781,
      0.9997936487197876,
      0.999732494354248,
      0.9992040991783142,
      0.9894174933433533,
      0.9947049021720886,
      0.9959063529968262,
      0.9923748970031738,
      0.9948809146881104,
      0.9975004196166992,
      0.9972406625747681,
      0.9940040707588196,
      0.9964485168457031,
      0.9986562728881836,
      0.996972382068634,
      0.9959500432014465,
      0.997094988822937,
      0.9986525177955627,
      0.997916042804718,
      0.9961801171302795,
      0.9964559078216553,
      0.9985400438308716,
      0.9980226159095764,
      0.9957280158996582,
      0.9959031939506531,
      0.998130738735199,
      0.997016429901123,
      0.9940095543861389,
      0.9967803955078125,
      0.9985390305519104,
      0.9969202280044556,
      0.9914319515228271,
      0.9978163838386536,
      0.9987607002258301,
      0.9969959855079651,
      0.9954259991645813,
      0.9987965822219849,
      0.9978196024894714,
      0.9957337975502014,
      0.9981258511543274,
      0.9986464381217957,
      0.9970976710319519,
      0.9977920651435852,
      0.999232292175293,
      0.9982641339302063,
      0.996996283531189,
      0.999237596988678,
      0.9989000558853149,
      0.9970941543579102,
      0.9986854195594788,
      0.9995837211608887,
      0.9992198348045349,
      0.9990538358688354,
      0.9998031854629517,
      0.9997525215148926,
      0.9994749426841736,
      0.999172031879425,
      0.9988889694213867,
      0.998767077922821,
      0.999510645866394,
      0.9996965527534485,
      0.999657154083252,
      0.9996164441108704,
      0.9996453523635864,
      0.9997192621231079,
      0.9997864961624146,
      0.9997661709785461,
      0.9995636940002441,
      0.9995323419570923,
      0.9984155297279358,
      0.9937689304351807,
      0.9931678175926208,
      0.9982712864875793,
      0.9971079230308533,
      0.991655707359314,
      0.9938572645187378,
      0.9975561499595642,
      0.993289053440094,
      0.9844298362731934,
      0.9904677271842957,
      0.9905374646186829,
      0.9974713921546936,
      0.9985466003417969,
      0.9992320537567139,
      0.9986278414726257,
      0.9988407492637634,
      0.9993464946746826,
      0.9992028474807739,
      0.9981744289398193,
      0.9993575811386108,
      0.9995025992393494,
      0.9987938404083252,
      0.9989027380943298,
      0.9994201064109802,
      0.9990170001983643
    ],
    [
      0.14283247292041779,
      0.15148933231830597,
      0.15470245480537415,
      0.15147577226161957,
      0.1385343074798584,
      0.1449255645275116,
      0.14168202877044678,
      0.13870730996131897,
      0.13392189145088196,
      0.13409198820590973,
      0.12885813415050507,
      0.12958723306655884,
      0.12705758213996887,
      0.13018082082271576,
      0.12441331148147583,
      0.111914724111557,
      0.11254672706127167,
      0.10164623707532883,
      0.0991947129368782,
      0.10582100600004196,
      0.10587538033723831,
      0.11128257215023041,
      0.10805180668830872,
      0.11036767065525055,
      0.11083701252937317,
      0.11050975322723389,
      0.11023692786693573,
      0.11343381553888321,
      0.11318181455135345,
      0.10860329121351242,
      0.10310716181993484,
      0.09958289563655853,
      0.09393269568681717,
      0.09229041635990143,
      0.09364960342645645,
      0.09658832103013992,
      0.0990186259150505,
      0.09482887387275696,
      0.09851542115211487,
      0.09922081232070923,
      0.09762614965438843,
      0.09282179176807404,
      0.09372419118881226,
      0.09022174030542374,
      0.08681753277778625,
      0.08665429800748825,
      0.08665616065263748,
      0.08366099745035172,
      0.08103305846452713,
      0.08039620518684387,
      0.07869697362184525,
      0.07891938090324402,
      0.07880478352308273,
      0.07947567850351334,
      0.07723743468523026,
      0.07811076194047928,
      0.0840923860669136,
      0.08519870787858963,
      0.08900649845600128,
      0.09370224177837372,
      0.09781695157289505,
      0.08870510011911392,
      0.9989751577377319,
      0.9993208646774292,
      0.9992702603340149,
      0.999361515045166,
      0.9992460012435913,
      0.9986963272094727,
      0.9960213303565979,
      0.9795532822608948,
      0.9326723217964172,
      0.9452254772186279,
      0.8897058963775635,
      0.8932228088378906,
      0.8892039656639099,
      0.9274500012397766,
      0.9433728456497192,
      0.9833696484565735,
      0.992808997631073,
      0.9979092478752136,
      0.9983294010162354,
      0.9984937906265259,
      0.9985306262969971,
      0.9990543723106384,
      0.9990344047546387,
      0.9975178837776184,
      0.9969567060470581,
      0.9875168204307556,
      0.967693567276001,
      0.9249705672264099,
      0.912523090839386,
      0.919313907623291,
      0.9070798754692078,
      0.9173235297203064,
      0.9230456948280334,
      0.9587299227714539,
      0.9472183585166931,
      0.974983274936676,
      0.967065691947937,
      0.9848687648773193,
      0.9829460382461548,
      0.9925897121429443,
      0.9943953156471252,
      0.9981213212013245,
      0.9960879683494568,
      0.9972437024116516,
      0.996751606464386,
      0.9901005029678345,
      0.9924970269203186,
      0.9982919692993164,
      0.9993786215782166,
      0.9995858669281006,
      0.995614230632782,
      0.9991182684898376,
      0.9992313981056213,
      0.9996537566184998,
      0.9996095895767212,
      0.9968739151954651,
      0.996812105178833,
      0.9973090291023254,
      0.997693657875061,
      0.9952065348625183,
      0.9899117350578308,
      0.9914771318435669,
      0.9951714873313904,
      0.9945269823074341,
      0.9953410625457764,
      0.998794436454773,
      0.9992311000823975,
      0.999474287033081,
      0.999725341796875,
      0.9994522929191589,
      0.9995856881141663,
      0.9982805848121643,
      0.9983262419700623,
      0.9975653886795044,
      0.9982633590698242,
      0.9947540760040283,
      0.9911953806877136,
      0.9891226887702942,
      0.9877535104751587,
      0.9859302639961243,
      0.9823327660560608,
      0.9938873648643494,
      0.9986258745193481,
      0.9991834759712219,
      0.9995782971382141,
      0.9990410208702087,
      0.9972100853919983,
      0.9945045113563538,
      0.9810468554496765,
      0.9563376903533936,
      0.9074785709381104,
      0.8665227890014648,
      0.8909764289855957,
      0.9164958000183105,
      0.9716538786888123,
      0.9886220693588257,
      0.9977070093154907,
      0.9979696273803711,
      0.999324381351471,
      0.9995200634002686,
      0.9997194409370422,
      0.9992324113845825,
      0.9989590644836426,
      0.9936525225639343,
      0.9757234454154968,
      0.9794805645942688,
      0.9615300893783569,
      0.9868525266647339,
      0.9980030059814453,
      0.9985390901565552,
      0.9987937808036804,
      0.9977993965148926,
      0.9963660836219788,
      0.9896242618560791,
      0.9807049632072449,
      0.9613170623779297,
      0.9485461711883545,
      0.9504013061523438,
      0.9255318641662598,
      0.9355317950248718,
      0.9685344099998474,
      0.9928393363952637,
      0.9830614328384399,
      0.9929883480072021,
      0.9729911684989929,
      0.9988440871238708,
      0.9980782270431519,
      0.9971626400947571,
      0.9988850355148315,
      0.998934805393219,
      0.9989871978759766,
      0.9993721842765808,
      0.9993246793746948,
      0.9993817806243896,
      0.9992789030075073,
      0.9985259771347046,
      0.9969311356544495,
      0.9911619424819946,
      0.974987268447876,
      0.9407857656478882,
      0.9329321384429932,
      0.9121866822242737,
      0.8714281916618347,
      0.8494356870651245,
      0.8709945678710938,
      0.9170806407928467,
      0.955208420753479,
      0.9698053002357483,
      0.992259681224823,
      0.9949823021888733,
      0.9976680278778076,
      0.9980612397193909,
      0.9973875284194946,
      0.9957630038261414,
      0.9903593063354492,
      0.9876795411109924,
      0.989875853061676,
      0.9740844964981079,
      0.9676169753074646,
      0.9426138997077942,
      0.9115767478942871,
      0.9370632767677307,
      0.8843557834625244,
      0.891380786895752,
      0.9141518473625183,
      0.8977594375610352,
      0.8642522096633911,
      0.872616708278656,
      0.9033940434455872,
      0.8314549922943115,
      0.8411694765090942,
      0.8966138362884521,
      0.9101182222366333,
      0.8208940625190735,
      0.851807713508606,
      0.9020875096321106,
      0.8916005492210388,
      0.8394292593002319,
      0.8650771975517273,
      0.912400484085083,
      0.8724231719970703,
      0.8501306176185608,
      0.9176709651947021,
      0.9431976079940796,
      0.9181035161018372,
      0.9524682760238647,
      0.9809194207191467,
      0.9877291917800903,
      0.9963218569755554,
      0.9986332058906555,
      0.9994944930076599,
      0.9993906021118164,
      0.9983198046684265,
      0.9829452633857727,
      0.9903671741485596,
      0.992414653301239,
      0.9877508878707886,
      0.9915996193885803,
      0.9950905442237854,
      0.9951729774475098,
      0.9911381006240845,
      0.994634211063385,
      0.9973494410514832,
      0.9948195219039917,
      0.9937508702278137,
      0.9946953654289246,
      0.9973581433296204,
      0.9955379962921143,
      0.992688775062561,
      0.9942449927330017,
      0.9973740577697754,
      0.9958263039588928,
      0.9925011396408081,
      0.9929125905036926,
      0.9967925548553467,
      0.9946849346160889,
      0.9906399846076965,
      0.9944393038749695,
      0.9974246621131897,
      0.9940965175628662,
      0.9849160313606262,
      0.9958692789077759,
      0.9972184300422668,
      0.9910653829574585,
      0.9876226782798767,
      0.9970661401748657,
      0.994714617729187,
      0.9908216595649719,
      0.9964764714241028,
      0.9974149465560913,
      0.9945197701454163,
      0.9960214495658875,
      0.9987555146217346,
      0.9968975186347961,
      0.994714081287384,
      0.9987085461616516,
      0.9983954429626465,
      0.9956918358802795,
      0.9976746439933777,
      0.9992859959602356,
      0.9985171556472778,
      0.9982524514198303,
      0.9995400309562683,
      0.9995753765106201,
      0.9992131590843201,
      0.9989973306655884,
      0.9986183643341064,
      0.9988399744033813,
      0.9994895458221436,
      0.9995932579040527,
      0.9995979070663452,
      0.9995055794715881,
      0.9995373487472534,
      0.9995666146278381,
      0.9995429515838623,
      0.99946528673172,
      0.9991995096206665,
      0.9991686344146729,
      0.9974186420440674,
      0.9916344285011292,
      0.9909589290618896,
      0.9971691966056824,
      0.9959671497344971,
      0.9893561005592346,
      0.9921540021896362,
      0.9965242147445679,
      0.9915177226066589,
      0.9813258647918701,
      0.9883887767791748,
      0.9875941276550293,
      0.9955520033836365,
      0.9967589378356934,
      0.9977704882621765,
      0.9959660172462463,
      0.9967087507247925,
      0.9980018138885498,
      0.9975038170814514,
      0.9952613115310669,
      0.9980682134628296,
      0.9985430836677551,
      0.996907651424408,
      0.9972128868103027,
      0.9984666705131531,
      0.9979696869850159
    ],
    [
      0.16469372808933258,
      0.17116516828536987,
      0.166355699300766,
      0.1621216982603073,
      0.1457742154598236,
      0.1495511829853058,
      0.14544150233268738,
      0.1404275745153427,
      0.13395503163337708,
      0.1385820358991623,
      0.1269315928220749,
      0.1278148889541626,
      0.1242416650056839,
      0.12914961576461792,
      0.1246313527226448,
      0.11238273978233337,
      0.11027462780475616,
      0.10061083734035492,
      0.09528391063213348,
      0.09623631089925766,
      0.09953037649393082,
      0.10446581989526749,
      0.10371968150138855,
      0.10450789332389832,
      0.10623243451118469,
      0.10824460536241531,
      0.10383115708827972,
      0.10552649945020676,
      0.10425937920808792,
      0.10235615074634552,
      0.09899882972240448,
      0.09786918014287949,
      0.09448806196451187,
      0.09525296837091446,
      0.09344783425331116,
      0.0967128574848175,
      0.09393297135829926,
      0.09500771760940552,
      0.099372997879982,
      0.10024242103099823,
      0.09448753297328949,
      0.09280464798212051,
      0.09348683059215546,
      0.09167658537626266,
      0.08788545429706573,
      0.08844275772571564,
      0.08714696764945984,
      0.08397935330867767,
      0.08458170294761658,
      0.08368268609046936,
      0.0815766453742981,
      0.08024843037128448,
      0.07870682328939438,
      0.07901474833488464,
      0.07767162472009659,
      0.07868833094835281,
      0.08143051713705063,
      0.08301123976707458,
      0.08516891300678253,
      0.08663417398929596,
      0.09429251402616501,
      0.08713026344776154,
      0.999067485332489,
      0.9993842840194702,
      0.9993268251419067,
      0.9994120597839355,
      0.9993206262588501,
      0.9988758563995361,
      0.996653139591217,
      0.9829229712486267,
      0.9366885423660278,
      0.9479995965957642,
      0.8901994824409485,
      0.8924263715744019,
      0.8895413279533386,
      0.9268490672111511,
      0.9436671733856201,
      0.9846142530441284,
      0.9939138889312744,
      0.9981288313865662,
      0.9984177350997925,
      0.9984607696533203,
      0.998652994632721,
      0.9990835189819336,
      0.9990936517715454,
      0.9977408051490784,
      0.9971965551376343,
      0.9883937239646912,
      0.9691463708877563,
      0.9269390106201172,
      0.9118647575378418,
      0.920315146446228,
      0.9096837639808655,
      0.9176819324493408,
      0.9236009120941162,
      0.9592324495315552,
      0.9479351043701172,
      0.9760594964027405,
      0.968935489654541,
      0.9858255386352539,
      0.9836024045944214,
      0.9930180907249451,
      0.9946549534797668,
      0.9982180595397949,
      0.9962033629417419,
      0.9972139596939087,
      0.9966159462928772,
      0.9893878102302551,
      0.9919792413711548,
      0.99824059009552,
      0.9993958473205566,
      0.9996070265769958,
      0.9956415891647339,
      0.9991456866264343,
      0.9992355108261108,
      0.999664306640625,
      0.9996426701545715,
      0.9968408346176147,
      0.9966700673103333,
      0.9972038269042969,
      0.9975898265838623,
      0.9950864315032959,
      0.9895390272140503,
      0.9911341071128845,
      0.9948110580444336,
      0.9939464926719666,
      0.9946703314781189,
      0.998720645904541,
      0.9992665648460388,
      0.9995267391204834,
      0.9997576475143433,
      0.999531090259552,
      0.9996368288993835,
      0.9984630346298218,
      0.9984990358352661,
      0.9977731704711914,
      0.9983764886856079,
      0.9950200915336609,
      0.991296112537384,
      0.9890346527099609,
      0.9871749877929688,
      0.9850468635559082,
      0.9807351231575012,
      0.9933664798736572,
      0.9985998868942261,
      0.9992222189903259,
      0.9996233582496643,
      0.9991415739059448,
      0.9973801970481873,
      0.9946197271347046,
      0.9815582633018494,
      0.955876886844635,
      0.9055440425872803,
      0.8644265532493591,
      0.8902233242988586,
      0.9157422780990601,
      0.9716670513153076,
      0.989160418510437,
      0.9979152679443359,
      0.9981648921966553,
      0.9993756413459778,
      0.9995445609092712,
      0.9997354745864868,
      0.9992337822914124,
      0.9989113211631775,
      0.992908775806427,
      0.9730247855186462,
      0.9781516790390015,
      0.9603350162506104,
      0.9860938787460327,
      0.9980494976043701,
      0.9986398220062256,
      0.9989116191864014,
      0.9980197548866272,
      0.9968203902244568,
      0.9909084439277649,
      0.9816693663597107,
      0.9618414640426636,
      0.9494314193725586,
      0.9521961212158203,
      0.927901029586792,
      0.9386977553367615,
      0.9721630215644836,
      0.9938822388648987,
      0.9848856329917908,
      0.9934821128845215,
      0.9729405045509338,
      0.9989750385284424,
      0.9980294108390808,
      0.9971773028373718,
      0.9989349246025085,
      0.9990822076797485,
      0.9991321563720703,
      0.9994337558746338,
      0.9993693232536316,
      0.9994166493415833,
      0.9993356466293335,
      0.9986183047294617,
      0.9971412420272827,
      0.9921701550483704,
      0.9772543907165527,
      0.9425721168518066,
      0.9346385598182678,
      0.9145419597625732,
      0.8723885416984558,
      0.8505412340164185,
      0.8810035586357117,
      0.9211441278457642,
      0.959099292755127,
      0.9729670286178589,
      0.9933270215988159,
      0.9953613877296448,
      0.9977846741676331,
      0.9981855750083923,
      0.9975519180297852,
      0.9961032867431641,
      0.9909305572509766,
      0.9880409240722656,
      0.9901082515716553,
      0.9741088151931763,
      0.9690958261489868,
      0.9453740119934082,
      0.9159026145935059,
      0.9412240982055664,
      0.8870086669921875,
      0.8940544128417969,
      0.9181574583053589,
      0.9008608460426331,
      0.8546490669250488,
      0.874991774559021,
      0.9064915180206299,
      0.8328746557235718,
      0.8369969725608826,
      0.898224949836731,
      0.9124487042427063,
      0.8146629333496094,
      0.8477188348770142,
      0.9019045233726501,
      0.8903206586837769,
      0.8362800478935242,
      0.8603496551513672,
      0.9098073244094849,
      0.870637059211731,
      0.846260130405426,
      0.9111572504043579,
      0.9400141835212708,
      0.9158240556716919,
      0.9497655630111694,
      0.9795882701873779,
      0.9865312576293945,
      0.996107816696167,
      0.998567521572113,
      0.9995144605636597,
      0.9994308352470398,
      0.9983788132667542,
      0.9827253222465515,
      0.9902451634407043,
      0.9924769401550293,
      0.9875704050064087,
      0.9911643862724304,
      0.9949809312820435,
      0.9951558709144592,
      0.9908236265182495,
      0.9943811297416687,
      0.9973312616348267,
      0.9946973323822021,
      0.9932233095169067,
      0.9941022992134094,
      0.997309148311615,
      0.9950737357139587,
      0.9914969205856323,
      0.9938507676124573,
      0.9972555637359619,
      0.9951881170272827,
      0.9913842678070068,
      0.9929691553115845,
      0.9966555833816528,
      0.9938310980796814,
      0.9902254939079285,
      0.9948623180389404,
      0.9974543452262878,
      0.9937738180160522,
      0.986222505569458,
      0.9966372847557068,
      0.9975787401199341,
      0.9924989938735962,
      0.9903364181518555,
      0.9977311491966248,
      0.9952905178070068,
      0.9922563433647156,
      0.9971538782119751,
      0.997642993927002,
      0.9946502447128296,
      0.9964710474014282,
      0.9988591074943542,
      0.9968188405036926,
      0.9944191575050354,
      0.9987484812736511,
      0.9983894228935242,
      0.9955254793167114,
      0.9975805878639221,
      0.9993048906326294,
      0.9985344409942627,
      0.9983804225921631,
      0.9995961785316467,
      0.9996252655982971,
      0.9993053674697876,
      0.9990794062614441,
      0.9987468123435974,
      0.9988880753517151,
      0.9995073676109314,
      0.9996353387832642,
      0.9996373057365417,
      0.9995448589324951,
      0.9995819926261902,
      0.9996193647384644,
      0.9996203184127808,
      0.9995541572570801,
      0.9993051290512085,
      0.9992647171020508,
      0.9976633787155151,
      0.9921441674232483,
      0.991500735282898,
      0.9974603056907654,
      0.9963322877883911,
      0.9899420738220215,
      0.9924487471580505,
      0.996720016002655,
      0.9919586181640625,
      0.9817063212394714,
      0.9881348609924316,
      0.9875341653823853,
      0.9955796003341675,
      0.9968472719192505,
      0.9978724718093872,
      0.9961697459220886,
      0.9969421029090881,
      0.9982219934463501,
      0.9977617263793945,
      0.9958176612854004,
      0.9984076023101807,
      0.9987986087799072,
      0.9973417520523071,
      0.997692346572876,
      0.9987666010856628,
      0.9983058571815491
    ],
    [
      0.17746783792972565,
      0.17984473705291748,
      0.17292678356170654,
      0.16421765089035034,
      0.1530965268611908,
      0.15323598682880402,
      0.150155708193779,
      0.13993775844573975,
      0.13420411944389343,
      0.13818402588367462,
      0.13074414432048798,
      0.12860071659088135,
      0.12459252774715424,
      0.1305428147315979,
      0.12170188128948212,
      0.11078271269798279,
      0.1093975156545639,
      0.09908262640237808,
      0.09301242232322693,
      0.09123338758945465,
      0.09476759284734726,
      0.09867952764034271,
      0.0962204784154892,
      0.09989610314369202,
      0.10178685188293457,
      0.10445911437273026,
      0.09940072894096375,
      0.10201219469308853,
      0.1000487208366394,
      0.09656035900115967,
      0.0923946350812912,
      0.09087038040161133,
      0.08804120868444443,
      0.08945386856794357,
      0.09202880412340164,
      0.09271334111690521,
      0.08799472451210022,
      0.08980020880699158,
      0.09312793612480164,
      0.09336669743061066,
      0.09013620018959045,
      0.08670884370803833,
      0.08941828459501266,
      0.08871250599622726,
      0.0874820351600647,
      0.085668183863163,
      0.08753055334091187,
      0.08510879427194595,
      0.08211968839168549,
      0.08365081250667572,
      0.08371692150831223,
      0.08030188828706741,
      0.07928251475095749,
      0.08111506700515747,
      0.07631323486566544,
      0.07649089395999908,
      0.07977567613124847,
      0.08388420939445496,
      0.08519314974546432,
      0.08982674777507782,
      0.09346859902143478,
      0.08484578132629395,
      0.9990554451942444,
      0.9993709921836853,
      0.9993093013763428,
      0.9994014501571655,
      0.9993055462837219,
      0.9988800287246704,
      0.9966943860054016,
      0.9833629131317139,
      0.9373918175697327,
      0.9483279585838318,
      0.8900349736213684,
      0.8920238018035889,
      0.8878653049468994,
      0.9259607195854187,
      0.943006157875061,
      0.9843675494194031,
      0.9938088655471802,
      0.9981001615524292,
      0.9983762502670288,
      0.9984114766120911,
      0.9985251426696777,
      0.9990731477737427,
      0.999079704284668,
      0.9977021813392639,
      0.9971765279769897,
      0.9883394837379456,
      0.9694090485572815,
      0.926893413066864,
      0.9122241735458374,
      0.9209808707237244,
      0.9101406931877136,
      0.9171750545501709,
      0.9224028587341309,
      0.9575625658035278,
      0.9460819363594055,
      0.9752047657966614,
      0.9673448801040649,
      0.9850589036941528,
      0.9829950332641602,
      0.992842972278595,
      0.9945932626724243,
      0.9982402324676514,
      0.9962239861488342,
      0.9972105026245117,
      0.996540904045105,
      0.98912113904953,
      0.9919230937957764,
      0.9982755780220032,
      0.9994175434112549,
      0.9996224045753479,
      0.9957751035690308,
      0.9991773366928101,
      0.9992404580116272,
      0.9996728897094727,
      0.9996594190597534,
      0.997048020362854,
      0.9968858957290649,
      0.9973850250244141,
      0.997739315032959,
      0.9953212141990662,
      0.9899075031280518,
      0.9915074110031128,
      0.9949426054954529,
      0.9939911961555481,
      0.9946818947792053,
      0.9987621903419495,
      0.9993072748184204,
      0.9995535016059875,
      0.9997689127922058,
      0.9995593428611755,
      0.9996539950370789,
      0.9985271096229553,
      0.9985476136207581,
      0.9978485703468323,
      0.9984413981437683,
      0.9951223731040955,
      0.9913763403892517,
      0.9888673424720764,
      0.9868082404136658,
      0.984275221824646,
      0.9796687960624695,
      0.9928935170173645,
      0.9985391497612,
      0.9992100596427917,
      0.9996294975280762,
      0.9991389513015747,
      0.9973230361938477,
      0.9943594932556152,
      0.9801716804504395,
      0.9537365436553955,
      0.9036090970039368,
      0.8636435866355896,
      0.8891348242759705,
      0.9141036868095398,
      0.9704382419586182,
      0.9884337186813354,
      0.9978362917900085,
      0.9980706572532654,
      0.9993704557418823,
      0.9995454549789429,
      0.9997395277023315,
      0.999224841594696,
      0.9988896250724792,
      0.9926044940948486,
      0.9716668725013733,
      0.9771386384963989,
      0.958562970161438,
      0.9852799773216248,
      0.9979625940322876,
      0.9986075758934021,
      0.9989039301872253,
      0.9979882836341858,
      0.9966782331466675,
      0.9904342889785767,
      0.9809463024139404,
      0.9608879089355469,
      0.9493567943572998,
      0.9522587060928345,
      0.9283855557441711,
      0.9390394687652588,
      0.9727630615234375,
      0.993884801864624,
      0.9850183129310608,
      0.9934985041618347,
      0.9730334877967834,
      0.9989794492721558,
      0.9979962110519409,
      0.9971566796302795,
      0.9989355206489563,
      0.9990884065628052,
      0.999142587184906,
      0.9994342923164368,
      0.9993744492530823,
      0.9994146227836609,
      0.9993350505828857,
      0.9986217021942139,
      0.9971556663513184,
      0.9923080205917358,
      0.9774869084358215,
      0.9430016279220581,
      0.9352567195892334,
      0.91520756483078,
      0.8724059462547302,
      0.8543349504470825,
      0.8825222253799438,
      0.9218988418579102,
      0.9598413705825806,
      0.9737281799316406,
      0.9934634566307068,
      0.9953598976135254,
      0.9978190660476685,
      0.9981539845466614,
      0.9975636005401611,
      0.9961483478546143,
      0.9910957217216492,
      0.9882184267044067,
      0.9903855323791504,
      0.9746763706207275,
      0.9697279930114746,
      0.9465608596801758,
      0.9169532656669617,
      0.9421665668487549,
      0.887401819229126,
      0.8943195343017578,
      0.9184566140174866,
      0.9004292488098145,
      0.8530001044273376,
      0.8735003471374512,
      0.9059357643127441,
      0.8324726819992065,
      0.8305598497390747,
      0.8975998163223267,
      0.9127527475357056,
      0.8134483098983765,
      0.8467226624488831,
      0.9019027948379517,
      0.8907039165496826,
      0.8368151187896729,
      0.8603355288505554,
      0.9085794687271118,
      0.8695898652076721,
      0.848928689956665,
      0.908869743347168,
      0.9385910034179688,
      0.9139891266822815,
      0.9483374953269958,
      0.978937566280365,
      0.9859461188316345,
      0.9960752725601196,
      0.9985937476158142,
      0.9995431303977966,
      0.9994806051254272,
      0.9985611438751221,
      0.9839826226234436,
      0.9911551475524902,
      0.9931106567382812,
      0.9884583950042725,
      0.9915564656257629,
      0.995193600654602,
      0.9953933358192444,
      0.9911172389984131,
      0.9943901896476746,
      0.9972638487815857,
      0.9947638511657715,
      0.9932127594947815,
      0.9940017461776733,
      0.9972865581512451,
      0.9950054883956909,
      0.9912053346633911,
      0.9935258626937866,
      0.997146725654602,
      0.994933545589447,
      0.9909530282020569,
      0.992760181427002,
      0.9965696334838867,
      0.9935562610626221,
      0.9898335933685303,
      0.9947167634963989,
      0.9973621368408203,
      0.9934160709381104,
      0.9859470725059509,
      0.9966661334037781,
      0.9975529313087463,
      0.9926161766052246,
      0.9906714558601379,
      0.9977733492851257,
      0.9953774809837341,
      0.9925205111503601,
      0.9972472786903381,
      0.9976634979248047,
      0.9947082996368408,
      0.9965575337409973,
      0.9988836646080017,
      0.9968606233596802,
      0.9945241212844849,
      0.9987720251083374,
      0.9983901381492615,
      0.995530366897583,
      0.9976210594177246,
      0.9993131756782532,
      0.9985562562942505,
      0.9984113574028015,
      0.9996001124382019,
      0.9996218085289001,
      0.9992936849594116,
      0.9990466237068176,
      0.9987334609031677,
      0.998889148235321,
      0.9995185732841492,
      0.9996329545974731,
      0.9996245503425598,
      0.9995306134223938,
      0.9995682239532471,
      0.9996143579483032,
      0.9996216893196106,
      0.9995576739311218,
      0.9993142485618591,
      0.9992873072624207,
      0.9977339506149292,
      0.9924309849739075,
      0.9919291734695435,
      0.9976023435592651,
      0.9965375661849976,
      0.9904423952102661,
      0.9928470253944397,
      0.9969120025634766,
      0.992403507232666,
      0.9826627969741821,
      0.9888325929641724,
      0.9880772829055786,
      0.9958555698394775,
      0.9970220923423767,
      0.9979554414749146,
      0.9963016510009766,
      0.9970470666885376,
      0.9982804656028748,
      0.99782794713974,
      0.9959426522254944,
      0.99844890832901,
      0.9988258481025696,
      0.99742591381073,
      0.9977742433547974,
      0.9988031983375549,
      0.9983464479446411
    ],
    [
      0.20938298106193542,
      0.21092648804187775,
      0.1958359181880951,
      0.17898046970367432,
      0.16793283820152283,
      0.16351626813411713,
      0.15821783244609833,
      0.14810334146022797,
      0.13540606200695038,
      0.13990731537342072,
      0.13132332265377045,
      0.13051404058933258,
      0.12491753697395325,
      0.13288265466690063,
      0.1193433552980423,
      0.1108391135931015,
      0.11014761030673981,
      0.10337071865797043,
      0.09910594671964645,
      0.09756797552108765,
      0.10064743459224701,
      0.10619602352380753,
      0.10206405818462372,
      0.10347491502761841,
      0.10526607930660248,
      0.10674437880516052,
      0.10219495743513107,
      0.10297057777643204,
      0.10292349010705948,
      0.09959830343723297,
      0.09573700278997421,
      0.09246225655078888,
      0.09241142123937607,
      0.09280664473772049,
      0.09271064400672913,
      0.10027767717838287,
      0.09499398618936539,
      0.09604567289352417,
      0.09629139304161072,
      0.09592295438051224,
      0.0948958471417427,
      0.08774563670158386,
      0.08892429620027542,
      0.08996568620204926,
      0.08349266648292542,
      0.08269555866718292,
      0.0857778862118721,
      0.08316019177436829,
      0.08187886327505112,
      0.08563250303268433,
      0.08686499297618866,
      0.08303961902856827,
      0.07992644608020782,
      0.08040784299373627,
      0.07761615514755249,
      0.07777838408946991,
      0.07894764840602875,
      0.08228979259729385,
      0.08344914019107819,
      0.084998719394207,
      0.08855661004781723,
      0.08176812529563904,
      0.9991852641105652,
      0.9994693994522095,
      0.9994199872016907,
      0.9994661211967468,
      0.999380886554718,
      0.999001681804657,
      0.9970972537994385,
      0.985082745552063,
      0.9394831657409668,
      0.9501242637634277,
      0.8898237943649292,
      0.8914098143577576,
      0.8882544636726379,
      0.9250291585922241,
      0.942120373249054,
      0.9845417737960815,
      0.994074821472168,
      0.9982597827911377,
      0.9986164569854736,
      0.9987661838531494,
      0.9988570213317871,
      0.9991676211357117,
      0.9991762638092041,
      0.9979208707809448,
      0.997331976890564,
      0.9886252880096436,
      0.9694960713386536,
      0.9265842437744141,
      0.9105080962181091,
      0.9187700152397156,
      0.9071149826049805,
      0.9133992791175842,
      0.9189528226852417,
      0.9548413753509521,
      0.9435035586357117,
      0.9745234847068787,
      0.9669389128684998,
      0.9851372241973877,
      0.983047366142273,
      0.9932507276535034,
      0.9949547648429871,
      0.9983915090560913,
      0.9964589476585388,
      0.9973517656326294,
      0.996601402759552,
      0.989012598991394,
      0.9921081066131592,
      0.998421311378479,
      0.9994859099388123,
      0.9996728301048279,
      0.9962608218193054,
      0.9992978572845459,
      0.999326229095459,
      0.9997197389602661,
      0.9997175335884094,
      0.9976509809494019,
      0.9975430369377136,
      0.9979161620140076,
      0.9981803297996521,
      0.9959949851036072,
      0.9910712838172913,
      0.9926795363426208,
      0.9955049753189087,
      0.9944592118263245,
      0.9951322078704834,
      0.9989293813705444,
      0.9994469881057739,
      0.9996459484100342,
      0.9998128414154053,
      0.9996473789215088,
      0.9997163414955139,
      0.9987701177597046,
      0.9987660050392151,
      0.9981436133384705,
      0.9986416697502136,
      0.9956309795379639,
      0.9919952154159546,
      0.9892078638076782,
      0.986834704875946,
      0.9839410185813904,
      0.9785979390144348,
      0.9925353527069092,
      0.9985371232032776,
      0.9992428421974182,
      0.9996784925460815,
      0.9992378950119019,
      0.9974574446678162,
      0.9944269061088562,
      0.9797223806381226,
      0.9519091844558716,
      0.8998357057571411,
      0.8605928421020508,
      0.884842038154602,
      0.9111171960830688,
      0.9685758352279663,
      0.9876235127449036,
      0.997802734375,
      0.9981210827827454,
      0.9994053244590759,
      0.9995878338813782,
      0.9997704029083252,
      0.9992555975914001,
      0.9989223480224609,
      0.9923601150512695,
      0.9695332050323486,
      0.9755372405052185,
      0.9554256200790405,
      0.9842681884765625,
      0.9979563355445862,
      0.998719334602356,
      0.9990394115447998,
      0.9981215000152588,
      0.9967930316925049,
      0.9900533556938171,
      0.9797833561897278,
      0.9585450887680054,
      0.9476664662361145,
      0.9510515332221985,
      0.9285112619400024,
      0.939644455909729,
      0.9737640619277954,
      0.9943222999572754,
      0.9857403039932251,
      0.9938437342643738,
      0.97368985414505,
      0.999137818813324,
      0.9983765482902527,
      0.9976838231086731,
      0.9991446137428284,
      0.9992664456367493,
      0.9992551207542419,
      0.9995109438896179,
      0.9994613528251648,
      0.9995161890983582,
      0.9994240999221802,
      0.9987951517105103,
      0.9974310994148254,
      0.9930395483970642,
      0.9790478944778442,
      0.9449653029441833,
      0.9375530481338501,
      0.9169304370880127,
      0.8711695075035095,
      0.8538491129875183,
      0.8813667893409729,
      0.9232856631278992,
      0.9621457457542419,
      0.975517988204956,
      0.9942495822906494,
      0.9958833456039429,
      0.9980639219284058,
      0.9984226822853088,
      0.9979038238525391,
      0.9966974258422852,
      0.9921786189079285,
      0.9893690347671509,
      0.9913883805274963,
      0.9763584136962891,
      0.9713875651359558,
      0.9494511485099792,
      0.9198006987571716,
      0.9448240995407104,
      0.8881287574768066,
      0.8955268859863281,
      0.9204829931259155,
      0.9010301828384399,
      0.8530409336090088,
      0.8738188743591309,
      0.907197117805481,
      0.8338462710380554,
      0.8189018368721008,
      0.8987216353416443,
      0.9149884581565857,
      0.8077133893966675,
      0.8449196815490723,
      0.9022312760353088,
      0.8914749622344971,
      0.839180588722229,
      0.8628779053688049,
      0.9053130149841309,
      0.8668800592422485,
      0.839309573173523,
      0.9036417007446289,
      0.9350556135177612,
      0.9096009135246277,
      0.9446865320205688,
      0.9777875542640686,
      0.9853066205978394,
      0.996261715888977,
      0.998813271522522,
      0.9996482133865356,
      0.9996142387390137,
      0.9989578723907471,
      0.986918032169342,
      0.9931606650352478,
      0.9946681261062622,
      0.9908114671707153,
      0.9930735230445862,
      0.9962592124938965,
      0.9964450001716614,
      0.9927833080291748,
      0.9952475428581238,
      0.9979942440986633,
      0.995957612991333,
      0.9943960905075073,
      0.995202898979187,
      0.9979799389839172,
      0.9965890645980835,
      0.9928953647613525,
      0.9943801164627075,
      0.997583270072937,
      0.9961023926734924,
      0.9917250871658325,
      0.992925763130188,
      0.9969441890716553,
      0.9943811297416687,
      0.9899017810821533,
      0.9949778318405151,
      0.9976653456687927,
      0.9936531782150269,
      0.9864981174468994,
      0.9969773888587952,
      0.9979192018508911,
      0.9936654567718506,
      0.9917371869087219,
      0.9981799125671387,
      0.9960147738456726,
      0.9934264421463013,
      0.9976406097412109,
      0.9980171322822571,
      0.9952709078788757,
      0.9971188902854919,
      0.9990870952606201,
      0.9973399043083191,
      0.9953292012214661,
      0.9990324378013611,
      0.9987046122550964,
      0.9960638880729675,
      0.9980758428573608,
      0.9994471073150635,
      0.9988406300544739,
      0.9987553954124451,
      0.9996975660324097,
      0.9996973872184753,
      0.999436616897583,
      0.9992259740829468,
      0.9989527463912964,
      0.9990502595901489,
      0.9996011853218079,
      0.9996970295906067,
      0.9996816515922546,
      0.9996009469032288,
      0.9996302127838135,
      0.9996774196624756,
      0.9997060894966125,
      0.9996529817581177,
      0.9994221329689026,
      0.9993963241577148,
      0.9980226755142212,
      0.9931470155715942,
      0.992672324180603,
      0.9979583024978638,
      0.9969183206558228,
      0.9913232326507568,
      0.993444561958313,
      0.9973229169845581,
      0.993195652961731,
      0.984066903591156,
      0.9899484515190125,
      0.9894075989723206,
      0.9965574145317078,
      0.9976509213447571,
      0.9984750151634216,
      0.9972105026245117,
      0.9977818131446838,
      0.9987372159957886,
      0.9984118342399597,
      0.9969033598899841,
      0.9988771677017212,
      0.9991518259048462,
      0.9980738162994385,
      0.9983158707618713,
      0.9991274476051331,
      0.9987393021583557
    ],
    [
      0.2463598996400833,
      0.24956351518630981,
      0.22106221318244934,
      0.19977284967899323,
      0.18913765251636505,
      0.18161043524742126,
      0.17148134112358093,
      0.16014602780342102,
      0.1459668129682541,
      0.15016065537929535,
      0.1397072970867157,
      0.13743765652179718,
      0.13113385438919067,
      0.14468491077423096,
      0.12624262273311615,
      0.11679719388484955,
      0.1150604784488678,
      0.10980401933193207,
      0.10532575845718384,
      0.10479618608951569,
      0.10982638597488403,
      0.11800709366798401,
      0.10667429119348526,
      0.11065784096717834,
      0.10952645540237427,
      0.11170221120119095,
      0.10697003453969955,
      0.10648555308580399,
      0.10668124258518219,
      0.10133819282054901,
      0.0976286306977272,
      0.0973135232925415,
      0.09624312072992325,
      0.09658923745155334,
      0.09493838995695114,
      0.10705175250768661,
      0.09900152683258057,
      0.09714004397392273,
      0.09818089753389359,
      0.09627974778413773,
      0.09554929286241531,
      0.08740203082561493,
      0.08923810720443726,
      0.08760996162891388,
      0.0825299620628357,
      0.08260831236839294,
      0.08849833160638809,
      0.0838177353143692,
      0.08507443964481354,
      0.09069808572530746,
      0.09203513711690903,
      0.08685535192489624,
      0.08067663013935089,
      0.08551561087369919,
      0.0832265093922615,
      0.08195607364177704,
      0.08455565571784973,
      0.08582890033721924,
      0.0868954211473465,
      0.08817525207996368,
      0.09317892044782639,
      0.086565300822258,
      0.9991356134414673,
      0.9994174838066101,
      0.9993579983711243,
      0.9994220733642578,
      0.9993386268615723,
      0.9989215731620789,
      0.9967397451400757,
      0.9829845428466797,
      0.9365601539611816,
      0.9474629759788513,
      0.8885160684585571,
      0.890121340751648,
      0.8868560791015625,
      0.9227160215377808,
      0.940054178237915,
      0.9832985997200012,
      0.9933831095695496,
      0.9981276392936707,
      0.9985639452934265,
      0.9987420439720154,
      0.9988194704055786,
      0.999141275882721,
      0.9991281032562256,
      0.9977297186851501,
      0.9970796704292297,
      0.987392783164978,
      0.9670630693435669,
      0.9239879846572876,
      0.9110932946205139,
      0.9167057275772095,
      0.9043794274330139,
      0.9113078117370605,
      0.9166144132614136,
      0.9527235627174377,
      0.9412916898727417,
      0.9734817743301392,
      0.9655276536941528,
      0.9843833446502686,
      0.9824818968772888,
      0.9930282235145569,
      0.9947470426559448,
      0.998315691947937,
      0.9963352084159851,
      0.9972940683364868,
      0.99656742811203,
      0.9890490770339966,
      0.9922096133232117,
      0.9984282851219177,
      0.999483585357666,
      0.9996734857559204,
      0.996330738067627,
      0.9993131160736084,
      0.9993390440940857,
      0.9997257590293884,
      0.9997236132621765,
      0.9977481365203857,
      0.9976849555969238,
      0.9980131983757019,
      0.9982660412788391,
      0.9961162805557251,
      0.9913836121559143,
      0.99300616979599,
      0.995721697807312,
      0.994773268699646,
      0.9954749345779419,
      0.9989888072013855,
      0.9994715452194214,
      0.9996537566184998,
      0.9998114109039307,
      0.9996410012245178,
      0.9997087121009827,
      0.9987273216247559,
      0.9987047910690308,
      0.9980573058128357,
      0.9985854625701904,
      0.9954648017883301,
      0.9918318390846252,
      0.9890298843383789,
      0.9867033362388611,
      0.9835548400878906,
      0.9781877994537354,
      0.9922227263450623,
      0.9984608292579651,
      0.9992052912712097,
      0.999661922454834,
      0.9991832971572876,
      0.9973080158233643,
      0.9940443634986877,
      0.9783611297607422,
      0.9502643346786499,
      0.8974605798721313,
      0.8555079698562622,
      0.8838282823562622,
      0.9098645448684692,
      0.9671226143836975,
      0.9864478707313538,
      0.9975799918174744,
      0.9979616403579712,
      0.9993738532066345,
      0.9995690584182739,
      0.9997618198394775,
      0.9992291331291199,
      0.9989180564880371,
      0.9924086928367615,
      0.9695374965667725,
      0.9750116467475891,
      0.9535950422286987,
      0.9834749698638916,
      0.9977883100509644,
      0.9986177086830139,
      0.9989604353904724,
      0.9979444742202759,
      0.9964839816093445,
      0.9896050691604614,
      0.9787634015083313,
      0.9570134878158569,
      0.9462450742721558,
      0.9493585824966431,
      0.9277385473251343,
      0.9384229183197021,
      0.9714961051940918,
      0.9934767484664917,
      0.9836558103561401,
      0.9932982921600342,
      0.973014771938324,
      0.9991070032119751,
      0.9983935952186584,
      0.9977071285247803,
      0.9991326928138733,
      0.9992105960845947,
      0.9991809129714966,
      0.9994655847549438,
      0.9994337558746338,
      0.9994940757751465,
      0.9993908405303955,
      0.9987216591835022,
      0.9972513318061829,
      0.9923509955406189,
      0.9774933457374573,
      0.9427462816238403,
      0.9347639679908752,
      0.9145824909210205,
      0.8718336820602417,
      0.8529458045959473,
      0.8808697462081909,
      0.9215280413627625,
      0.9595968127250671,
      0.9740391969680786,
      0.9937511682510376,
      0.995596706867218,
      0.9979093074798584,
      0.9982629418373108,
      0.9976961612701416,
      0.9963687658309937,
      0.991321325302124,
      0.9883906841278076,
      0.9906054735183716,
      0.9747347831726074,
      0.9699525237083435,
      0.9469424486160278,
      0.9174044132232666,
      0.9428932666778564,
      0.8877111077308655,
      0.8955882787704468,
      0.9202378988265991,
      0.9007067084312439,
      0.8540587425231934,
      0.8746902942657471,
      0.9072293639183044,
      0.834226667881012,
      0.8304166793823242,
      0.8993573188781738,
      0.9138738512992859,
      0.807003915309906,
      0.8445266485214233,
      0.9023185968399048,
      0.8895103335380554,
      0.8329784274101257,
      0.8573074340820312,
      0.9063048362731934,
      0.8653011322021484,
      0.8380588293075562,
      0.9071748852729797,
      0.935606062412262,
      0.9113047122955322,
      0.9444244503974915,
      0.9777384996414185,
      0.985495924949646,
      0.9963453412055969,
      0.9988325238227844,
      0.9996483325958252,
      0.9996123313903809,
      0.9989691972732544,
      0.9869867563247681,
      0.9931485652923584,
      0.9945780038833618,
      0.9907616972923279,
      0.9931498765945435,
      0.9962207674980164,
      0.9963907599449158,
      0.9929392337799072,
      0.9953764081001282,
      0.9979766607284546,
      0.9959785342216492,
      0.9945746660232544,
      0.9952877163887024,
      0.997877836227417,
      0.9966501593589783,
      0.9933874011039734,
      0.9942097067832947,
      0.9974952340126038,
      0.9963257312774658,
      0.9922570586204529,
      0.9928272366523743,
      0.996994137763977,
      0.9951252937316895,
      0.9905487895011902,
      0.9949398636817932,
      0.997786283493042,
      0.9946194887161255,
      0.9865372180938721,
      0.996852695941925,
      0.9979615211486816,
      0.9938845634460449,
      0.991144061088562,
      0.9980567693710327,
      0.9962224364280701,
      0.9934494495391846,
      0.9974790215492249,
      0.9980278611183167,
      0.9955151677131653,
      0.9970723986625671,
      0.9990108013153076,
      0.9974023699760437,
      0.9955952167510986,
      0.9990134239196777,
      0.9986575245857239,
      0.9961526393890381,
      0.9981265664100647,
      0.9994401335716248,
      0.9988378286361694,
      0.9987269043922424,
      0.9996805191040039,
      0.9996795654296875,
      0.9994003176689148,
      0.9991648197174072,
      0.9988656044006348,
      0.9989992380142212,
      0.9995868802070618,
      0.9996734261512756,
      0.9996565580368042,
      0.9995726346969604,
      0.9996028542518616,
      0.9996551275253296,
      0.9996846914291382,
      0.9996253252029419,
      0.9993752837181091,
      0.9993436932563782,
      0.9978260397911072,
      0.9927104711532593,
      0.9923393130302429,
      0.9978406429290771,
      0.9967162013053894,
      0.9910507202148438,
      0.9933527112007141,
      0.9972609877586365,
      0.9929548501968384,
      0.9841452240943909,
      0.9903209209442139,
      0.9896777272224426,
      0.9965879321098328,
      0.9976460933685303,
      0.9984530210494995,
      0.997128963470459,
      0.9976599812507629,
      0.9986501336097717,
      0.9983184933662415,
      0.9967203140258789,
      0.9987768530845642,
      0.999082624912262,
      0.9979526996612549,
      0.9982378482818604,
      0.9990617036819458,
      0.9986724853515625
    ],
    [
      0.27188023924827576,
      0.28667211532592773,
      0.2518005967140198,
      0.22259405255317688,
      0.2135472595691681,
      0.19656109809875488,
      0.18436288833618164,
      0.1735176295042038,
      0.16078907251358032,
      0.16507798433303833,
      0.14550253748893738,
      0.1415642499923706,
      0.14163000881671906,
      0.14918939769268036,
      0.13866467773914337,
      0.12117908895015717,
      0.12350183725357056,
      0.12017859518527985,
      0.11170955002307892,
      0.10780215263366699,
      0.11247166991233826,
      0.11697062849998474,
      0.10900823771953583,
      0.11517903208732605,
      0.11103464663028717,
      0.11449357122182846,
      0.10842444002628326,
      0.1074022650718689,
      0.10788692533969879,
      0.1015428826212883,
      0.09987100213766098,
      0.09813829511404037,
      0.09702067077159882,
      0.09942345321178436,
      0.0980280265212059,
      0.10563699901103973,
      0.10040615499019623,
      0.09898824989795685,
      0.10051754117012024,
      0.09771354496479034,
      0.0997730940580368,
      0.08998356759548187,
      0.09089640527963638,
      0.08731671422719955,
      0.08215436339378357,
      0.0809733048081398,
      0.08677911013364792,
      0.08391818404197693,
      0.08395253121852875,
      0.08789392560720444,
      0.09126171469688416,
      0.08597196638584137,
      0.08145732432603836,
      0.08513713628053665,
      0.0838245153427124,
      0.08272647112607956,
      0.08382551372051239,
      0.08660797029733658,
      0.0856868103146553,
      0.08685964345932007,
      0.09070679545402527,
      0.08208833634853363,
      0.9991089105606079,
      0.9993813633918762,
      0.9993173480033875,
      0.9994033575057983,
      0.9993254542350769,
      0.99895840883255,
      0.9968897700309753,
      0.9839608073234558,
      0.9380844831466675,
      0.9483044147491455,
      0.8890505433082581,
      0.8901563882827759,
      0.8873645067214966,
      0.9232597351074219,
      0.940265953540802,
      0.9834700226783752,
      0.993430495262146,
      0.9981328845024109,
      0.998511016368866,
      0.9987226128578186,
      0.9988141655921936,
      0.9991405606269836,
      0.9991322159767151,
      0.9977642893791199,
      0.9971033334732056,
      0.9875795245170593,
      0.9675513505935669,
      0.9249058365821838,
      0.9102649092674255,
      0.9159818291664124,
      0.9032498598098755,
      0.9107677936553955,
      0.9162317514419556,
      0.951997697353363,
      0.940711259841919,
      0.9736302495002747,
      0.9660921096801758,
      0.9845677614212036,
      0.9825891852378845,
      0.9931843280792236,
      0.994830846786499,
      0.9983245730400085,
      0.9963240027427673,
      0.9972322583198547,
      0.9963976144790649,
      0.9885343313217163,
      0.9918650984764099,
      0.9983896613121033,
      0.9994822144508362,
      0.9996767044067383,
      0.9963558316230774,
      0.999315619468689,
      0.9993254542350769,
      0.9997239708900452,
      0.9997296333312988,
      0.9977836012840271,
      0.9976947903633118,
      0.9980294704437256,
      0.9982736110687256,
      0.9961422681808472,
      0.9914419651031494,
      0.9930455088615417,
      0.9956374168395996,
      0.994557797908783,
      0.9951493740081787,
      0.9989591240882874,
      0.9994757175445557,
      0.9996658563613892,
      0.9998161792755127,
      0.9996541142463684,
      0.9997180104255676,
      0.9987654685974121,
      0.9987384676933289,
      0.9981127977371216,
      0.9986252784729004,
      0.9955695867538452,
      0.9918878078460693,
      0.9889689683914185,
      0.9863559007644653,
      0.9828784465789795,
      0.9768555760383606,
      0.991688072681427,
      0.9983936548233032,
      0.999193549156189,
      0.9996652603149414,
      0.9992000460624695,
      0.997323215007782,
      0.993912935256958,
      0.9777629971504211,
      0.9492254257202148,
      0.8964446783065796,
      0.8566833138465881,
      0.8835474252700806,
      0.9080148935317993,
      0.9655604362487793,
      0.9859942197799683,
      0.9975593090057373,
      0.9979740381240845,
      0.9993640780448914,
      0.9995611906051636,
      0.9997579455375671,
      0.9992011785507202,
      0.9988611936569214,
      0.991672933101654,
      0.9671860933303833,
      0.9734686613082886,
      0.9514250159263611,
      0.9823737144470215,
      0.9976882934570312,
      0.9985794425010681,
      0.9989566802978516,
      0.9979616403579712,
      0.9966344833374023,
      0.989913821220398,
      0.978476881980896,
      0.9565550684928894,
      0.9456291794776917,
      0.949093222618103,
      0.9270926713943481,
      0.9386860132217407,
      0.9723637104034424,
      0.9937452673912048,
      0.9841402173042297,
      0.9934494495391846,
      0.9732465744018555,
      0.9991384744644165,
      0.9984664916992188,
      0.997808039188385,
      0.9991532564163208,
      0.9992374777793884,
      0.9992021322250366,
      0.9994675517082214,
      0.999435544013977,
      0.9994606375694275,
      0.9993855953216553,
      0.9986990094184875,
      0.9972639083862305,
      0.9925880432128906,
      0.9779559969902039,
      0.9431782960891724,
      0.9350754022598267,
      0.9153722524642944,
      0.8729305267333984,
      0.8542062044143677,
      0.8818403482437134,
      0.9231213331222534,
      0.9612705707550049,
      0.974838137626648,
      0.9939102530479431,
      0.9955765008926392,
      0.9978436231613159,
      0.9981865882873535,
      0.9976186156272888,
      0.9962486028671265,
      0.9910839200019836,
      0.9881842136383057,
      0.9905039668083191,
      0.9748767614364624,
      0.9701426029205322,
      0.947675347328186,
      0.9193346500396729,
      0.9444211721420288,
      0.8897524476051331,
      0.895925760269165,
      0.9213273525238037,
      0.901616096496582,
      0.8499444723129272,
      0.8741955161094666,
      0.9068121910095215,
      0.8355393409729004,
      0.8202158212661743,
      0.8974219560623169,
      0.9128590822219849,
      0.8062111735343933,
      0.8449739217758179,
      0.9004945158958435,
      0.8877321481704712,
      0.8268565535545349,
      0.8531233668327332,
      0.9038273096084595,
      0.8610556721687317,
      0.8315532207489014,
      0.9021501541137695,
      0.9325687885284424,
      0.9062462449073792,
      0.9412841796875,
      0.9764734506607056,
      0.9845263957977295,
      0.9961372017860413,
      0.9987695813179016,
      0.9996497631072998,
      0.9996264576911926,
      0.9990229606628418,
      0.9873210787773132,
      0.9933074712753296,
      0.994702160358429,
      0.9909169673919678,
      0.9932030439376831,
      0.996237576007843,
      0.9964253902435303,
      0.9930017590522766,
      0.9953222274780273,
      0.9979491233825684,
      0.9959684014320374,
      0.994431734085083,
      0.9950370192527771,
      0.9977684617042542,
      0.9964442253112793,
      0.9928629398345947,
      0.9937584400177002,
      0.9973428249359131,
      0.9960172176361084,
      0.9917168617248535,
      0.9925599694252014,
      0.9969568848609924,
      0.9948624968528748,
      0.9901033043861389,
      0.9947766065597534,
      0.997758686542511,
      0.994703471660614,
      0.9868702292442322,
      0.9969581961631775,
      0.9980490207672119,
      0.9943262934684753,
      0.9917408227920532,
      0.99823397397995,
      0.9965218305587769,
      0.9939576983451843,
      0.9976462125778198,
      0.9981428980827332,
      0.9958127737045288,
      0.9972782135009766,
      0.9990693926811218,
      0.9975897073745728,
      0.9959502220153809,
      0.9990796446800232,
      0.9987300634384155,
      0.9963341951370239,
      0.9982352256774902,
      0.9994606971740723,
      0.998889148235321,
      0.9987686276435852,
      0.9996865391731262,
      0.9996748566627502,
      0.9993802905082703,
      0.9991419315338135,
      0.9988234043121338,
      0.998959481716156,
      0.9995550513267517,
      0.9996710419654846,
      0.9996411800384521,
      0.9995547533035278,
      0.9995832443237305,
      0.9996443390846252,
      0.9996833205223083,
      0.9996235966682434,
      0.9993593096733093,
      0.9993255734443665,
      0.997775673866272,
      0.9926530122756958,
      0.9922957420349121,
      0.9978333115577698,
      0.9966991543769836,
      0.9911147952079773,
      0.993435800075531,
      0.9973212480545044,
      0.9930970072746277,
      0.984411358833313,
      0.990583062171936,
      0.9899744391441345,
      0.996724009513855,
      0.9977877736091614,
      0.9985687732696533,
      0.997346043586731,
      0.9977877140045166,
      0.9987066388130188,
      0.9984134435653687,
      0.9968569874763489,
      0.9988105297088623,
      0.999108076095581,
      0.9980422258377075,
      0.998260498046875,
      0.9990799427032471,
      0.9986974000930786
    ],
    [
      0.28715401887893677,
      0.31139075756073,
      0.2912653684616089,
      0.26121294498443604,
      0.24969083070755005,
      0.2176673710346222,
      0.2033710479736328,
      0.196698397397995,
      0.1794661283493042,
      0.18288321793079376,
      0.1677807867527008,
      0.15293794870376587,
      0.15467187762260437,
      0.16353994607925415,
      0.15332035720348358,
      0.13304266333580017,
      0.1354963481426239,
      0.13436223566532135,
      0.12830181419849396,
      0.11486586928367615,
      0.1184561625123024,
      0.1257937252521515,
      0.1175072193145752,
      0.12307247519493103,
      0.11748737096786499,
      0.1199350357055664,
      0.11478208005428314,
      0.11398975551128387,
      0.11606227606534958,
      0.10975539684295654,
      0.10728402435779572,
      0.1065312922000885,
      0.10186246037483215,
      0.10446766018867493,
      0.10499396920204163,
      0.10823547840118408,
      0.10486944019794464,
      0.1037527322769165,
      0.10526479035615921,
      0.10145151615142822,
      0.1049005463719368,
      0.09477081894874573,
      0.09602488577365875,
      0.09043397009372711,
      0.084694504737854,
      0.08129160106182098,
      0.0875253677368164,
      0.0846276581287384,
      0.08158078044652939,
      0.08654338121414185,
      0.09274511784315109,
      0.08630058169364929,
      0.08641107380390167,
      0.09005942940711975,
      0.08828353136777878,
      0.08614456653594971,
      0.08874957263469696,
      0.09220138937234879,
      0.09179431200027466,
      0.09350170940160751,
      0.09955690801143646,
      0.08719295263290405,
      0.9992000460624695,
      0.9994518756866455,
      0.999387264251709,
      0.9994359612464905,
      0.9993607997894287,
      0.9989878535270691,
      0.9969580769538879,
      0.9840265512466431,
      0.9381206631660461,
      0.9481150507926941,
      0.8887292742729187,
      0.8896160125732422,
      0.8867129683494568,
      0.9226301312446594,
      0.9395609498023987,
      0.9832335114479065,
      0.9932641386985779,
      0.9981142282485962,
      0.9986017942428589,
      0.9988008737564087,
      0.9988737106323242,
      0.9991711974143982,
      0.999165415763855,
      0.9978532195091248,
      0.9971322417259216,
      0.9874070286750793,
      0.9669637680053711,
      0.9239550232887268,
      0.9098966121673584,
      0.914440393447876,
      0.9033414721488953,
      0.9092743396759033,
      0.9152004718780518,
      0.950737714767456,
      0.9383268356323242,
      0.9727393388748169,
      0.9648867845535278,
      0.9840283989906311,
      0.9822182059288025,
      0.9932547211647034,
      0.9949421286582947,
      0.9983760714530945,
      0.9963770508766174,
      0.9972599148750305,
      0.9962255954742432,
      0.9882140755653381,
      0.9919213652610779,
      0.9984565377235413,
      0.9995153546333313,
      0.999700665473938,
      0.9966740608215332,
      0.9993771314620972,
      0.9993618130683899,
      0.9997404217720032,
      0.9997510313987732,
      0.9980811476707458,
      0.9980517625808716,
      0.9983307123184204,
      0.9985297322273254,
      0.9965866208076477,
      0.992273211479187,
      0.9938905835151672,
      0.9960602521896362,
      0.9949858784675598,
      0.995419442653656,
      0.9990512728691101,
      0.9995325803756714,
      0.9997000694274902,
      0.9998320937156677,
      0.9996880292892456,
      0.9997408986091614,
      0.9988813996315002,
      0.9988409280776978,
      0.9982672929763794,
      0.9987292289733887,
      0.9958341717720032,
      0.992214024066925,
      0.9889605641365051,
      0.9860472679138184,
      0.9820483922958374,
      0.9752227067947388,
      0.9908100366592407,
      0.998283863067627,
      0.999177098274231,
      0.9996798038482666,
      0.9992285370826721,
      0.9973110556602478,
      0.9935942888259888,
      0.9761367440223694,
      0.9463384747505188,
      0.892718493938446,
      0.8524106740951538,
      0.8808954954147339,
      0.9058301448822021,
      0.9637742042541504,
      0.9849405884742737,
      0.997461199760437,
      0.9979234933853149,
      0.9993597269058228,
      0.9995607137680054,
      0.999760627746582,
      0.9991738200187683,
      0.9988184571266174,
      0.9909874200820923,
      0.9648683071136475,
      0.9712346196174622,
      0.9483784437179565,
      0.9808897972106934,
      0.9975219964981079,
      0.9985538721084595,
      0.998971700668335,
      0.9979842901229858,
      0.9967202544212341,
      0.9899234175682068,
      0.9778785705566406,
      0.9559091925621033,
      0.9445937275886536,
      0.9479013681411743,
      0.925881028175354,
      0.9375507235527039,
      0.9719258546829224,
      0.9935761094093323,
      0.9838116765022278,
      0.9934943914413452,
      0.9736624956130981,
      0.9992063641548157,
      0.9986252188682556,
      0.9980391263961792,
      0.9992349743843079,
      0.9993006587028503,
      0.9992402791976929,
      0.9994991421699524,
      0.9994711875915527,
      0.9995031952857971,
      0.9994218945503235,
      0.9987785816192627,
      0.9973646998405457,
      0.992713212966919,
      0.9778746366500854,
      0.9427773952484131,
      0.9342176914215088,
      0.914749264717102,
      0.8724412322044373,
      0.8531267642974854,
      0.880506157875061,
      0.9229466915130615,
      0.9612293243408203,
      0.9746776223182678,
      0.9939852952957153,
      0.9956942200660706,
      0.9979503154754639,
      0.9983386397361755,
      0.9978063702583313,
      0.9965589642524719,
      0.9915609955787659,
      0.988518476486206,
      0.9907212853431702,
      0.9748688340187073,
      0.9698189496994019,
      0.9470438957214355,
      0.9190793633460999,
      0.9443225264549255,
      0.8885634541511536,
      0.8945607542991638,
      0.9208444356918335,
      0.8996368050575256,
      0.8403058648109436,
      0.871477484703064,
      0.9053792953491211,
      0.8359194993972778,
      0.8200035095214844,
      0.8951300382614136,
      0.9113045930862427,
      0.8074021339416504,
      0.8330413103103638,
      0.894828736782074,
      0.8859111070632935,
      0.8142748475074768,
      0.8489027619361877,
      0.9017139673233032,
      0.8580631613731384,
      0.8251006007194519,
      0.8994690179824829,
      0.929875373840332,
      0.9017393589019775,
      0.9376795887947083,
      0.974880576133728,
      0.983977198600769,
      0.9960890412330627,
      0.9988075494766235,
      0.9996846318244934,
      0.9996805787086487,
      0.9992011785507202,
      0.9888477325439453,
      0.9942800998687744,
      0.9954825043678284,
      0.9919589757919312,
      0.9939114451408386,
      0.9968259334564209,
      0.996900737285614,
      0.9936994910240173,
      0.9956284165382385,
      0.9981541633605957,
      0.9963855743408203,
      0.9947418570518494,
      0.9952844381332397,
      0.9978825449943542,
      0.9967310428619385,
      0.9932181239128113,
      0.9937292337417603,
      0.9973637461662292,
      0.9962031245231628,
      0.9920424222946167,
      0.99283367395401,
      0.9970723986625671,
      0.9953066110610962,
      0.9905152916908264,
      0.9949328899383545,
      0.9979062676429749,
      0.9952375292778015,
      0.9873697757720947,
      0.9970439672470093,
      0.9982527494430542,
      0.9950844049453735,
      0.9921693205833435,
      0.9983705878257751,
      0.9968523979187012,
      0.994333028793335,
      0.9977363348007202,
      0.9982783198356628,
      0.9961274862289429,
      0.9974467754364014,
      0.9991399049758911,
      0.9978460669517517,
      0.9964774250984192,
      0.9991903305053711,
      0.9988680481910706,
      0.9967067837715149,
      0.9984803795814514,
      0.9995243549346924,
      0.9990212917327881,
      0.9989251494407654,
      0.9997316598892212,
      0.9997130036354065,
      0.9994523525238037,
      0.9992409944534302,
      0.998956561088562,
      0.9990286827087402,
      0.9995831251144409,
      0.9996947646141052,
      0.9996724724769592,
      0.999595046043396,
      0.9996209144592285,
      0.9996804594993591,
      0.9997274875640869,
      0.9996729493141174,
      0.999417781829834,
      0.9993799328804016,
      0.9979012608528137,
      0.9928125739097595,
      0.9924899935722351,
      0.997968316078186,
      0.9967353343963623,
      0.9912946224212646,
      0.9936639070510864,
      0.9974572062492371,
      0.9932157397270203,
      0.9848477244377136,
      0.9912838935852051,
      0.9907330274581909,
      0.9970677495002747,
      0.998080313205719,
      0.998796284198761,
      0.9977357983589172,
      0.998104989528656,
      0.9989093542098999,
      0.9986736178398132,
      0.9973004460334778,
      0.9990124702453613,
      0.9992644190788269,
      0.9983631372451782,
      0.9985442757606506,
      0.9992424845695496,
      0.9989075064659119
    ],
    [
      0.293509840965271,
      0.3264949321746826,
      0.31868526339530945,
      0.29667767882347107,
      0.2825446128845215,
      0.24757738411426544,
      0.21905896067619324,
      0.2119876593351364,
      0.1961667835712433,
      0.1974233090877533,
      0.18563318252563477,
      0.16713975369930267,
      0.1660739928483963,
      0.17189763486385345,
      0.15874551236629486,
      0.13778002560138702,
      0.14902901649475098,
      0.14791101217269897,
      0.14149373769760132,
      0.12819987535476685,
      0.12740060687065125,
      0.13092921674251556,
      0.11841559410095215,
      0.12726229429244995,
      0.12164205312728882,
      0.12331922352313995,
      0.11859163641929626,
      0.11536256968975067,
      0.11886679381132126,
      0.11560088396072388,
      0.11362545192241669,
      0.11271381378173828,
      0.10693220049142838,
      0.10982735455036163,
      0.11077183485031128,
      0.11333584785461426,
      0.11280754208564758,
      0.1096649169921875,
      0.11112366616725922,
      0.10963170230388641,
      0.11039473116397858,
      0.10142669826745987,
      0.09983354806900024,
      0.097948357462883,
      0.0884786918759346,
      0.08576573431491852,
      0.09075436741113663,
      0.08798099309206009,
      0.0845002606511116,
      0.08851253986358643,
      0.09649613499641418,
      0.091645747423172,
      0.09274916350841522,
      0.09473679959774017,
      0.09246885776519775,
      0.09253471344709396,
      0.09603554010391235,
      0.10159940272569656,
      0.10316325724124908,
      0.10681533813476562,
      0.11263410747051239,
      0.0998273640871048,
      0.9992602467536926,
      0.999485969543457,
      0.9994182586669922,
      0.9994419813156128,
      0.9993664622306824,
      0.9989655613899231,
      0.9968810677528381,
      0.9834920167922974,
      0.9370973110198975,
      0.9469202160835266,
      0.8876473903656006,
      0.888469398021698,
      0.8851397037506104,
      0.9210020899772644,
      0.938107430934906,
      0.9826000332832336,
      0.9928135871887207,
      0.9981528520584106,
      0.9986847043037415,
      0.9989451766014099,
      0.9989689588546753,
      0.9992106556892395,
      0.9991875886917114,
      0.9978476762771606,
      0.9971001148223877,
      0.9871240854263306,
      0.9659523963928223,
      0.9232310056686401,
      0.9089836478233337,
      0.9123794436454773,
      0.9026599526405334,
      0.9067413210868835,
      0.9132263660430908,
      0.9485323429107666,
      0.934828519821167,
      0.9708889126777649,
      0.9624090194702148,
      0.982878565788269,
      0.9816500544548035,
      0.9932576417922974,
      0.9950720071792603,
      0.998449444770813,
      0.9964646697044373,
      0.9973199963569641,
      0.9961766004562378,
      0.9881690740585327,
      0.9919873476028442,
      0.9985596537590027,
      0.9995464086532593,
      0.9997298717498779,
      0.997075617313385,
      0.9994580745697021,
      0.999417781829834,
      0.9997672438621521,
      0.9997836947441101,
      0.9984826445579529,
      0.9985257983207703,
      0.99871826171875,
      0.9988456964492798,
      0.997123658657074,
      0.9933949112892151,
      0.9950265288352966,
      0.9967233538627625,
      0.9957536458969116,
      0.9960032105445862,
      0.9991921186447144,
      0.9996113777160645,
      0.9997493624687195,
      0.9998530149459839,
      0.9997289180755615,
      0.9997672438621521,
      0.9990050196647644,
      0.9989535212516785,
      0.9984575510025024,
      0.9988693594932556,
      0.9961951375007629,
      0.9926919937133789,
      0.9890843033790588,
      0.9857756495475769,
      0.9812220335006714,
      0.9734201431274414,
      0.9897826313972473,
      0.9981412291526794,
      0.9991455078125,
      0.9996918439865112,
      0.9992373585700989,
      0.9972430467605591,
      0.9931702613830566,
      0.9739742875099182,
      0.9424553513526917,
      0.8865285515785217,
      0.8443764448165894,
      0.877488374710083,
      0.9033523797988892,
      0.9614980220794678,
      0.9832111597061157,
      0.9972355961799622,
      0.9977722764015198,
      0.9993360638618469,
      0.999559760093689,
      0.9997656345367432,
      0.9991387128829956,
      0.9987883567810059,
      0.9904221296310425,
      0.9627509713172913,
      0.9690147638320923,
      0.9453482031822205,
      0.9795679450035095,
      0.9973324537277222,
      0.9985300898551941,
      0.9989739656448364,
      0.9979223608970642,
      0.9965175986289978,
      0.9892129302024841,
      0.9763500690460205,
      0.9542813301086426,
      0.9430179595947266,
      0.9462682008743286,
      0.924130916595459,
      0.9366030097007751,
      0.9711896181106567,
      0.9933619499206543,
      0.9833332896232605,
      0.9934117794036865,
      0.9735998511314392,
      0.999283492565155,
      0.9988315105438232,
      0.9983001351356506,
      0.9993144869804382,
      0.9993517398834229,
      0.999265730381012,
      0.9995164275169373,
      0.9994992613792419,
      0.9995324611663818,
      0.9994404315948486,
      0.9988187551498413,
      0.9973779916763306,
      0.9926499724388123,
      0.9770219922065735,
      0.9410382509231567,
      0.9315432906150818,
      0.9118569493293762,
      0.8689279556274414,
      0.8464774489402771,
      0.8775122165679932,
      0.9217444062232971,
      0.9601272344589233,
      0.9736724495887756,
      0.9937443733215332,
      0.9955111742019653,
      0.9979221820831299,
      0.9983648657798767,
      0.9978526830673218,
      0.9966472387313843,
      0.9913794994354248,
      0.9880251884460449,
      0.9902148246765137,
      0.9734353423118591,
      0.9682583808898926,
      0.9445204734802246,
      0.9177544116973877,
      0.9429033994674683,
      0.886934220790863,
      0.8930983543395996,
      0.9199817180633545,
      0.8972820043563843,
      0.8334401845932007,
      0.8688955903053284,
      0.9036608934402466,
      0.8395513296127319,
      0.8157130479812622,
      0.8919997811317444,
      0.9081953763961792,
      0.8086198568344116,
      0.8285337686538696,
      0.8965113162994385,
      0.8817291259765625,
      0.8153637051582336,
      0.8472733497619629,
      0.9007821679115295,
      0.8541549444198608,
      0.8205564022064209,
      0.8998275399208069,
      0.9281848669052124,
      0.8984209299087524,
      0.9339389801025391,
      0.9737986326217651,
      0.9832721948623657,
      0.9961676597595215,
      0.9989374279975891,
      0.9997332692146301,
      0.9997465014457703,
      0.9994075894355774,
      0.9910026788711548,
      0.9954560995101929,
      0.9965057969093323,
      0.9934888482093811,
      0.9952012896537781,
      0.9976541996002197,
      0.9975441694259644,
      0.9947917461395264,
      0.9962857961654663,
      0.9984909892082214,
      0.9970329999923706,
      0.9955663681030273,
      0.9961073398590088,
      0.9981644749641418,
      0.9974002838134766,
      0.9946329593658447,
      0.9941720366477966,
      0.9975210428237915,
      0.99677973985672,
      0.9929693341255188,
      0.992741048336029,
      0.9972696304321289,
      0.996144711971283,
      0.9911640882492065,
      0.9950888156890869,
      0.998143196105957,
      0.9959494471549988,
      0.9880504608154297,
      0.9971388578414917,
      0.9984764456748962,
      0.9957507252693176,
      0.9925756454467773,
      0.9985489845275879,
      0.9972277283668518,
      0.9945616722106934,
      0.9978390336036682,
      0.9984514117240906,
      0.9964991807937622,
      0.9975385069847107,
      0.9992163777351379,
      0.9981221556663513,
      0.9969128966331482,
      0.9992685317993164,
      0.9990126490592957,
      0.9970940351486206,
      0.9986486434936523,
      0.9995661377906799,
      0.9991350173950195,
      0.9990634322166443,
      0.9997674226760864,
      0.9997405409812927,
      0.9995125532150269,
      0.9993247985839844,
      0.9990495443344116,
      0.9990849494934082,
      0.9996005296707153,
      0.9997082948684692,
      0.9996873140335083,
      0.9996183514595032,
      0.9996447563171387,
      0.9997040033340454,
      0.9997656941413879,
      0.9997116327285767,
      0.9994511604309082,
      0.9993965029716492,
      0.9979066252708435,
      0.9926139712333679,
      0.992236316204071,
      0.9979423880577087,
      0.9966428875923157,
      0.9909678101539612,
      0.9935354590415955,
      0.9974453449249268,
      0.9930517673492432,
      0.9846814274787903,
      0.9914869070053101,
      0.9909309148788452,
      0.9971875548362732,
      0.9982640147209167,
      0.9989662766456604,
      0.9980459213256836,
      0.9983389973640442,
      0.9990753531455994,
      0.9989201426506042,
      0.9977819323539734,
      0.9992102980613708,
      0.9994190335273743,
      0.9987374544143677,
      0.9988613724708557,
      0.9994018077850342,
      0.9991202354431152
    ],
    [
      0.30515143275260925,
      0.3416564166545868,
      0.33905839920043945,
      0.332881897687912,
      0.32680532336235046,
      0.28761544823646545,
      0.2507430911064148,
      0.2360478639602661,
      0.21803787350654602,
      0.21690814197063446,
      0.20997042953968048,
      0.19157451391220093,
      0.17951172590255737,
      0.1892133504152298,
      0.1734362542629242,
      0.14997981488704681,
      0.16144049167633057,
      0.17135882377624512,
      0.1590498983860016,
      0.14193513989448547,
      0.14421026408672333,
      0.14293862879276276,
      0.12643533945083618,
      0.1328558623790741,
      0.1346568614244461,
      0.1336715966463089,
      0.1267402470111847,
      0.12790024280548096,
      0.1293625831604004,
      0.12186644971370697,
      0.12628459930419922,
      0.1251382827758789,
      0.11857817322015762,
      0.11977730691432953,
      0.11861962080001831,
      0.1186908483505249,
      0.11897077411413193,
      0.11510065943002701,
      0.11511741578578949,
      0.11837523430585861,
      0.11702220141887665,
      0.10679128766059875,
      0.10467350482940674,
      0.10661550611257553,
      0.09706345200538635,
      0.09192764759063721,
      0.09908682107925415,
      0.09669368714094162,
      0.09154433012008667,
      0.09598599374294281,
      0.10743549466133118,
      0.10184566676616669,
      0.10052620619535446,
      0.10194478183984756,
      0.10270345956087112,
      0.10287260264158249,
      0.10735013335943222,
      0.11283449828624725,
      0.11778558045625687,
      0.1204904168844223,
      0.1271907240152359,
      0.11466500908136368,
      0.9992966055870056,
      0.9995079040527344,
      0.9994359612464905,
      0.9994489550590515,
      0.9993700385093689,
      0.9989537596702576,
      0.9967471957206726,
      0.9826437830924988,
      0.9354742169380188,
      0.9454702734947205,
      0.8870060443878174,
      0.887586236000061,
      0.8837889432907104,
      0.9189990162849426,
      0.9359465837478638,
      0.9812454581260681,
      0.9918606877326965,
      0.9980323314666748,
      0.998659610748291,
      0.9989873766899109,
      0.9989963173866272,
      0.9992275834083557,
      0.9991741180419922,
      0.9977251291275024,
      0.9968886375427246,
      0.9858929514884949,
      0.9639919996261597,
      0.9218381643295288,
      0.906118631362915,
      0.9095259308815002,
      0.8990813493728638,
      0.9031907320022583,
      0.9117311239242554,
      0.9462382793426514,
      0.9320904016494751,
      0.9690840840339661,
      0.9598220586776733,
      0.9812660217285156,
      0.9807919263839722,
      0.9931222796440125,
      0.9950743913650513,
      0.9985024929046631,
      0.9965373873710632,
      0.997357964515686,
      0.9960925579071045,
      0.9877578020095825,
      0.9919102787971497,
      0.9986235499382019,
      0.9995772838592529,
      0.9997517466545105,
      0.9973118901252747,
      0.9995062351226807,
      0.9994441270828247,
      0.9997806549072266,
      0.9998034834861755,
      0.9986668229103088,
      0.9987201690673828,
      0.9988929629325867,
      0.9989860653877258,
      0.9974039793014526,
      0.9939495921134949,
      0.995530903339386,
      0.9969431161880493,
      0.9959390163421631,
      0.9960053563117981,
      0.9992371201515198,
      0.99964839220047,
      0.999778151512146,
      0.9998658895492554,
      0.999756395816803,
      0.9997861385345459,
      0.999087929725647,
      0.9990337491035461,
      0.9985908269882202,
      0.9989614486694336,
      0.9964131116867065,
      0.9929691553115845,
      0.9890123009681702,
      0.9854186177253723,
      0.9803449511528015,
      0.9717118740081787,
      0.9888095259666443,
      0.9980263113975525,
      0.9991242289543152,
      0.999701976776123,
      0.99924236536026,
      0.9971686005592346,
      0.9927425980567932,
      0.9722058773040771,
      0.9400206804275513,
      0.8845373392105103,
      0.8407981395721436,
      0.8750242590904236,
      0.9021261930465698,
      0.9597829580307007,
      0.9814118146896362,
      0.9969903826713562,
      0.9976322650909424,
      0.9993245601654053,
      0.9995601177215576,
      0.9997701048851013,
      0.999107837677002,
      0.9987353086471558,
      0.9894376397132874,
      0.959958553314209,
      0.9665018320083618,
      0.9426669478416443,
      0.9781097769737244,
      0.9970925450325012,
      0.9984586834907532,
      0.9989428520202637,
      0.997766375541687,
      0.9961832761764526,
      0.9881200194358826,
      0.974619448184967,
      0.9522544145584106,
      0.941130518913269,
      0.9440308809280396,
      0.9204766750335693,
      0.9344768524169922,
      0.9697619676589966,
      0.9927598834037781,
      0.982158899307251,
      0.9931640625,
      0.973287045955658,
      0.9993114471435547,
      0.9989309906959534,
      0.9984455704689026,
      0.9993515014648438,
      0.9993641376495361,
      0.9992651343345642,
      0.9995142817497253,
      0.999508261680603,
      0.9995372295379639,
      0.9994380474090576,
      0.998819887638092,
      0.9973133206367493,
      0.9922783374786377,
      0.9755808115005493,
      0.9383428692817688,
      0.9281070232391357,
      0.9084632992744446,
      0.8635648488998413,
      0.841677725315094,
      0.8724541664123535,
      0.9202667474746704,
      0.9590986371040344,
      0.9723097085952759,
      0.9932569265365601,
      0.995269775390625,
      0.9978732466697693,
      0.9983491897583008,
      0.9978556632995605,
      0.9966796636581421,
      0.9911646246910095,
      0.9875051975250244,
      0.9896077513694763,
      0.9718623757362366,
      0.966325044631958,
      0.941663384437561,
      0.9164415597915649,
      0.9416428208351135,
      0.8860026597976685,
      0.8921195268630981,
      0.9194531440734863,
      0.8940631747245789,
      0.8275421261787415,
      0.8661189079284668,
      0.9013305902481079,
      0.8376003503799438,
      0.8125066757202148,
      0.887509822845459,
      0.9017343521118164,
      0.8073498010635376,
      0.8222793340682983,
      0.894604504108429,
      0.8780856132507324,
      0.8105750679969788,
      0.8446579575538635,
      0.9001445174217224,
      0.8501607179641724,
      0.8175841569900513,
      0.9008318185806274,
      0.9274227619171143,
      0.8974244594573975,
      0.9322318434715271,
      0.9724191427230835,
      0.9820926785469055,
      0.9960575699806213,
      0.9989544153213501,
      0.9997580051422119,
      0.9997765421867371,
      0.9994876384735107,
      0.9919411540031433,
      0.9959879517555237,
      0.9969642162322998,
      0.9941695332527161,
      0.9957309365272522,
      0.9979428052902222,
      0.9978016018867493,
      0.9953098893165588,
      0.9966180324554443,
      0.9985842108726501,
      0.9973157644271851,
      0.9959239363670349,
      0.9964069724082947,
      0.9981980919837952,
      0.9976268410682678,
      0.9951079487800598,
      0.9941624999046326,
      0.9975020885467529,
      0.9970336556434631,
      0.9932485818862915,
      0.9923029541969299,
      0.9972008466720581,
      0.9963679313659668,
      0.9912351965904236,
      0.9951027631759644,
      0.9982303380966187,
      0.9962197542190552,
      0.9880449175834656,
      0.9971339106559753,
      0.998610258102417,
      0.9960289597511292,
      0.9926448464393616,
      0.998665452003479,
      0.9975057244300842,
      0.9947301149368286,
      0.9978116154670715,
      0.9985462427139282,
      0.9967906475067139,
      0.9976242184638977,
      0.9992323517799377,
      0.9982843995094299,
      0.9972079992294312,
      0.9993137121200562,
      0.999099850654602,
      0.9973859786987305,
      0.9987747669219971,
      0.9995973110198975,
      0.9992188215255737,
      0.9991584420204163,
      0.999788761138916,
      0.999758780002594,
      0.9995466470718384,
      0.9993529915809631,
      0.99908447265625,
      0.9991058707237244,
      0.9996048808097839,
      0.9997102618217468,
      0.9996931552886963,
      0.9996335506439209,
      0.9996614456176758,
      0.9997214674949646,
      0.9997878074645996,
      0.9997360706329346,
      0.9994773864746094,
      0.9994146227836609,
      0.9978964328765869,
      0.99245285987854,
      0.9921082258224487,
      0.9979564547538757,
      0.9966158270835876,
      0.9907425045967102,
      0.9935802221298218,
      0.9974815845489502,
      0.99298095703125,
      0.9847279787063599,
      0.991809606552124,
      0.9913658499717712,
      0.997380793094635,
      0.9983934164047241,
      0.9990734457969666,
      0.9982430338859558,
      0.9984839558601379,
      0.9991697669029236,
      0.9990476369857788,
      0.9980220794677734,
      0.9993025064468384,
      0.9994922280311584,
      0.9989154934883118,
      0.9990141987800598,
      0.9994785189628601,
      0.9992246627807617
    ],
    [
      0.3040509819984436,
      0.35595619678497314,
      0.34635964035987854,
      0.35401251912117004,
      0.3693464696407318,
      0.34326452016830444,
      0.30741947889328003,
      0.28974634408950806,
      0.2532084286212921,
      0.24827153980731964,
      0.23142696917057037,
      0.22084976732730865,
      0.20050667226314545,
      0.21315574645996094,
      0.20057347416877747,
      0.17156918346881866,
      0.18125370144844055,
      0.20223064720630646,
      0.1921362727880478,
      0.16668911278247833,
      0.17320692539215088,
      0.1701054573059082,
      0.14763414859771729,
      0.15273697674274445,
      0.15311305224895477,
      0.1541471928358078,
      0.1448100358247757,
      0.1419348120689392,
      0.14467869699001312,
      0.13946837186813354,
      0.14618514478206635,
      0.1462213695049286,
      0.1395207941532135,
      0.14062431454658508,
      0.1335011124610901,
      0.138899028301239,
      0.13601259887218475,
      0.130300834774971,
      0.12780418992042542,
      0.1357247531414032,
      0.12987476587295532,
      0.12066635489463806,
      0.11682528257369995,
      0.12470580637454987,
      0.11587944626808167,
      0.1069238930940628,
      0.11973916739225388,
      0.11606184393167496,
      0.11239996552467346,
      0.1149425059556961,
      0.13122901320457458,
      0.12096449732780457,
      0.11888587474822998,
      0.12002012878656387,
      0.12834274768829346,
      0.12578611075878143,
      0.13265177607536316,
      0.14657434821128845,
      0.1509922444820404,
      0.15264704823493958,
      0.16043239831924438,
      0.15292178094387054,
      0.9994233250617981,
      0.9996014833450317,
      0.9995253682136536,
      0.9994902610778809,
      0.999413013458252,
      0.9989569783210754,
      0.9967327117919922,
      0.9823867678642273,
      0.9351610541343689,
      0.9439966678619385,
      0.8850514888763428,
      0.8848326802253723,
      0.8807514905929565,
      0.9148156642913818,
      0.9321553707122803,
      0.9787975549697876,
      0.9902402758598328,
      0.997982382774353,
      0.9987567663192749,
      0.999183177947998,
      0.9991564154624939,
      0.9993173480033875,
      0.9992377161979675,
      0.9977381825447083,
      0.9966167211532593,
      0.9834001660346985,
      0.9611518383026123,
      0.919640064239502,
      0.9007903337478638,
      0.903275191783905,
      0.8930577039718628,
      0.8973813652992249,
      0.9063789248466492,
      0.9422175884246826,
      0.9263550639152527,
      0.9652479290962219,
      0.9537304043769836,
      0.9776748418807983,
      0.9786654114723206,
      0.9928008317947388,
      0.9953086376190186,
      0.9986822605133057,
      0.9968079924583435,
      0.9976101517677307,
      0.9962352514266968,
      0.9879087209701538,
      0.9925317764282227,
      0.9988700151443481,
      0.9996657371520996,
      0.9997937679290771,
      0.9978426098823547,
      0.9996191263198853,
      0.9995428919792175,
      0.9998195171356201,
      0.9998422265052795,
      0.9990118741989136,
      0.9991165399551392,
      0.9992398023605347,
      0.9992998838424683,
      0.998043954372406,
      0.9952918887138367,
      0.9967865943908691,
      0.9977531433105469,
      0.996924102306366,
      0.9967319369316101,
      0.9994071125984192,
      0.9997326731681824,
      0.9998294115066528,
      0.9998860955238342,
      0.9998059272766113,
      0.9998242259025574,
      0.9992496371269226,
      0.9992055296897888,
      0.9988824129104614,
      0.9991806745529175,
      0.9969825148582458,
      0.9938039779663086,
      0.9892212152481079,
      0.9852393269538879,
      0.9789024591445923,
      0.969047486782074,
      0.9870995879173279,
      0.9978461861610413,
      0.9990783333778381,
      0.9997298121452332,
      0.9992634654045105,
      0.9970211982727051,
      0.9918778538703918,
      0.968316912651062,
      0.9339315295219421,
      0.8764837980270386,
      0.8337887525558472,
      0.8684157133102417,
      0.8988958597183228,
      0.9547979235649109,
      0.9774424433708191,
      0.9964756965637207,
      0.997329831123352,
      0.999309241771698,
      0.9995770454406738,
      0.9997923970222473,
      0.9990983605384827,
      0.998744547367096,
      0.9885610938072205,
      0.9563324451446533,
      0.9617592096328735,
      0.9380079507827759,
      0.9753430485725403,
      0.9966714382171631,
      0.9983646273612976,
      0.9989265203475952,
      0.9976297616958618,
      0.9956058263778687,
      0.9858344197273254,
      0.9713260531425476,
      0.948980450630188,
      0.9377948045730591,
      0.9401789903640747,
      0.9178707003593445,
      0.9318257570266724,
      0.9682618379592896,
      0.9918882846832275,
      0.9797955751419067,
      0.9927127957344055,
      0.972561240196228,
      0.9994312524795532,
      0.9991902112960815,
      0.9987788796424866,
      0.9994996786117554,
      0.9994641542434692,
      0.9993067383766174,
      0.9995474219322205,
      0.9995757937431335,
      0.9996129870414734,
      0.9995007514953613,
      0.998944878578186,
      0.9973707795143127,
      0.992007851600647,
      0.9741216897964478,
      0.9348882436752319,
      0.9233806133270264,
      0.9057080149650574,
      0.8608976602554321,
      0.836908221244812,
      0.8664894104003906,
      0.9194896817207336,
      0.9593234062194824,
      0.9712324142456055,
      0.9927783608436584,
      0.9949748516082764,
      0.9978762865066528,
      0.9984529614448547,
      0.9981234073638916,
      0.997150182723999,
      0.9917759895324707,
      0.9874719977378845,
      0.9890618324279785,
      0.9698646664619446,
      0.963689923286438,
      0.9390623569488525,
      0.9162089228630066,
      0.9403212070465088,
      0.8853467106819153,
      0.891505777835846,
      0.9200056791305542,
      0.8901335000991821,
      0.8241233825683594,
      0.8645045757293701,
      0.9003289937973022,
      0.8315305709838867,
      0.7988353371620178,
      0.8839097619056702,
      0.8983738422393799,
      0.8041942119598389,
      0.8124528527259827,
      0.8847153186798096,
      0.8708608150482178,
      0.8000519275665283,
      0.8382533192634583,
      0.8982482552528381,
      0.8435918092727661,
      0.8110210299491882,
      0.898963212966919,
      0.9250483512878418,
      0.8935233354568481,
      0.9276472330093384,
      0.969831109046936,
      0.9805953502655029,
      0.9961886405944824,
      0.9990969300270081,
      0.9998155236244202,
      0.9998305439949036,
      0.9996199607849121,
      0.9940808415412903,
      0.9972272515296936,
      0.9979092478752136,
      0.9958844184875488,
      0.9972061514854431,
      0.9986710548400879,
      0.9985073208808899,
      0.996677041053772,
      0.9975680708885193,
      0.9989442229270935,
      0.9980719685554504,
      0.9969188570976257,
      0.9970041513442993,
      0.998444139957428,
      0.9982845783233643,
      0.9962303638458252,
      0.9944795966148376,
      0.9976328015327454,
      0.9975931644439697,
      0.9939119219779968,
      0.9917627573013306,
      0.9973493814468384,
      0.9970535039901733,
      0.991438627243042,
      0.9949401617050171,
      0.9984156489372253,
      0.9965797662734985,
      0.9877897500991821,
      0.9971091151237488,
      0.9988148212432861,
      0.996403694152832,
      0.992875874042511,
      0.9988325834274292,
      0.9980311393737793,
      0.9951737523078918,
      0.9979730248451233,
      0.998784601688385,
      0.9972609281539917,
      0.9978461265563965,
      0.9993355870246887,
      0.9986772537231445,
      0.9978235363960266,
      0.9994360208511353,
      0.999293327331543,
      0.9980248808860779,
      0.9990414381027222,
      0.999674916267395,
      0.9994071125984192,
      0.9993793964385986,
      0.9998444318771362,
      0.9998149871826172,
      0.9996654987335205,
      0.9995074272155762,
      0.9992935657501221,
      0.9992852210998535,
      0.9996764063835144,
      0.9997506141662598,
      0.9997379183769226,
      0.9997029304504395,
      0.9997293949127197,
      0.999780535697937,
      0.9998483657836914,
      0.9998080134391785,
      0.9995840191841125,
      0.9995144605636597,
      0.998127281665802,
      0.9926663637161255,
      0.9923595190048218,
      0.9981563091278076,
      0.9966970086097717,
      0.9905964732170105,
      0.9937117099761963,
      0.9975868463516235,
      0.9928535223007202,
      0.9847393035888672,
      0.9924899935722351,
      0.9920703172683716,
      0.9976583123207092,
      0.998692512512207,
      0.9993226528167725,
      0.9987356662750244,
      0.9988946318626404,
      0.9994351267814636,
      0.9993775486946106,
      0.9986932277679443,
      0.9995592832565308,
      0.9996782541275024,
      0.999334454536438,
      0.999382495880127,
      0.9996667504310608,
      0.9994832277297974
    ],
    [
      0.3174295127391815,
      0.368022620677948,
      0.36584484577178955,
      0.3723263740539551,
      0.3918360769748688,
      0.38001060485839844,
      0.3543999493122101,
      0.3456931710243225,
      0.2944623827934265,
      0.27667486667633057,
      0.2672610878944397,
      0.23988263309001923,
      0.22521114349365234,
      0.23861977458000183,
      0.22985748946666718,
      0.1916140615940094,
      0.2063416838645935,
      0.22906973958015442,
      0.22268354892730713,
      0.19270867109298706,
      0.19641464948654175,
      0.2071211040019989,
      0.17613837122917175,
      0.18245379626750946,
      0.1787337064743042,
      0.17678572237491608,
      0.167449951171875,
      0.16656988859176636,
      0.16808071732521057,
      0.1606244295835495,
      0.17205052077770233,
      0.1725568324327469,
      0.17097415030002594,
      0.1640607714653015,
      0.15326549112796783,
      0.1578531563282013,
      0.16083942353725433,
      0.15532830357551575,
      0.149022176861763,
      0.15420740842819214,
      0.15578223764896393,
      0.1372847706079483,
      0.13819214701652527,
      0.14835479855537415,
      0.1474488377571106,
      0.13852770626544952,
      0.15662594139575958,
      0.14728356897830963,
      0.13826324045658112,
      0.1403352916240692,
      0.15992552042007446,
      0.15543735027313232,
      0.15620702505111694,
      0.15408307313919067,
      0.16298213601112366,
      0.17111924290657043,
      0.18079189956188202,
      0.20512649416923523,
      0.22023335099220276,
      0.22916921973228455,
      0.2339233160018921,
      0.22342559695243835,
      0.9995494484901428,
      0.9996988773345947,
      0.999618411064148,
      0.9995346069335938,
      0.9994623064994812,
      0.9989445209503174,
      0.9965484142303467,
      0.9812501668930054,
      0.9342761039733887,
      0.9425356388092041,
      0.8826885223388672,
      0.8807838559150696,
      0.876960813999176,
      0.9113057255744934,
      0.9288132190704346,
      0.9763426184654236,
      0.988649308681488,
      0.9979051947593689,
      0.9988266825675964,
      0.9993206262588501,
      0.9992754459381104,
      0.9993975162506104,
      0.9992920160293579,
      0.9977174401283264,
      0.9962782263755798,
      0.9816218614578247,
      0.9584749937057495,
      0.9176129698753357,
      0.8919105529785156,
      0.8995760679244995,
      0.8855316042900085,
      0.8905043601989746,
      0.9039475917816162,
      0.9379479885101318,
      0.9209433794021606,
      0.9617528915405273,
      0.9487813711166382,
      0.9745799899101257,
      0.9765027761459351,
      0.9923263192176819,
      0.9953447580337524,
      0.9987928867340088,
      0.9969262480735779,
      0.9977886080741882,
      0.996327817440033,
      0.9879812002182007,
      0.9930217266082764,
      0.9990774989128113,
      0.9997330904006958,
      0.999828577041626,
      0.9982806444168091,
      0.9997054934501648,
      0.9996187090873718,
      0.9998523592948914,
      0.999872088432312,
      0.9992821216583252,
      0.99942946434021,
      0.9995062351226807,
      0.999538779258728,
      0.9985661506652832,
      0.9966959953308105,
      0.9980194568634033,
      0.9986544847488403,
      0.9979735016822815,
      0.9976063966751099,
      0.9995585083961487,
      0.9998000264167786,
      0.9998685121536255,
      0.9999071955680847,
      0.9998444318771362,
      0.999854564666748,
      0.9993781447410583,
      0.99934321641922,
      0.9990919232368469,
      0.9993160963058472,
      0.997366189956665,
      0.9943760633468628,
      0.9891936779022217,
      0.9848361015319824,
      0.9771054983139038,
      0.966009795665741,
      0.9851609468460083,
      0.9976334571838379,
      0.9990473985671997,
      0.9997542500495911,
      0.9992767572402954,
      0.996772289276123,
      0.9904516339302063,
      0.9638083577156067,
      0.9268051981925964,
      0.8685646057128906,
      0.8275176286697388,
      0.8626565337181091,
      0.8962104320526123,
      0.9519808292388916,
      0.9736647605895996,
      0.9957573413848877,
      0.9968957304954529,
      0.9992745518684387,
      0.9995771050453186,
      0.9998137950897217,
      0.9990963339805603,
      0.9987544417381287,
      0.9879769086837769,
      0.9535230398178101,
      0.9576738476753235,
      0.934546947479248,
      0.972594141960144,
      0.9961908459663391,
      0.9982872009277344,
      0.9989166259765625,
      0.9975030422210693,
      0.9951999187469482,
      0.9842577576637268,
      0.968468964099884,
      0.94599848985672,
      0.9348441362380981,
      0.9370482563972473,
      0.9146659970283508,
      0.9292631149291992,
      0.9661873579025269,
      0.9911049008369446,
      0.9777902960777283,
      0.9922924041748047,
      0.9717909693717957,
      0.999538004398346,
      0.9994097948074341,
      0.9990975260734558,
      0.9996270537376404,
      0.9995534420013428,
      0.9993494153022766,
      0.9995868802070618,
      0.9996370673179626,
      0.9996834397315979,
      0.9995558857917786,
      0.9990659952163696,
      0.9973847270011902,
      0.9913837313652039,
      0.9720567464828491,
      0.9309327006340027,
      0.918241024017334,
      0.9027515053749084,
      0.8573470115661621,
      0.8286506533622742,
      0.8623860478401184,
      0.917677640914917,
      0.9583621025085449,
      0.9694253206253052,
      0.9917157888412476,
      0.9945131540298462,
      0.9979292750358582,
      0.9986381530761719,
      0.9984902739524841,
      0.9976844191551208,
      0.9927102327346802,
      0.9878473877906799,
      0.988792359828949,
      0.9682075381278992,
      0.960356593132019,
      0.9361684322357178,
      0.9180279970169067,
      0.9384986162185669,
      0.8837920427322388,
      0.8905409574508667,
      0.918830156326294,
      0.8877794742584229,
      0.812910795211792,
      0.8598302602767944,
      0.8977898359298706,
      0.8253351449966431,
      0.792595386505127,
      0.8782573938369751,
      0.8906548619270325,
      0.7964211106300354,
      0.8021876215934753,
      0.8798196315765381,
      0.8631424903869629,
      0.7912611961364746,
      0.8356117010116577,
      0.8957081437110901,
      0.8415625095367432,
      0.8078828454017639,
      0.8981783390045166,
      0.924100399017334,
      0.8909116983413696,
      0.9241107702255249,
      0.9681745171546936,
      0.9794490337371826,
      0.9963601231575012,
      0.9992489218711853,
      0.9998623132705688,
      0.9998717308044434,
      0.9997127652168274,
      0.9959844350814819,
      0.9982993602752686,
      0.9986621141433716,
      0.9974864721298218,
      0.998485267162323,
      0.9992699027061462,
      0.9991055130958557,
      0.998071014881134,
      0.9986992478370667,
      0.9992846250534058,
      0.9987346529960632,
      0.9980759024620056,
      0.997812032699585,
      0.9986973404884338,
      0.9986673593521118,
      0.9970085024833679,
      0.9947195053100586,
      0.9977554678916931,
      0.998023271560669,
      0.9943281412124634,
      0.9911081194877625,
      0.9974438548088074,
      0.9975870251655579,
      0.9914888143539429,
      0.9944121241569519,
      0.9985272288322449,
      0.9968138337135315,
      0.9871572852134705,
      0.9970003366470337,
      0.9989561438560486,
      0.9965401887893677,
      0.9927027225494385,
      0.9989503622055054,
      0.998349130153656,
      0.9953161478042603,
      0.9980067014694214,
      0.9990174174308777,
      0.9979954361915588,
      0.9981135725975037,
      0.9994616508483887,
      0.9991078972816467,
      0.9985694289207458,
      0.9995775818824768,
      0.9995146989822388,
      0.9987196922302246,
      0.9993194341659546,
      0.9997524619102478,
      0.9995816349983215,
      0.9995592832565308,
      0.9998897910118103,
      0.9998626112937927,
      0.9997603893280029,
      0.9996469020843506,
      0.9994778037071228,
      0.9994637966156006,
      0.9997406005859375,
      0.9997880458831787,
      0.9997835159301758,
      0.9997700452804565,
      0.9997944235801697,
      0.9998328685760498,
      0.9998950958251953,
      0.9998654127120972,
      0.9996799230575562,
      0.9996154308319092,
      0.9984001517295837,
      0.9930216670036316,
      0.9927255511283875,
      0.9983611106872559,
      0.9968130588531494,
      0.9907098412513733,
      0.9940789937973022,
      0.9977672100067139,
      0.9927573204040527,
      0.9849522113800049,
      0.9935477375984192,
      0.9932283163070679,
      0.9981173872947693,
      0.999045729637146,
      0.9995608925819397,
      0.9992040991783142,
      0.9992887377738953,
      0.9996558427810669,
      0.9996345639228821,
      0.9992251992225647,
      0.999740481376648,
      0.9998076558113098,
      0.9996137619018555,
      0.9996305108070374,
      0.9997931122779846,
      0.9996649026870728
    ],
    [
      0.33846792578697205,
      0.38848206400871277,
      0.3930889964103699,
      0.40311065316200256,
      0.4179181456565857,
      0.411117821931839,
      0.39644354581832886,
      0.396160751581192,
      0.3391445279121399,
      0.3180542588233948,
      0.3199891746044159,
      0.2829563617706299,
      0.251704603433609,
      0.26671838760375977,
      0.26812440156936646,
      0.2241704761981964,
      0.22840195894241333,
      0.26051825284957886,
      0.25366246700286865,
      0.21725419163703918,
      0.2255679816007614,
      0.2256774604320526,
      0.20207877457141876,
      0.2103394865989685,
      0.19959090650081635,
      0.19997607171535492,
      0.2030133157968521,
      0.1991305649280548,
      0.20450806617736816,
      0.1922256052494049,
      0.21411868929862976,
      0.21790346503257751,
      0.21920472383499146,
      0.20385777950286865,
      0.19265826046466827,
      0.192018061876297,
      0.19206663966178894,
      0.18657240271568298,
      0.17956796288490295,
      0.18597476184368134,
      0.18522773683071136,
      0.16623026132583618,
      0.16677576303482056,
      0.18146881461143494,
      0.1902511715888977,
      0.17921116948127747,
      0.18910472095012665,
      0.17869313061237335,
      0.16491179168224335,
      0.16676345467567444,
      0.1947922259569168,
      0.19096291065216064,
      0.18813762068748474,
      0.19411568343639374,
      0.20717830955982208,
      0.21881723403930664,
      0.2242102324962616,
      0.25605472922325134,
      0.2851966619491577,
      0.28810328245162964,
      0.2835102677345276,
      0.27547767758369446,
      0.9996929168701172,
      0.9998220801353455,
      0.9997646808624268,
      0.9996297359466553,
      0.9995607733726501,
      0.9989449381828308,
      0.996239185333252,
      0.9790973663330078,
      0.9325063228607178,
      0.9402015209197998,
      0.8808441758155823,
      0.8783119916915894,
      0.8729251623153687,
      0.9076433181762695,
      0.9245195984840393,
      0.9722877740859985,
      0.9862839579582214,
      0.9977882504463196,
      0.9989215731620789,
      0.9994898438453674,
      0.9994058609008789,
      0.999506413936615,
      0.999359130859375,
      0.9976162314414978,
      0.9957135319709778,
      0.9783465266227722,
      0.9548606872558594,
      0.9140968918800354,
      0.8873791694641113,
      0.8939591646194458,
      0.876009464263916,
      0.8867080211639404,
      0.9039940237998962,
      0.9346089959144592,
      0.9172981977462769,
      0.9571567177772522,
      0.9420719146728516,
      0.9705913066864014,
      0.9728406667709351,
      0.991094172000885,
      0.9950966835021973,
      0.9988450407981873,
      0.9969050288200378,
      0.997936487197876,
      0.9963504076004028,
      0.9881637096405029,
      0.99357008934021,
      0.9992741942405701,
      0.9997883439064026,
      0.999861478805542,
      0.998665452003479,
      0.9997748136520386,
      0.9996939897537231,
      0.9998798370361328,
      0.999896228313446,
      0.999499499797821,
      0.999660313129425,
      0.9996986985206604,
      0.9997159242630005,
      0.998994767665863,
      0.99787837266922,
      0.9989228844642639,
      0.9993009567260742,
      0.9989087581634521,
      0.9984188675880432,
      0.9996890425682068,
      0.9998531937599182,
      0.9998990297317505,
      0.9999243021011353,
      0.9998754262924194,
      0.9998799562454224,
      0.9994834065437317,
      0.9994561076164246,
      0.9992650747299194,
      0.9994301199913025,
      0.9976539015769958,
      0.9948157668113708,
      0.9889003038406372,
      0.9841238260269165,
      0.9745693206787109,
      0.9621216058731079,
      0.9829749464988708,
      0.9973474144935608,
      0.9990015625953674,
      0.9997686743736267,
      0.9992609620094299,
      0.9962937831878662,
      0.9884732961654663,
      0.9584550857543945,
      0.9193437099456787,
      0.8653652667999268,
      0.8142342567443848,
      0.8608546257019043,
      0.8969002962112427,
      0.9498515129089355,
      0.9701051712036133,
      0.994944155216217,
      0.9963693022727966,
      0.9992449283599854,
      0.9995874166488647,
      0.9998385906219482,
      0.9991160035133362,
      0.9987970590591431,
      0.9874243140220642,
      0.9531916379928589,
      0.9548320770263672,
      0.9338452816009521,
      0.9704380035400391,
      0.9956983327865601,
      0.9982821345329285,
      0.9989333152770996,
      0.9973369240760803,
      0.9944940805435181,
      0.9817744493484497,
      0.9651304483413696,
      0.9424208402633667,
      0.9322929382324219,
      0.9330940842628479,
      0.9102470874786377,
      0.9255182147026062,
      0.9615169167518616,
      0.9897031784057617,
      0.9744774103164673,
      0.9916567802429199,
      0.9710767269134521,
      0.999662458896637,
      0.9996476769447327,
      0.999427318572998,
      0.9997683763504028,
      0.9996628761291504,
      0.9993855357170105,
      0.9996463656425476,
      0.9997164011001587,
      0.999779999256134,
      0.9996450543403625,
      0.999274730682373,
      0.9975219368934631,
      0.9906938672065735,
      0.9700803756713867,
      0.9272617697715759,
      0.9136943817138672,
      0.9011136889457703,
      0.8515686988830566,
      0.8198371529579163,
      0.8547497987747192,
      0.9161155223846436,
      0.9562504291534424,
      0.9670925736427307,
      0.990692138671875,
      0.9946171045303345,
      0.9983165264129639,
      0.9991151094436646,
      0.9990347027778625,
      0.9985263347625732,
      0.9951190948486328,
      0.9908355474472046,
      0.9905253648757935,
      0.9692738652229309,
      0.9582011699676514,
      0.9340935945510864,
      0.9150799512863159,
      0.9365624189376831,
      0.8834893107414246,
      0.8911340832710266,
      0.919499397277832,
      0.8784939050674438,
      0.8063902854919434,
      0.8578827381134033,
      0.8957051038742065,
      0.8181889057159424,
      0.7875770926475525,
      0.8718010187149048,
      0.8835970759391785,
      0.7867471575737,
      0.7985419034957886,
      0.8779299259185791,
      0.8582040667533875,
      0.7903600931167603,
      0.8392912149429321,
      0.8944559097290039,
      0.8452712297439575,
      0.8140788078308105,
      0.9039158821105957,
      0.9272098541259766,
      0.893921971321106,
      0.9240256547927856,
      0.967018187046051,
      0.9797741770744324,
      0.9966009855270386,
      0.9994004368782043,
      0.999893844127655,
      0.9999033808708191,
      0.99978107213974,
      0.9974468946456909,
      0.9990764856338501,
      0.9992232918739319,
      0.9986652731895447,
      0.9992692470550537,
      0.9996316432952881,
      0.9995438456535339,
      0.9991253018379211,
      0.9994984269142151,
      0.9996398091316223,
      0.9993605017662048,
      0.9991233944892883,
      0.9988295435905457,
      0.9991598129272461,
      0.9992964863777161,
      0.9984028339385986,
      0.9956851005554199,
      0.9981766939163208,
      0.9987945556640625,
      0.9957183599472046,
      0.991265058517456,
      0.9977946281433105,
      0.9983556270599365,
      0.9918087124824524,
      0.9938018321990967,
      0.9986531734466553,
      0.9970254302024841,
      0.9854183197021484,
      0.9965847730636597,
      0.9990779757499695,
      0.9964502453804016,
      0.9913839101791382,
      0.9990054368972778,
      0.9986401796340942,
      0.9953887462615967,
      0.9979912042617798,
      0.9992927312850952,
      0.9986250400543213,
      0.9983767867088318,
      0.9996163249015808,
      0.9995370507240295,
      0.999218761920929,
      0.9997417330741882,
      0.9997438192367554,
      0.9994091987609863,
      0.9996518492698669,
      0.9998403191566467,
      0.9997491836547852,
      0.999711811542511,
      0.9999268651008606,
      0.9999043345451355,
      0.9998403191566467,
      0.9997786283493042,
      0.9996680617332458,
      0.9996694922447205,
      0.9998286366462708,
      0.9998347759246826,
      0.9998478293418884,
      0.999843418598175,
      0.9998562335968018,
      0.9998819231987,
      0.9999316930770874,
      0.9999117255210876,
      0.999780535697937,
      0.9997483491897583,
      0.9988929629325867,
      0.9943336248397827,
      0.9941584467887878,
      0.9989117980003357,
      0.9974879622459412,
      0.991968035697937,
      0.9955921769142151,
      0.998291015625,
      0.9931718111038208,
      0.9866169691085815,
      0.9956539869308472,
      0.9958458542823792,
      0.9989230632781982,
      0.9994904398918152,
      0.9997832179069519,
      0.9996219277381897,
      0.9996469616889954,
      0.9998268485069275,
      0.9998155236244202,
      0.9995858669281006,
      0.9998618960380554,
      0.9998964667320251,
      0.9997968077659607,
      0.9998058080673218,
      0.9998852610588074,
      0.9997960329055786
    ],
    [
      0.36552894115448,
      0.4122800827026367,
      0.4166412055492401,
      0.43613502383232117,
      0.4455856680870056,
      0.4350457787513733,
      0.4360317587852478,
      0.4476824402809143,
      0.39175987243652344,
      0.36929526925086975,
      0.3945799469947815,
      0.3515033423900604,
      0.287777304649353,
      0.3044726252555847,
      0.32655951380729675,
      0.268344908952713,
      0.2585793733596802,
      0.2869909405708313,
      0.29099318385124207,
      0.260843425989151,
      0.25680333375930786,
      0.25370460748672485,
      0.2396833449602127,
      0.2452060431241989,
      0.22789601981639862,
      0.23253458738327026,
      0.2404521256685257,
      0.2376350462436676,
      0.23982971906661987,
      0.22650986909866333,
      0.2554256021976471,
      0.2573624849319458,
      0.25515124201774597,
      0.24544310569763184,
      0.23119224607944489,
      0.2265227884054184,
      0.2316722273826599,
      0.2248014360666275,
      0.21535219252109528,
      0.2126777470111847,
      0.22422675788402557,
      0.20054775476455688,
      0.19579268991947174,
      0.20385435223579407,
      0.22383807599544525,
      0.209713414311409,
      0.21563909947872162,
      0.21285487711429596,
      0.19837462902069092,
      0.19800284504890442,
      0.22643694281578064,
      0.22926375269889832,
      0.21973107755184174,
      0.22775177657604218,
      0.25467661023139954,
      0.2612844705581665,
      0.2678205072879791,
      0.2956719994544983,
      0.3105824589729309,
      0.31194591522216797,
      0.3075329661369324,
      0.2882353365421295,
      0.9997650384902954,
      0.9998762607574463,
      0.9998313784599304,
      0.9996858835220337,
      0.9996261596679688,
      0.9989534616470337,
      0.996099054813385,
      0.9780639410018921,
      0.9327806234359741,
      0.9403645396232605,
      0.8812907934188843,
      0.8803468346595764,
      0.8750151991844177,
      0.9071844816207886,
      0.9241635799407959,
      0.9707067012786865,
      0.984735906124115,
      0.9976645112037659,
      0.9989393353462219,
      0.9995741248130798,
      0.9995022416114807,
      0.9995668530464172,
      0.9993967413902283,
      0.9976010322570801,
      0.9954723119735718,
      0.9772095680236816,
      0.953957200050354,
      0.9140855669975281,
      0.8759363889694214,
      0.8847337961196899,
      0.8639199137687683,
      0.8816409707069397,
      0.9051403999328613,
      0.9337697625160217,
      0.9175146222114563,
      0.954717218875885,
      0.9385683536529541,
      0.9685314297676086,
      0.9708769917488098,
      0.9907179474830627,
      0.99535071849823,
      0.9989683628082275,
      0.997187077999115,
      0.9981622695922852,
      0.9964747428894043,
      0.9889106750488281,
      0.994486391544342,
      0.9994405508041382,
      0.9998317956924438,
      0.9998850226402283,
      0.998894989490509,
      0.9998175501823425,
      0.9997494220733643,
      0.9998983144760132,
      0.9999118447303772,
      0.9996069073677063,
      0.999764621257782,
      0.9997824430465698,
      0.9997973442077637,
      0.9992123246192932,
      0.9985084533691406,
      0.9993289113044739,
      0.9995929002761841,
      0.9992958307266235,
      0.9988459348678589,
      0.999761164188385,
      0.9998798966407776,
      0.9999166131019592,
      0.9999359250068665,
      0.9998961091041565,
      0.9998988509178162,
      0.9995683431625366,
      0.999554455280304,
      0.9994152784347534,
      0.9995415210723877,
      0.9981061816215515,
      0.9956523776054382,
      0.9893835186958313,
      0.9840441942214966,
      0.9738608598709106,
      0.9610809087753296,
      0.9815630912780762,
      0.9971718192100525,
      0.9989959001541138,
      0.9997777938842773,
      0.9992839694023132,
      0.9960851073265076,
      0.987108588218689,
      0.9554681777954102,
      0.9160083532333374,
      0.8651000261306763,
      0.8086827993392944,
      0.8605813980102539,
      0.9010875225067139,
      0.9494390487670898,
      0.9685295224189758,
      0.9944913983345032,
      0.9961047768592834,
      0.9992442727088928,
      0.9996177554130554,
      0.9998607039451599,
      0.9991589188575745,
      0.9988553524017334,
      0.9875510334968567,
      0.9537367820739746,
      0.9546388983726501,
      0.9354608058929443,
      0.9705753922462463,
      0.9956305027008057,
      0.998371958732605,
      0.9989760518074036,
      0.997331976890564,
      0.9942814111709595,
      0.9805529713630676,
      0.9638920426368713,
      0.941153347492218,
      0.9316411018371582,
      0.9316755533218384,
      0.9061688780784607,
      0.9222134947776794,
      0.9596009850502014,
      0.9891157746315002,
      0.973728358745575,
      0.9917721748352051,
      0.9721308946609497,
      0.9997227787971497,
      0.9997405409812927,
      0.9995635151863098,
      0.999829113483429,
      0.9997245669364929,
      0.9994314312934875,
      0.9997038245201111,
      0.9997632503509521,
      0.9998297095298767,
      0.9997022151947021,
      0.9994125962257385,
      0.9977355003356934,
      0.9905450344085693,
      0.9691698551177979,
      0.9256072044372559,
      0.9117528200149536,
      0.899970531463623,
      0.8482001423835754,
      0.8080700635910034,
      0.8502312302589417,
      0.9136968851089478,
      0.9556671380996704,
      0.9653542637825012,
      0.989838182926178,
      0.9947804808616638,
      0.9985914826393127,
      0.9993695020675659,
      0.9992750883102417,
      0.9989736676216125,
      0.9965239763259888,
      0.9930113554000854,
      0.9918619990348816,
      0.9701156616210938,
      0.9567856788635254,
      0.932651162147522,
      0.9147666692733765,
      0.9352918863296509,
      0.8779346942901611,
      0.8920481204986572,
      0.9206828474998474,
      0.8716685771942139,
      0.8010637760162354,
      0.8524227142333984,
      0.8937885761260986,
      0.8123554587364197,
      0.7810378670692444,
      0.8617384433746338,
      0.8794047832489014,
      0.7783691883087158,
      0.7936094999313354,
      0.877021312713623,
      0.8575913310050964,
      0.7911652326583862,
      0.8454608917236328,
      0.9015249609947205,
      0.8524658679962158,
      0.8231992125511169,
      0.9085094928741455,
      0.9265671968460083,
      0.8961368799209595,
      0.9267522096633911,
      0.9673547148704529,
      0.9807165265083313,
      0.9970084428787231,
      0.9995330572128296,
      0.9999132752418518,
      0.9999207854270935,
      0.9998161196708679,
      0.9980283379554749,
      0.9993724226951599,
      0.9994468688964844,
      0.9991143345832825,
      0.9995099902153015,
      0.9997497200965881,
      0.9996907114982605,
      0.9994479417800903,
      0.9996932744979858,
      0.9997646808624268,
      0.9995689392089844,
      0.9994794726371765,
      0.999226987361908,
      0.9994000196456909,
      0.9995357990264893,
      0.9989399313926697,
      0.9963096976280212,
      0.9984092712402344,
      0.99906325340271,
      0.9962092041969299,
      0.9914640188217163,
      0.9978408217430115,
      0.9985052943229675,
      0.9915170669555664,
      0.9932317733764648,
      0.998624861240387,
      0.9970642924308777,
      0.9837968945503235,
      0.9962092638015747,
      0.9990791082382202,
      0.9961332082748413,
      0.9902563095092773,
      0.9990209341049194,
      0.998796820640564,
      0.9953383207321167,
      0.9980130195617676,
      0.9994680285453796,
      0.9989853501319885,
      0.9985378384590149,
      0.9997216463088989,
      0.9997239708900452,
      0.9995406270027161,
      0.999825119972229,
      0.999845564365387,
      0.9996897578239441,
      0.9997929930686951,
      0.9998824596405029,
      0.9998233914375305,
      0.9997820258140564,
      0.9999434351921082,
      0.9999232292175293,
      0.9998744130134583,
      0.9998326301574707,
      0.9997516870498657,
      0.9997586011886597,
      0.9998725652694702,
      0.9998680353164673,
      0.9998809099197388,
      0.9998778700828552,
      0.999887228012085,
      0.9999048709869385,
      0.9999477863311768,
      0.9999334812164307,
      0.999832272529602,
      0.9998161196708679,
      0.9991940855979919,
      0.9953817129135132,
      0.9953659772872925,
      0.9992273449897766,
      0.9978869557380676,
      0.9926044940948486,
      0.9963579177856445,
      0.998534619808197,
      0.9931039214134216,
      0.9870535731315613,
      0.9966081976890564,
      0.9970459938049316,
      0.9992831945419312,
      0.9996822476387024,
      0.9998685717582703,
      0.9997820854187012,
      0.9997910857200623,
      0.9998935461044312,
      0.9998851418495178,
      0.9997351765632629,
      0.9999109506607056,
      0.9999317526817322,
      0.9998673796653748,
      0.9998646378517151,
      0.999921441078186,
      0.9998487234115601
    ],
    [
      0.40194952487945557,
      0.44496476650238037,
      0.45569121837615967,
      0.48674020171165466,
      0.4934616684913635,
      0.480090856552124,
      0.49807125329971313,
      0.5205814838409424,
      0.46650540828704834,
      0.45764678716659546,
      0.4787197411060333,
      0.43784016370773315,
      0.3432863652706146,
      0.37047821283340454,
      0.39312422275543213,
      0.31508177518844604,
      0.3022480905056,
      0.32948169112205505,
      0.33188387751579285,
      0.299191951751709,
      0.2868957221508026,
      0.2801118493080139,
      0.2822098135948181,
      0.2776971757411957,
      0.2625619173049927,
      0.2648773789405823,
      0.2747754156589508,
      0.2695823013782501,
      0.26844149827957153,
      0.2621438503265381,
      0.28967878222465515,
      0.28204190731048584,
      0.2847568392753601,
      0.27777647972106934,
      0.268211305141449,
      0.2619854211807251,
      0.27411922812461853,
      0.2766208052635193,
      0.2627967596054077,
      0.24646665155887604,
      0.25827521085739136,
      0.24166759848594666,
      0.23055773973464966,
      0.23871463537216187,
      0.25686800479888916,
      0.23645645380020142,
      0.24968001246452332,
      0.2601945102214813,
      0.23376695811748505,
      0.23299050331115723,
      0.26617586612701416,
      0.2751031219959259,
      0.2640213668346405,
      0.27293074131011963,
      0.3066222071647644,
      0.3156905472278595,
      0.3117237687110901,
      0.3292423188686371,
      0.3344041705131531,
      0.33251217007637024,
      0.3325427770614624,
      0.30142679810523987,
      0.9998180270195007,
      0.9999178647994995,
      0.9998831152915955,
      0.9997341632843018,
      0.9996896982192993,
      0.9989849328994751,
      0.9960994720458984,
      0.9775012135505676,
      0.9338833093643188,
      0.9410505294799805,
      0.8833482265472412,
      0.8821761608123779,
      0.8767859935760498,
      0.906999409198761,
      0.9229562282562256,
      0.9695936441421509,
      0.983757734298706,
      0.9975359439849854,
      0.9989728927612305,
      0.999640166759491,
      0.9995869994163513,
      0.9996213912963867,
      0.9994274377822876,
      0.9975900650024414,
      0.9952895045280457,
      0.9764602184295654,
      0.9533380270004272,
      0.9109278917312622,
      0.8624421954154968,
      0.8743373155593872,
      0.8541585803031921,
      0.8795620203018188,
      0.9041890501976013,
      0.9350974559783936,
      0.9174581170082092,
      0.9537404775619507,
      0.9372469782829285,
      0.9665235877037048,
      0.9692496061325073,
      0.9907609820365906,
      0.9958212971687317,
      0.999132513999939,
      0.9976569414138794,
      0.9984844923019409,
      0.9968058466911316,
      0.99019855260849,
      0.9957774877548218,
      0.9996064901351929,
      0.9998742938041687,
      0.9999065399169922,
      0.9990972876548767,
      0.9998551607131958,
      0.9998024702072144,
      0.9999159574508667,
      0.9999247193336487,
      0.9996867179870605,
      0.9998190402984619,
      0.9998390078544617,
      0.9998570084571838,
      0.9993849396705627,
      0.9989354610443115,
      0.9995805621147156,
      0.9997653365135193,
      0.9995770454406738,
      0.9992285370826721,
      0.9998205304145813,
      0.9999071955680847,
      0.999930202960968,
      0.9999455809593201,
      0.9999110102653503,
      0.9999146461486816,
      0.9996473789215088,
      0.9996462464332581,
      0.9995564818382263,
      0.9996554851531982,
      0.9986239671707153,
      0.9966890811920166,
      0.9903939366340637,
      0.9847261905670166,
      0.9730994701385498,
      0.9605327844619751,
      0.979426383972168,
      0.9970781207084656,
      0.9990167617797852,
      0.9997920989990234,
      0.9993022084236145,
      0.9959532022476196,
      0.9855566024780273,
      0.9527227878570557,
      0.9132878184318542,
      0.8585796356201172,
      0.8081673979759216,
      0.8564290404319763,
      0.9012613296508789,
      0.9498701095581055,
      0.9685726165771484,
      0.9944489002227783,
      0.9960211515426636,
      0.9992552995681763,
      0.9996559023857117,
      0.9998769164085388,
      0.999204158782959,
      0.998892605304718,
      0.98782879114151,
      0.954254150390625,
      0.9551412463188171,
      0.939511239528656,
      0.9727248549461365,
      0.9959525465965271,
      0.9985225200653076,
      0.9990599751472473,
      0.9974704384803772,
      0.9942691326141357,
      0.9802054762840271,
      0.9636526107788086,
      0.9404760003089905,
      0.932586669921875,
      0.9311755299568176,
      0.9005289077758789,
      0.9194525480270386,
      0.9602782726287842,
      0.9892257452011108,
      0.973183810710907,
      0.991718590259552,
      0.9729360938072205,
      0.9997710585594177,
      0.9998053312301636,
      0.9996641278266907,
      0.9998734593391418,
      0.9997836351394653,
      0.9994794130325317,
      0.9997437596321106,
      0.999802827835083,
      0.9998689293861389,
      0.9997590780258179,
      0.9995338916778564,
      0.997944176197052,
      0.9904395341873169,
      0.9688166379928589,
      0.9249603748321533,
      0.911222517490387,
      0.8978642225265503,
      0.8425238728523254,
      0.7972371578216553,
      0.845038115978241,
      0.9101999998092651,
      0.9565210342407227,
      0.9644618630409241,
      0.9891850352287292,
      0.9950227737426758,
      0.9988445043563843,
      0.9995516538619995,
      0.9994681477546692,
      0.9993230104446411,
      0.9976907968521118,
      0.9951801300048828,
      0.9934080839157104,
      0.9711472392082214,
      0.9554721713066101,
      0.931341290473938,
      0.9046540260314941,
      0.9357323050498962,
      0.8635566234588623,
      0.8920131325721741,
      0.9229341745376587,
      0.8634453415870667,
      0.7938374280929565,
      0.8546546101570129,
      0.8927814960479736,
      0.8032520413398743,
      0.7753525376319885,
      0.8551242351531982,
      0.8710136413574219,
      0.7719382643699646,
      0.7905051708221436,
      0.8765907287597656,
      0.8500914573669434,
      0.7964553833007812,
      0.8513833284378052,
      0.9042357206344604,
      0.863095760345459,
      0.8370825052261353,
      0.9113699793815613,
      0.9281788468360901,
      0.9056658148765564,
      0.9314108490943909,
      0.9682832360267639,
      0.9819720983505249,
      0.9973611831665039,
      0.9996325969696045,
      0.9999280571937561,
      0.9999330043792725,
      0.9998452663421631,
      0.998482346534729,
      0.9995764493942261,
      0.999605655670166,
      0.9993974566459656,
      0.9996736645698547,
      0.9998230934143066,
      0.9997818470001221,
      0.9996348023414612,
      0.9997830390930176,
      0.999830424785614,
      0.9996899366378784,
      0.9996653199195862,
      0.9994783997535706,
      0.9995614290237427,
      0.9996521472930908,
      0.9992093443870544,
      0.9967997670173645,
      0.998616099357605,
      0.9992627501487732,
      0.9965708255767822,
      0.9915271997451782,
      0.9979272484779358,
      0.9987177848815918,
      0.9917387366294861,
      0.9931485056877136,
      0.9986709952354431,
      0.9971523284912109,
      0.9832866787910461,
      0.9960047602653503,
      0.9990994334220886,
      0.9959304928779602,
      0.9896306395530701,
      0.9990814328193665,
      0.998982310295105,
      0.995520293712616,
      0.9981330633163452,
      0.9996252655982971,
      0.9993447065353394,
      0.998784065246582,
      0.9998095035552979,
      0.9998489618301392,
      0.9997667074203491,
      0.9998883008956909,
      0.9999019503593445,
      0.9998322129249573,
      0.9998767375946045,
      0.9999110698699951,
      0.9998677372932434,
      0.9998252987861633,
      0.9999539852142334,
      0.9999369978904724,
      0.9998982548713684,
      0.9998682737350464,
      0.9998130798339844,
      0.9998233318328857,
      0.9999063014984131,
      0.9998949766159058,
      0.9999054074287415,
      0.9999000430107117,
      0.9999091029167175,
      0.9999212026596069,
      0.999958336353302,
      0.9999475479125977,
      0.9998696446418762,
      0.9998641014099121,
      0.999478816986084,
      0.9971439242362976,
      0.9970853924751282,
      0.9994993805885315,
      0.9982863664627075,
      0.9934515357017517,
      0.9973331093788147,
      0.998791515827179,
      0.9930631518363953,
      0.9875456690788269,
      0.9975029230117798,
      0.9980350136756897,
      0.9995503425598145,
      0.999803364276886,
      0.9999191761016846,
      0.9998673796653748,
      0.999871015548706,
      0.9999319314956665,
      0.9999242424964905,
      0.9998207092285156,
      0.9999390840530396,
      0.9999536275863647,
      0.9999077916145325,
      0.9999033808708191,
      0.9999436736106873,
      0.9998843669891357
    ],
    [
      0.43452349305152893,
      0.47312575578689575,
      0.48658138513565063,
      0.5300559997558594,
      0.5402007102966309,
      0.5263991355895996,
      0.5512940883636475,
      0.5705252885818481,
      0.5205628871917725,
      0.5344383716583252,
      0.5542808771133423,
      0.5012931227684021,
      0.4155091345310211,
      0.46149304509162903,
      0.4637261927127838,
      0.3723163604736328,
      0.3539252281188965,
      0.4022477865219116,
      0.3705260753631592,
      0.33274391293525696,
      0.3045719563961029,
      0.2913915812969208,
      0.3074912428855896,
      0.30434972047805786,
      0.28998249769210815,
      0.30654987692832947,
      0.31750547885894775,
      0.30762335658073425,
      0.31114712357521057,
      0.3330000638961792,
      0.3340896666049957,
      0.32311052083969116,
      0.3309764862060547,
      0.3501999080181122,
      0.32959768176078796,
      0.30439430475234985,
      0.33156830072402954,
      0.35958239436149597,
      0.3287079334259033,
      0.29585787653923035,
      0.32213687896728516,
      0.3130177855491638,
      0.27056828141212463,
      0.27401599287986755,
      0.30533066391944885,
      0.2945011258125305,
      0.3013552129268646,
      0.3147510886192322,
      0.2920612692832947,
      0.2854037582874298,
      0.32127419114112854,
      0.3383174240589142,
      0.32794061303138733,
      0.3375658392906189,
      0.3815308213233948,
      0.38116922974586487,
      0.3744611144065857,
      0.3831886649131775,
      0.38899797201156616,
      0.370851069688797,
      0.37639319896698,
      0.3283933401107788,
      0.9998489618301392,
      0.9999371767044067,
      0.9999061226844788,
      0.9997570514678955,
      0.9997166395187378,
      0.9989376068115234,
      0.9960897564888,
      0.9777941703796387,
      0.9346935749053955,
      0.9417113661766052,
      0.8819712400436401,
      0.8848618268966675,
      0.8766642212867737,
      0.910021185874939,
      0.9246063232421875,
      0.9703330993652344,
      0.9840526580810547,
      0.997626006603241,
      0.9990012645721436,
      0.9996880292892456,
      0.9996480941772461,
      0.9996625185012817,
      0.9994615912437439,
      0.997597873210907,
      0.9951311945915222,
      0.9757758975028992,
      0.9536517858505249,
      0.9116342067718506,
      0.8589985370635986,
      0.8716338872909546,
      0.8526650667190552,
      0.8792828321456909,
      0.900248646736145,
      0.938723087310791,
      0.9238332509994507,
      0.9557205438613892,
      0.9397934675216675,
      0.969100832939148,
      0.9733419418334961,
      0.9930393099784851,
      0.9973575472831726,
      0.999461829662323,
      0.9985841512680054,
      0.9990482330322266,
      0.9977189898490906,
      0.9919041991233826,
      0.9973162412643433,
      0.9997503161430359,
      0.9999160766601562,
      0.9999281764030457,
      0.9992548823356628,
      0.9998870491981506,
      0.9998476505279541,
      0.9999332427978516,
      0.9999353885650635,
      0.99974125623703,
      0.9998679757118225,
      0.9998738169670105,
      0.9998968243598938,
      0.9995074272155762,
      0.9992232918739319,
      0.999736487865448,
      0.9998624920845032,
      0.9997541308403015,
      0.9995567202568054,
      0.9998719096183777,
      0.9999279975891113,
      0.9999408721923828,
      0.9999541640281677,
      0.9999211430549622,
      0.9999315738677979,
      0.9997348785400391,
      0.9997432827949524,
      0.999704122543335,
      0.9997833371162415,
      0.9992307424545288,
      0.998049259185791,
      0.9932131767272949,
      0.9874679446220398,
      0.9761804938316345,
      0.9643882513046265,
      0.9817056059837341,
      0.9975753426551819,
      0.9991435408592224,
      0.9998250603675842,
      0.9994431138038635,
      0.9967004060745239,
      0.9875295758247375,
      0.953843891620636,
      0.9168810248374939,
      0.8590483665466309,
      0.8156496286392212,
      0.8590795397758484,
      0.9054550528526306,
      0.9532340168952942,
      0.9725333452224731,
      0.9949622750282288,
      0.9963530898094177,
      0.9993118643760681,
      0.9997075796127319,
      0.9998939037322998,
      0.9993225932121277,
      0.999110221862793,
      0.990007758140564,
      0.957891583442688,
      0.9585521817207336,
      0.9451321363449097,
      0.9763137698173523,
      0.9967884421348572,
      0.9987604022026062,
      0.9991521835327148,
      0.9976785182952881,
      0.9946272373199463,
      0.981416642665863,
      0.9671474695205688,
      0.942703127861023,
      0.9349685907363892,
      0.9329718947410583,
      0.8972985744476318,
      0.9218577742576599,
      0.9634683132171631,
      0.9895586967468262,
      0.9729614853858948,
      0.9917123913764954,
      0.9740997552871704,
      0.9997971653938293,
      0.9998381733894348,
      0.9997162222862244,
      0.9998927712440491,
      0.9998115301132202,
      0.9994937777519226,
      0.9997621774673462,
      0.9998262524604797,
      0.9998853802680969,
      0.9997835159301758,
      0.9995913505554199,
      0.9980589151382446,
      0.9903733730316162,
      0.968682587146759,
      0.9255097508430481,
      0.9105976819992065,
      0.8998991847038269,
      0.8349896669387817,
      0.7825888991355896,
      0.8394948244094849,
      0.9130639433860779,
      0.956824541091919,
      0.9637243747711182,
      0.9883131384849548,
      0.9950242042541504,
      0.9989621043205261,
      0.9996078610420227,
      0.9995638728141785,
      0.9995057582855225,
      0.998362123966217,
      0.9963734149932861,
      0.9943013191223145,
      0.9716521501541138,
      0.9544039964675903,
      0.9296523928642273,
      0.900419294834137,
      0.9324203133583069,
      0.8567749261856079,
      0.8914735317230225,
      0.9237674474716187,
      0.8640408515930176,
      0.7939896583557129,
      0.8512270450592041,
      0.8894400596618652,
      0.7973865866661072,
      0.7762356996536255,
      0.8625867366790771,
      0.868728518486023,
      0.7749730944633484,
      0.7986866235733032,
      0.883888840675354,
      0.8498018383979797,
      0.8079490661621094,
      0.8642825484275818,
      0.9118040800094604,
      0.8772659301757812,
      0.8564845323562622,
      0.9226278066635132,
      0.9365788698196411,
      0.9175099730491638,
      0.9396534562110901,
      0.9744859933853149,
      0.9863235950469971,
      0.9980705976486206,
      0.9997248649597168,
      0.9999403953552246,
      0.999941885471344,
      0.9998671412467957,
      0.9988235831260681,
      0.9997122287750244,
      0.9997159242630005,
      0.9995845556259155,
      0.9997843503952026,
      0.9998785853385925,
      0.9998459815979004,
      0.9997625350952148,
      0.9998568892478943,
      0.9998795390129089,
      0.9997700452804565,
      0.9997724294662476,
      0.9996587038040161,
      0.9996683597564697,
      0.9997211694717407,
      0.9994156360626221,
      0.997470498085022,
      0.998825192451477,
      0.9994407892227173,
      0.9972741007804871,
      0.9932228326797485,
      0.9981590509414673,
      0.9989020228385925,
      0.9930299520492554,
      0.9939927458763123,
      0.9987385869026184,
      0.9973657727241516,
      0.9846734404563904,
      0.9959589242935181,
      0.9991226196289062,
      0.9960275292396545,
      0.9902679920196533,
      0.9991344809532166,
      0.9991214871406555,
      0.9957205653190613,
      0.9981580972671509,
      0.9996883273124695,
      0.9995078444480896,
      0.9988123178482056,
      0.999823272228241,
      0.9998889565467834,
      0.9998489618301392,
      0.9999036192893982,
      0.9999229907989502,
      0.9998857975006104,
      0.9999076128005981,
      0.9999237656593323,
      0.9998888969421387,
      0.9998504519462585,
      0.9999604821205139,
      0.9999454021453857,
      0.9999133348464966,
      0.999886691570282,
      0.9998413920402527,
      0.9998576641082764,
      0.9999238848686218,
      0.9999057054519653,
      0.9999180436134338,
      0.9999145269393921,
      0.9999229907989502,
      0.9999316334724426,
      0.9999644756317139,
      0.9999564290046692,
      0.9998911619186401,
      0.9998878240585327,
      0.9996010661125183,
      0.9979596138000488,
      0.9977855682373047,
      0.9995862245559692,
      0.9983720779418945,
      0.9933887124061584,
      0.9974916577339172,
      0.9987682700157166,
      0.9919095635414124,
      0.9864696860313416,
      0.9975243210792542,
      0.9983574151992798,
      0.9996384978294373,
      0.9998546242713928,
      0.9999426603317261,
      0.9999082088470459,
      0.9999086260795593,
      0.9999512434005737,
      0.9999439716339111,
      0.9998653531074524,
      0.9999530911445618,
      0.9999645948410034,
      0.9999276995658875,
      0.9999216198921204,
      0.9999545216560364,
      0.9999017119407654
    ],
    [
      0.4691945016384125,
      0.506843090057373,
      0.5085674524307251,
      0.5584830045700073,
      0.5688613653182983,
      0.5581799745559692,
      0.5827199220657349,
      0.5929222702980042,
      0.5451810956001282,
      0.5701265931129456,
      0.5938233733177185,
      0.532872200012207,
      0.46483439207077026,
      0.5199062824249268,
      0.5068179368972778,
      0.41034138202667236,
      0.4045051634311676,
      0.44280755519866943,
      0.4002271294593811,
      0.3511732518672943,
      0.3302496671676636,
      0.3313421607017517,
      0.3495473563671112,
      0.3505304753780365,
      0.33178725838661194,
      0.3585542142391205,
      0.38070547580718994,
      0.3678284287452698,
      0.35537347197532654,
      0.3854319751262665,
      0.3940194249153137,
      0.3898024260997772,
      0.3881772756576538,
      0.4086745083332062,
      0.39144447445869446,
      0.36179476976394653,
      0.4227186143398285,
      0.4514661729335785,
      0.3931719660758972,
      0.3573693633079529,
      0.39806458353996277,
      0.3726675510406494,
      0.3131919503211975,
      0.3232393264770508,
      0.3714904487133026,
      0.3621015250682831,
      0.3626211881637573,
      0.3881562054157257,
      0.35857829451560974,
      0.3404899835586548,
      0.3974887430667877,
      0.4227406680583954,
      0.39228516817092896,
      0.398885041475296,
      0.45375707745552063,
      0.45083901286125183,
      0.42019549012184143,
      0.43444159626960754,
      0.4455549716949463,
      0.4255228638648987,
      0.411423921585083,
      0.3729655146598816,
      0.9998673796653748,
      0.9999468326568604,
      0.9999194145202637,
      0.9997710585594177,
      0.9997438192367554,
      0.998940646648407,
      0.9962747693061829,
      0.9793692827224731,
      0.9394548535346985,
      0.9482174515724182,
      0.8905811905860901,
      0.8984397649765015,
      0.8872928023338318,
      0.9220421314239502,
      0.9301748275756836,
      0.973381519317627,
      0.9858105182647705,
      0.9978520274162292,
      0.9990976452827454,
      0.9997326135635376,
      0.9997022151947021,
      0.9997074604034424,
      0.9995194673538208,
      0.9978098273277283,
      0.995620846748352,
      0.9788634181022644,
      0.9586586952209473,
      0.9143093228340149,
      0.8645081520080566,
      0.8736897706985474,
      0.8566170930862427,
      0.8823596239089966,
      0.905556857585907,
      0.9424529075622559,
      0.9278582334518433,
      0.9596363306045532,
      0.945460319519043,
      0.974023699760437,
      0.9792576432228088,
      0.9957708120346069,
      0.9985495209693909,
      0.9996723532676697,
      0.9992165565490723,
      0.9994718432426453,
      0.9985260963439941,
      0.9943915605545044,
      0.9984588027000427,
      0.9998373985290527,
      0.9999403953552246,
      0.9999411702156067,
      0.9993408918380737,
      0.9999067187309265,
      0.9998895525932312,
      0.9999454617500305,
      0.9999409317970276,
      0.9997686147689819,
      0.9998905658721924,
      0.9998893737792969,
      0.9999166131019592,
      0.9995705485343933,
      0.999352753162384,
      0.9998043179512024,
      0.9999051094055176,
      0.9998344779014587,
      0.999720573425293,
      0.9999033808708191,
      0.9999415874481201,
      0.9999468922615051,
      0.9999592304229736,
      0.999925971031189,
      0.999943196773529,
      0.9997885823249817,
      0.9998032450675964,
      0.9997886419296265,
      0.9998530745506287,
      0.9995408654212952,
      0.9988867044448853,
      0.9963429570198059,
      0.9911481142044067,
      0.9807045459747314,
      0.9691168069839478,
      0.9858837723731995,
      0.9981498122215271,
      0.9993005990982056,
      0.9998621344566345,
      0.9996115565299988,
      0.997630774974823,
      0.9904359579086304,
      0.9613800644874573,
      0.9234125018119812,
      0.8662436604499817,
      0.8226816654205322,
      0.8663990497589111,
      0.9122723937034607,
      0.9605928063392639,
      0.9782720804214478,
      0.9959989786148071,
      0.9970186352729797,
      0.9994187355041504,
      0.9997756481170654,
      0.9999151229858398,
      0.9994552731513977,
      0.9993027448654175,
      0.9920123219490051,
      0.9620729684829712,
      0.9627914428710938,
      0.9506821632385254,
      0.9819483757019043,
      0.9975836873054504,
      0.9990233778953552,
      0.9992982149124146,
      0.9980422854423523,
      0.9955540299415588,
      0.9840154647827148,
      0.9713188409805298,
      0.9455838799476624,
      0.9384543299674988,
      0.9369931221008301,
      0.8984071612358093,
      0.9252532124519348,
      0.9675253629684448,
      0.9909929633140564,
      0.9760261178016663,
      0.9926789402961731,
      0.9773527383804321,
      0.9998206496238708,
      0.9998536705970764,
      0.9997562766075134,
      0.999907910823822,
      0.9998351335525513,
      0.999545156955719,
      0.9997925162315369,
      0.9998438954353333,
      0.9998992681503296,
      0.9998053908348083,
      0.9996420741081238,
      0.9982697367668152,
      0.9911444187164307,
      0.9708726406097412,
      0.9304670095443726,
      0.9136770963668823,
      0.8865009546279907,
      0.8288949728012085,
      0.7765350341796875,
      0.8362050652503967,
      0.9121518731117249,
      0.9587541222572327,
      0.963131844997406,
      0.9877408146858215,
      0.9951329231262207,
      0.9989938139915466,
      0.9996249079704285,
      0.9995995759963989,
      0.9995782375335693,
      0.9986196160316467,
      0.9969154596328735,
      0.9947041273117065,
      0.9715204834938049,
      0.9522477984428406,
      0.9271326065063477,
      0.8953270316123962,
      0.9309190511703491,
      0.8475163578987122,
      0.8901394605636597,
      0.9258348345756531,
      0.864255428314209,
      0.7937407493591309,
      0.8572511076927185,
      0.8927891254425049,
      0.7984972596168518,
      0.780858039855957,
      0.869869589805603,
      0.8724589943885803,
      0.78419429063797,
      0.8092734813690186,
      0.8913365602493286,
      0.8573122024536133,
      0.8180515170097351,
      0.8776154518127441,
      0.9205188155174255,
      0.8880957365036011,
      0.871100664138794,
      0.9338647723197937,
      0.9474531412124634,
      0.9258203506469727,
      0.9469121694564819,
      0.9795093536376953,
      0.989607036113739,
      0.9986947178840637,
      0.9997939467430115,
      0.9999498128890991,
      0.9999470710754395,
      0.9998791813850403,
      0.9989942312240601,
      0.9997801184654236,
      0.9997714161872864,
      0.9996860027313232,
      0.9998364448547363,
      0.9999101758003235,
      0.9998788833618164,
      0.999823272228241,
      0.999893844127655,
      0.9999081492424011,
      0.9998182654380798,
      0.9998247027397156,
      0.9997574687004089,
      0.9997499585151672,
      0.9997724294662476,
      0.9995623826980591,
      0.9980490803718567,
      0.998991847038269,
      0.9995516538619995,
      0.9978869557380676,
      0.9949410557746887,
      0.9984691143035889,
      0.9991193413734436,
      0.9946686029434204,
      0.9950358271598816,
      0.998870313167572,
      0.9977574348449707,
      0.9869659543037415,
      0.9965188503265381,
      0.9992064833641052,
      0.9964619874954224,
      0.9914038181304932,
      0.9992227554321289,
      0.9992138743400574,
      0.9961143136024475,
      0.998274028301239,
      0.9997256994247437,
      0.9995908141136169,
      0.9988785982131958,
      0.9998337626457214,
      0.9999071359634399,
      0.9998690485954285,
      0.9999048113822937,
      0.9999334216117859,
      0.9999053478240967,
      0.9999178647994995,
      0.9999284148216248,
      0.9998980760574341,
      0.9998642802238464,
      0.9999642372131348,
      0.9999509453773499,
      0.9999236464500427,
      0.9999000430107117,
      0.9998631477355957,
      0.999872624874115,
      0.9999327063560486,
      0.9999142289161682,
      0.9999292492866516,
      0.9999247193336487,
      0.9999330043792725,
      0.9999385476112366,
      0.9999684691429138,
      0.9999619722366333,
      0.9999027848243713,
      0.9998910427093506,
      0.9995863437652588,
      0.9975079894065857,
      0.9971659779548645,
      0.9995272755622864,
      0.9981222748756409,
      0.9920939803123474,
      0.9968467354774475,
      0.9985907077789307,
      0.9902481436729431,
      0.9852460026741028,
      0.9973737597465515,
      0.9984263777732849,
      0.9996304512023926,
      0.9998726844787598,
      0.9999525547027588,
      0.9999260306358337,
      0.9999243021011353,
      0.999959409236908,
      0.9999529719352722,
      0.9998847842216492,
      0.9999594688415527,
      0.9999698400497437,
      0.9999367594718933,
      0.9999292492866516,
      0.9999592900276184,
      0.9999099373817444
    ],
    [
      0.4923872947692871,
      0.5281229019165039,
      0.5254369378089905,
      0.5829595923423767,
      0.5856603980064392,
      0.5793426036834717,
      0.5973638892173767,
      0.6050441265106201,
      0.5574169754981995,
      0.5856082439422607,
      0.6092889308929443,
      0.5430693030357361,
      0.49438831210136414,
      0.5441575646400452,
      0.5244433283805847,
      0.4299265146255493,
      0.42607802152633667,
      0.4550231695175171,
      0.4209844470024109,
      0.3644997179508209,
      0.3491194546222687,
      0.34549134969711304,
      0.3710760176181793,
      0.37501224875450134,
      0.35479044914245605,
      0.37516123056411743,
      0.402024507522583,
      0.3874852657318115,
      0.37756475806236267,
      0.39816176891326904,
      0.4129701256752014,
      0.42160165309906006,
      0.4121154546737671,
      0.4276987314224243,
      0.43142619729042053,
      0.4055362641811371,
      0.4674568772315979,
      0.49049538373947144,
      0.4402894377708435,
      0.4117114841938019,
      0.4511151909828186,
      0.42188596725463867,
      0.3491423726081848,
      0.3599511384963989,
      0.4001304507255554,
      0.4234068989753723,
      0.4181740880012512,
      0.4308711290359497,
      0.4247215986251831,
      0.4062463641166687,
      0.46321529150009155,
      0.4893552362918854,
      0.4502112865447998,
      0.4487987160682678,
      0.49658074975013733,
      0.4975755214691162,
      0.4551239609718323,
      0.47215789556503296,
      0.4758549928665161,
      0.46474674344062805,
      0.4408606290817261,
      0.407615602016449,
      0.9998771548271179,
      0.9999520778656006,
      0.999927282333374,
      0.9997777342796326,
      0.9997665882110596,
      0.9989688396453857,
      0.996552050113678,
      0.9805782437324524,
      0.9388770461082458,
      0.950432300567627,
      0.8933665156364441,
      0.9050990343093872,
      0.8868796825408936,
      0.9244238138198853,
      0.9304000735282898,
      0.9744886159896851,
      0.9860551357269287,
      0.9978551268577576,
      0.9991269111633301,
      0.9997461438179016,
      0.9997215867042542,
      0.9997199773788452,
      0.9995231628417969,
      0.9977824687957764,
      0.9956211447715759,
      0.9790744185447693,
      0.9589059352874756,
      0.9161181449890137,
      0.8664640188217163,
      0.8768369555473328,
      0.8584767580032349,
      0.8840435743331909,
      0.9074199199676514,
      0.943710446357727,
      0.9291889667510986,
      0.9601863026618958,
      0.945237398147583,
      0.9752259850502014,
      0.980577826499939,
      0.9962496161460876,
      0.9987800121307373,
      0.9997194409370422,
      0.9993690252304077,
      0.9995896816253662,
      0.9988716244697571,
      0.9961718320846558,
      0.9988889694213867,
      0.999870240688324,
      0.9999486207962036,
      0.9999455213546753,
      0.999382734298706,
      0.9999150037765503,
      0.9999052882194519,
      0.9999507069587708,
      0.9999422430992126,
      0.9997819662094116,
      0.999901294708252,
      0.9998965859413147,
      0.9999259114265442,
      0.9996034502983093,
      0.999415397644043,
      0.9998340010643005,
      0.9999237656593323,
      0.9998669624328613,
      0.9997935891151428,
      0.9999192357063293,
      0.9999484419822693,
      0.99994957447052,
      0.9999613761901855,
      0.9999276399612427,
      0.9999468922615051,
      0.9998082518577576,
      0.9998228549957275,
      0.9998109340667725,
      0.999871015548706,
      0.9996137022972107,
      0.9990801811218262,
      0.9971466064453125,
      0.9925447702407837,
      0.9826034903526306,
      0.9712553024291992,
      0.987122654914856,
      0.9983884692192078,
      0.999356210231781,
      0.9998714923858643,
      0.9996428489685059,
      0.9978253245353699,
      0.9913361072540283,
      0.9619965553283691,
      0.9228403568267822,
      0.8684612512588501,
      0.8264919519424438,
      0.8709530830383301,
      0.9175678491592407,
      0.9626993536949158,
      0.9799929857254028,
      0.9963023066520691,
      0.9971369504928589,
      0.9994454383850098,
      0.9997963905334473,
      0.999923825263977,
      0.9995203018188477,
      0.9994157552719116,
      0.9933090209960938,
      0.9650951623916626,
      0.9653735160827637,
      0.9531383514404297,
      0.983714759349823,
      0.9978546500205994,
      0.9991071224212646,
      0.9993358254432678,
      0.9981385469436646,
      0.9957848191261292,
      0.9847262501716614,
      0.9723635911941528,
      0.9462165832519531,
      0.9399112462997437,
      0.9375702142715454,
      0.899196982383728,
      0.9280126094818115,
      0.9684932231903076,
      0.9914121627807617,
      0.977331817150116,
      0.9930850863456726,
      0.9790358543395996,
      0.9998292922973633,
      0.9998601078987122,
      0.9997724294662476,
      0.9999240040779114,
      0.9998447299003601,
      0.999564528465271,
      0.9998054504394531,
      0.9998538494110107,
      0.9999074935913086,
      0.9998214840888977,
      0.999676525592804,
      0.9984344244003296,
      0.9917666912078857,
      0.9730696082115173,
      0.9362952709197998,
      0.9192625284194946,
      0.8907029628753662,
      0.8308476805686951,
      0.7768280506134033,
      0.8390844464302063,
      0.914382815361023,
      0.9611431360244751,
      0.9634842872619629,
      0.9878250956535339,
      0.9955074787139893,
      0.9990955591201782,
      0.999672532081604,
      0.9996398687362671,
      0.9996452331542969,
      0.9988834857940674,
      0.9975920915603638,
      0.9956948161125183,
      0.9739919900894165,
      0.9538724422454834,
      0.9259042739868164,
      0.896564245223999,
      0.9272516369819641,
      0.847453236579895,
      0.8918575048446655,
      0.9287301898002625,
      0.8670201897621155,
      0.7958479523658752,
      0.8600154519081116,
      0.8961557745933533,
      0.8018969297409058,
      0.785298228263855,
      0.8700685501098633,
      0.8745296001434326,
      0.7919792532920837,
      0.8157723546028137,
      0.8971143960952759,
      0.8631401658058167,
      0.8261306285858154,
      0.884236752986908,
      0.9241687059402466,
      0.8925642967224121,
      0.8782727122306824,
      0.9389934539794922,
      0.9518383741378784,
      0.9298086762428284,
      0.9505917429924011,
      0.9820963144302368,
      0.9914456605911255,
      0.9990755915641785,
      0.999829888343811,
      0.9999549388885498,
      0.9999495148658752,
      0.9998841881752014,
      0.9990603923797607,
      0.999803900718689,
      0.9997909069061279,
      0.9997159838676453,
      0.9998604655265808,
      0.9999204874038696,
      0.9998905658721924,
      0.9998450875282288,
      0.9999070763587952,
      0.9999171495437622,
      0.9998355507850647,
      0.9998425245285034,
      0.9997878074645996,
      0.9997754096984863,
      0.9997898936271667,
      0.9996064305305481,
      0.9982446432113647,
      0.9990626573562622,
      0.9995762705802917,
      0.9980648756027222,
      0.995355486869812,
      0.9985223412513733,
      0.9991850256919861,
      0.9950898885726929,
      0.9953091144561768,
      0.9988786578178406,
      0.9978929758071899,
      0.9877426028251648,
      0.9966000318527222,
      0.9992150068283081,
      0.9966239333152771,
      0.9919918775558472,
      0.9992344379425049,
      0.9992316365242004,
      0.9962698817253113,
      0.9983009099960327,
      0.999733030796051,
      0.9995973706245422,
      0.998895525932312,
      0.9998366236686707,
      0.9999129772186279,
      0.999871015548706,
      0.9999033808708191,
      0.9999374151229858,
      0.9999142289161682,
      0.9999228715896606,
      0.9999305605888367,
      0.9999028444290161,
      0.9998722076416016,
      0.999966025352478,
      0.99995356798172,
      0.9999287724494934,
      0.9999095797538757,
      0.9998725056648254,
      0.9998787641525269,
      0.9999380111694336,
      0.9999186992645264,
      0.9999309778213501,
      0.9999272227287292,
      0.9999358654022217,
      0.9999411106109619,
      0.9999700784683228,
      0.9999645948410034,
      0.9999088048934937,
      0.999894917011261,
      0.9996058940887451,
      0.9975091814994812,
      0.9969972968101501,
      0.9995081424713135,
      0.9980342984199524,
      0.9914166927337646,
      0.996523916721344,
      0.9985063076019287,
      0.9895774126052856,
      0.984144389629364,
      0.9973663687705994,
      0.9985076189041138,
      0.9996643662452698,
      0.999882161617279,
      0.9999569654464722,
      0.9999333024024963,
      0.999931275844574,
      0.9999632835388184,
      0.9999568462371826,
      0.999893069267273,
      0.999962329864502,
      0.9999720454216003,
      0.9999406337738037,
      0.999935507774353,
      0.9999614357948303,
      0.999914288520813
    ],
    [
      0.5211931467056274,
      0.5569363236427307,
      0.5545908212661743,
      0.6129328012466431,
      0.6026775240898132,
      0.6028633117675781,
      0.616834819316864,
      0.6230252981185913,
      0.57557213306427,
      0.6113026142120361,
      0.6346452236175537,
      0.559748649597168,
      0.5309374332427979,
      0.5744967460632324,
      0.5466289520263672,
      0.43823134899139404,
      0.4508753716945648,
      0.4619501829147339,
      0.4516730010509491,
      0.3861626088619232,
      0.3701140880584717,
      0.3433600664138794,
      0.3618941903114319,
      0.38990846276283264,
      0.3870478868484497,
      0.37163665890693665,
      0.3824843466281891,
      0.40397748351097107,
      0.37988415360450745,
      0.3938441872596741,
      0.42562583088874817,
      0.43564656376838684,
      0.4220736026763916,
      0.4414435029029846,
      0.4345471262931824,
      0.40748852491378784,
      0.4617599844932556,
      0.4843330979347229,
      0.44607436656951904,
      0.4179984927177429,
      0.4463921785354614,
      0.41944098472595215,
      0.3523843586444855,
      0.3587843179702759,
      0.3924661874771118,
      0.4287337362766266,
      0.44545793533325195,
      0.4641302525997162,
      0.45989686250686646,
      0.43811988830566406,
      0.5056266784667969,
      0.5321902632713318,
      0.48423346877098083,
      0.5007054805755615,
      0.5398643016815186,
      0.5313465595245361,
      0.4942857325077057,
      0.5103172063827515,
      0.5180433392524719,
      0.5011895895004272,
      0.4757479429244995,
      0.4400397539138794,
      0.9998829960823059,
      0.9999551773071289,
      0.9999345541000366,
      0.9997932314872742,
      0.9998061656951904,
      0.9990723729133606,
      0.9970553517341614,
      0.9831215143203735,
      0.9438056945800781,
      0.956305980682373,
      0.9008052349090576,
      0.9182278513908386,
      0.8998321890830994,
      0.9333401322364807,
      0.9355396032333374,
      0.9770042300224304,
      0.989203929901123,
      0.9982406497001648,
      0.9992802739143372,
      0.9997724294662476,
      0.9997574090957642,
      0.999758243560791,
      0.999607503414154,
      0.9981715679168701,
      0.9963936805725098,
      0.9830899834632874,
      0.9637201428413391,
      0.9192807674407959,
      0.8752623200416565,
      0.8809331655502319,
      0.8665494322776794,
      0.8918853998184204,
      0.913978099822998,
      0.9457464814186096,
      0.9355126023292542,
      0.9643974304199219,
      0.9507580399513245,
      0.9790911078453064,
      0.9845803380012512,
      0.9976050853729248,
      0.9992378354072571,
      0.9997990727424622,
      0.9995716214179993,
      0.9997066855430603,
      0.9991413354873657,
      0.9965919256210327,
      0.9991245865821838,
      0.9998934268951416,
      0.9999562501907349,
      0.9999502301216125,
      0.9994115233421326,
      0.9999208450317383,
      0.9999156594276428,
      0.999954342842102,
      0.99994295835495,
      0.9997903108596802,
      0.9999086260795593,
      0.9999005794525146,
      0.9999324083328247,
      0.9996299743652344,
      0.9994643330574036,
      0.9998550415039062,
      0.9999356269836426,
      0.9998899698257446,
      0.9998367428779602,
      0.9999293088912964,
      0.9999530911445618,
      0.9999507069587708,
      0.9999632835388184,
      0.9999288320541382,
      0.9999532699584961,
      0.9998357892036438,
      0.9998534917831421,
      0.9998480081558228,
      0.9998972415924072,
      0.9997172355651855,
      0.9993489980697632,
      0.9983156323432922,
      0.9949599504470825,
      0.9855771064758301,
      0.973849892616272,
      0.9887803196907043,
      0.9986668229103088,
      0.9994474053382874,
      0.9998934864997864,
      0.999729335308075,
      0.9983279705047607,
      0.9929136633872986,
      0.9659472107887268,
      0.9274724721908569,
      0.8776267170906067,
      0.8342496156692505,
      0.8794723749160767,
      0.9225403070449829,
      0.9667607545852661,
      0.9823761582374573,
      0.9971394538879395,
      0.9976474046707153,
      0.9995417594909668,
      0.9998368620872498,
      0.9999362230300903,
      0.999597430229187,
      0.9995120167732239,
      0.9943504929542542,
      0.9682790040969849,
      0.9697962403297424,
      0.9555761218070984,
      0.9849210977554321,
      0.998273491859436,
      0.9992788434028625,
      0.9994713068008423,
      0.9985281229019165,
      0.9969950318336487,
      0.9879457950592041,
      0.9759732484817505,
      0.9484878778457642,
      0.9408077001571655,
      0.9365594387054443,
      0.9033260345458984,
      0.9295178055763245,
      0.9739198088645935,
      0.9933246374130249,
      0.9818809628486633,
      0.9943863153457642,
      0.982300877571106,
      0.9998467564582825,
      0.9998727440834045,
      0.9997971057891846,
      0.9999311566352844,
      0.9998663663864136,
      0.9996433854103088,
      0.9998495578765869,
      0.999870777130127,
      0.9999173879623413,
      0.9998506903648376,
      0.9997354745864868,
      0.9988210797309875,
      0.993120551109314,
      0.9768805503845215,
      0.9430936574935913,
      0.9246206283569336,
      0.8957295417785645,
      0.8319447040557861,
      0.7825937867164612,
      0.8412138819694519,
      0.9190274477005005,
      0.9632388353347778,
      0.9656171798706055,
      0.9891803860664368,
      0.9961917400360107,
      0.9991881251335144,
      0.999713659286499,
      0.999675989151001,
      0.9996939301490784,
      0.9990699887275696,
      0.9979960918426514,
      0.9965678453445435,
      0.9766807556152344,
      0.955934464931488,
      0.9274271130561829,
      0.9001553058624268,
      0.9275292754173279,
      0.8491963148117065,
      0.8864517211914062,
      0.9306771159172058,
      0.8707593679428101,
      0.7959926128387451,
      0.8622504472732544,
      0.8965507745742798,
      0.806267261505127,
      0.7852883338928223,
      0.8733086585998535,
      0.8762444257736206,
      0.7996953129768372,
      0.8220037221908569,
      0.9034394025802612,
      0.8705847263336182,
      0.8331183195114136,
      0.8925815224647522,
      0.9306482672691345,
      0.8989034295082092,
      0.8891876339912415,
      0.9466391801834106,
      0.9579484462738037,
      0.9341342449188232,
      0.9543095827102661,
      0.9848417043685913,
      0.9932586550712585,
      0.9993481636047363,
      0.9998672008514404,
      0.9999593496322632,
      0.9999514818191528,
      0.99988853931427,
      0.9991112351417542,
      0.9998229742050171,
      0.9998069405555725,
      0.9997425079345703,
      0.9998754858970642,
      0.9999299645423889,
      0.9999012351036072,
      0.9998645782470703,
      0.9999202489852905,
      0.9999282360076904,
      0.9998553395271301,
      0.9998612403869629,
      0.9998306632041931,
      0.9998221397399902,
      0.9998194575309753,
      0.9996785521507263,
      0.9985575079917908,
      0.9991937279701233,
      0.9996436834335327,
      0.9983621835708618,
      0.9963328838348389,
      0.9987515807151794,
      0.9993290305137634,
      0.996109127998352,
      0.9962577819824219,
      0.9990893602371216,
      0.9982680678367615,
      0.9907194972038269,
      0.9973324537277222,
      0.9993612766265869,
      0.997061014175415,
      0.9941443204879761,
      0.9993591904640198,
      0.9992879629135132,
      0.9965333342552185,
      0.9984530210494995,
      0.9997525811195374,
      0.9995428323745728,
      0.9988707304000854,
      0.9998437166213989,
      0.9999178647994995,
      0.9998713731765747,
      0.9999032020568848,
      0.999943196773529,
      0.999922513961792,
      0.9999266862869263,
      0.9999324679374695,
      0.9999068379402161,
      0.9998765587806702,
      0.9999671578407288,
      0.9999556541442871,
      0.999932587146759,
      0.9999146461486816,
      0.9998800754547119,
      0.9998855590820312,
      0.9999444484710693,
      0.9999282360076904,
      0.9999388456344604,
      0.999933123588562,
      0.9999380111694336,
      0.9999433159828186,
      0.999971330165863,
      0.9999660849571228,
      0.9999133348464966,
      0.9998986721038818,
      0.9996200203895569,
      0.9974622130393982,
      0.9968641996383667,
      0.9994943141937256,
      0.9979673027992249,
      0.9909032583236694,
      0.996219277381897,
      0.9984318614006042,
      0.9889814257621765,
      0.983603298664093,
      0.9973116517066956,
      0.9985877871513367,
      0.9996732473373413,
      0.9998892545700073,
      0.9999602437019348,
      0.9999383687973022,
      0.999936580657959,
      0.9999663829803467,
      0.9999597072601318,
      0.9998986124992371,
      0.9999638795852661,
      0.9999735355377197,
      0.9999434947967529,
      0.9999377727508545,
      0.9999629855155945,
      0.9999172687530518
    ],
    [
      0.5423134565353394,
      0.5744318962097168,
      0.574240505695343,
      0.6261228322982788,
      0.6104525923728943,
      0.6138260364532471,
      0.6263938546180725,
      0.627250611782074,
      0.5876742005348206,
      0.6253538131713867,
      0.6470316648483276,
      0.571988582611084,
      0.5585962533950806,
      0.6012137532234192,
      0.563521146774292,
      0.45192575454711914,
      0.47019708156585693,
      0.48278772830963135,
      0.48079007863998413,
      0.4211350381374359,
      0.39219358563423157,
      0.3677799105644226,
      0.3708166778087616,
      0.40103304386138916,
      0.4321386516094208,
      0.40014928579330444,
      0.39662301540374756,
      0.4344960153102875,
      0.4058408737182617,
      0.40811318159103394,
      0.4427588880062103,
      0.4547457695007324,
      0.4335329532623291,
      0.4480939507484436,
      0.4348200857639313,
      0.4102441370487213,
      0.45767226815223694,
      0.4830606281757355,
      0.44705143570899963,
      0.4181433618068695,
      0.451166570186615,
      0.42839184403419495,
      0.36401742696762085,
      0.3621768057346344,
      0.39504343271255493,
      0.43924012780189514,
      0.4751312732696533,
      0.4949795603752136,
      0.48632973432540894,
      0.46049028635025024,
      0.5340287685394287,
      0.5643165111541748,
      0.5174283981323242,
      0.5320367813110352,
      0.570082426071167,
      0.5641811490058899,
      0.5267663598060608,
      0.535021185874939,
      0.5421218276023865,
      0.5288093090057373,
      0.49730202555656433,
      0.4597337245941162,
      0.9998857975006104,
      0.9999580979347229,
      0.9999419450759888,
      0.9998159408569336,
      0.9998471140861511,
      0.9991969466209412,
      0.997557520866394,
      0.9857654571533203,
      0.9489858746528625,
      0.9608465433120728,
      0.9080286026000977,
      0.9191979169845581,
      0.9050800204277039,
      0.9402870535850525,
      0.9381663799285889,
      0.9792342185974121,
      0.9894663095474243,
      0.9984216094017029,
      0.9993963837623596,
      0.9997942447662354,
      0.9997807741165161,
      0.9997864365577698,
      0.9996647238731384,
      0.9984443187713623,
      0.996920645236969,
      0.9858211874961853,
      0.9659833312034607,
      0.921538233757019,
      0.8806507587432861,
      0.8863731622695923,
      0.876189649105072,
      0.8997529745101929,
      0.9177771806716919,
      0.9497033953666687,
      0.9398658871650696,
      0.9698300361633301,
      0.9566091299057007,
      0.9819750785827637,
      0.9876236319541931,
      0.998384416103363,
      0.9994759559631348,
      0.9998468160629272,
      0.9996936321258545,
      0.9997862577438354,
      0.9993634819984436,
      0.9978976845741272,
      0.999335765838623,
      0.9999120235443115,
      0.999962568283081,
      0.9999558925628662,
      0.9994369149208069,
      0.9999261498451233,
      0.9999253749847412,
      0.9999580383300781,
      0.9999441504478455,
      0.9997957348823547,
      0.9999127388000488,
      0.9999030232429504,
      0.9999369978904724,
      0.9996489882469177,
      0.9994961023330688,
      0.9998682141304016,
      0.9999433755874634,
      0.9999018311500549,
      0.999862790107727,
      0.999937117099762,
      0.9999571442604065,
      0.9999516010284424,
      0.9999644756317139,
      0.9999294281005859,
      0.9999570250511169,
      0.9998539686203003,
      0.9998738169670105,
      0.9998704195022583,
      0.9999153017997742,
      0.999776303768158,
      0.9995084404945374,
      0.9989418387413025,
      0.9965671896934509,
      0.98811274766922,
      0.9764684438705444,
      0.9901875257492065,
      0.9989075064659119,
      0.9995262622833252,
      0.999910295009613,
      0.9997884631156921,
      0.9987099766731262,
      0.9945393800735474,
      0.9712016582489014,
      0.9330313801765442,
      0.8842356204986572,
      0.8378679156303406,
      0.883760392665863,
      0.9261043071746826,
      0.9696310758590698,
      0.9863218069076538,
      0.997704267501831,
      0.998134195804596,
      0.9996383786201477,
      0.9998668432235718,
      0.9999459385871887,
      0.9996575117111206,
      0.9995830655097961,
      0.9952387809753418,
      0.9719351530075073,
      0.9728628396987915,
      0.9580788612365723,
      0.9882728457450867,
      0.9986094832420349,
      0.9994024634361267,
      0.9995620846748352,
      0.99882572889328,
      0.9977141618728638,
      0.989865243434906,
      0.9784778952598572,
      0.9513744711875916,
      0.9436929225921631,
      0.9401590824127197,
      0.907560408115387,
      0.9284176826477051,
      0.9775975942611694,
      0.9946438074111938,
      0.9849838614463806,
      0.9954372644424438,
      0.9851731061935425,
      0.9998580813407898,
      0.9998795390129089,
      0.9998112320899963,
      0.9999362230300903,
      0.9998835325241089,
      0.9997154474258423,
      0.9998738765716553,
      0.9998811483383179,
      0.999923586845398,
      0.999873697757721,
      0.999773383140564,
      0.9991263747215271,
      0.9944465756416321,
      0.9807239174842834,
      0.9508446455001831,
      0.9319911599159241,
      0.9068237543106079,
      0.8416599035263062,
      0.7889206409454346,
      0.8457120656967163,
      0.9250177145004272,
      0.9657736420631409,
      0.9665883183479309,
      0.9911797046661377,
      0.9970787763595581,
      0.9993680715560913,
      0.9997686147689819,
      0.9997079372406006,
      0.9997273683547974,
      0.9991938471794128,
      0.9983538389205933,
      0.9974620342254639,
      0.9807994365692139,
      0.9597433805465698,
      0.9307569265365601,
      0.9001052379608154,
      0.9252183437347412,
      0.8488628268241882,
      0.8846384286880493,
      0.931868314743042,
      0.8706774711608887,
      0.7923485040664673,
      0.8630027174949646,
      0.8976802229881287,
      0.8078720569610596,
      0.7838694453239441,
      0.8771361112594604,
      0.8790827989578247,
      0.801791787147522,
      0.8224588632583618,
      0.9028640389442444,
      0.8742567896842957,
      0.8378922939300537,
      0.8963390588760376,
      0.933721125125885,
      0.9032937288284302,
      0.8933712244033813,
      0.9500803351402283,
      0.9606295824050903,
      0.9398821592330933,
      0.9562255144119263,
      0.9861900806427002,
      0.9944815039634705,
      0.9995371103286743,
      0.9998883008956909,
      0.9999632239341736,
      0.9999529719352722,
      0.9998911619186401,
      0.9991357922554016,
      0.9998332858085632,
      0.9998143911361694,
      0.999756395816803,
      0.9998841285705566,
      0.9999352693557739,
      0.9999076128005981,
      0.9998761415481567,
      0.9999287128448486,
      0.9999359250068665,
      0.9998677372932434,
      0.9998745322227478,
      0.9998600482940674,
      0.9998540282249451,
      0.9998394846916199,
      0.9997397065162659,
      0.9988013505935669,
      0.9993124008178711,
      0.9996989369392395,
      0.998580813407898,
      0.9970172643661499,
      0.998966634273529,
      0.9994507431983948,
      0.9967249631881714,
      0.9967964291572571,
      0.9991868734359741,
      0.9984180927276611,
      0.9917871356010437,
      0.997693657875061,
      0.999427080154419,
      0.9972797632217407,
      0.994904100894928,
      0.9994365572929382,
      0.9993221163749695,
      0.9966871738433838,
      0.9985819458961487,
      0.9997700452804565,
      0.9995466470718384,
      0.9989019632339478,
      0.9998518824577332,
      0.999920666217804,
      0.9998723268508911,
      0.9999043345451355,
      0.9999445676803589,
      0.9999216794967651,
      0.9999275207519531,
      0.9999333620071411,
      0.9999077916145325,
      0.9998776912689209,
      0.999967634677887,
      0.9999569058418274,
      0.9999355673789978,
      0.99991774559021,
      0.9998853802680969,
      0.9998890161514282,
      0.9999463558197021,
      0.9999362826347351,
      0.9999449253082275,
      0.9999372363090515,
      0.9999423623085022,
      0.9999452829360962,
      0.9999718070030212,
      0.9999671578407288,
      0.9999158382415771,
      0.999902069568634,
      0.9996350407600403,
      0.9974697232246399,
      0.9965850114822388,
      0.9994809627532959,
      0.998007595539093,
      0.9907024502754211,
      0.9959179162979126,
      0.9983852505683899,
      0.9887780547142029,
      0.9829868674278259,
      0.9972008466720581,
      0.9984813332557678,
      0.9996674656867981,
      0.9998908042907715,
      0.9999619126319885,
      0.9999409914016724,
      0.9999392032623291,
      0.9999679327011108,
      0.9999610185623169,
      0.9999010562896729,
      0.9999645352363586,
      0.9999740719795227,
      0.9999440312385559,
      0.9999379515647888,
      0.9999632239341736,
      0.99991774559021
    ],
    [
      0.5594144463539124,
      0.5925390124320984,
      0.5899618864059448,
      0.6351463198661804,
      0.6186633110046387,
      0.6260533332824707,
      0.6378201246261597,
      0.636333703994751,
      0.6031330823898315,
      0.6402247548103333,
      0.6614454984664917,
      0.5940300226211548,
      0.580912709236145,
      0.6233768463134766,
      0.5902634263038635,
      0.4865243434906006,
      0.5072358846664429,
      0.5249868035316467,
      0.5231480002403259,
      0.46445655822753906,
      0.45246821641921997,
      0.4575241804122925,
      0.4051995873451233,
      0.457119345664978,
      0.5015029907226562,
      0.46498167514801025,
      0.4378897547721863,
      0.4880000352859497,
      0.46603140234947205,
      0.44577205181121826,
      0.47859877347946167,
      0.48169615864753723,
      0.4480760097503662,
      0.4443642199039459,
      0.4317113757133484,
      0.42298775911331177,
      0.458537757396698,
      0.47241100668907166,
      0.4564066231250763,
      0.42835909128189087,
      0.4519664943218231,
      0.4272165894508362,
      0.37414345145225525,
      0.36468416452407837,
      0.4018067717552185,
      0.4546305537223816,
      0.4919769763946533,
      0.5213421583175659,
      0.5204197764396667,
      0.4905560612678528,
      0.5600305795669556,
      0.5958623886108398,
      0.5501106381416321,
      0.5665551424026489,
      0.5993091464042664,
      0.5954113006591797,
      0.5647238492965698,
      0.5639763474464417,
      0.571404218673706,
      0.5583386421203613,
      0.5212671756744385,
      0.48882561922073364,
      0.9998889565467834,
      0.9999606013298035,
      0.9999482035636902,
      0.9998362064361572,
      0.9998818635940552,
      0.9993333220481873,
      0.9980593919754028,
      0.9885270595550537,
      0.9528056383132935,
      0.9649081826210022,
      0.919974148273468,
      0.9274053573608398,
      0.9152147173881531,
      0.9484841823577881,
      0.9449682831764221,
      0.9828801155090332,
      0.9918458461761475,
      0.9987022280693054,
      0.9995121359825134,
      0.9998195767402649,
      0.999805748462677,
      0.9998185038566589,
      0.9997269511222839,
      0.9988235831260681,
      0.9976503849029541,
      0.9900014996528625,
      0.9716375470161438,
      0.9287187457084656,
      0.8926430940628052,
      0.896755576133728,
      0.8850285410881042,
      0.9076249599456787,
      0.9258710741996765,
      0.956297755241394,
      0.9452200531959534,
      0.9743272662162781,
      0.9617582559585571,
      0.9853185415267944,
      0.9903818964958191,
      0.9988197088241577,
      0.999596893787384,
      0.9998707175254822,
      0.9997431635856628,
      0.9998117089271545,
      0.9994305968284607,
      0.9980812072753906,
      0.9993821382522583,
      0.9999170303344727,
      0.9999643564224243,
      0.9999573826789856,
      0.9994548559188843,
      0.999928891658783,
      0.9999297261238098,
      0.9999598860740662,
      0.9999446868896484,
      0.9998001456260681,
      0.9999151825904846,
      0.9999043941497803,
      0.9999395608901978,
      0.9996618032455444,
      0.9995143413543701,
      0.9998747110366821,
      0.9999465942382812,
      0.9999063611030579,
      0.9998767375946045,
      0.9999411106109619,
      0.9999592900276184,
      0.9999521970748901,
      0.9999651312828064,
      0.999928891658783,
      0.9999593496322632,
      0.9998656511306763,
      0.9998868703842163,
      0.9998839497566223,
      0.9999240636825562,
      0.9998052716255188,
      0.9995651841163635,
      0.9991061091423035,
      0.9969212412834167,
      0.9893060922622681,
      0.9778726100921631,
      0.991244375705719,
      0.9990559816360474,
      0.999580979347229,
      0.9999203681945801,
      0.9998235702514648,
      0.9989590048789978,
      0.9955822825431824,
      0.9741950631141663,
      0.9361015558242798,
      0.8896275162696838,
      0.8442988395690918,
      0.8902685642242432,
      0.9312342405319214,
      0.9733273983001709,
      0.9885503053665161,
      0.998136043548584,
      0.9984726905822754,
      0.999703049659729,
      0.9998890161514282,
      0.9999523162841797,
      0.9997000694274902,
      0.9996462464332581,
      0.9958221316337585,
      0.9748116135597229,
      0.9753048419952393,
      0.9642956852912903,
      0.9886128902435303,
      0.9988348484039307,
      0.9995015859603882,
      0.999643862247467,
      0.9990971684455872,
      0.998351514339447,
      0.9917699098587036,
      0.9823147058486938,
      0.9583519697189331,
      0.9499338269233704,
      0.9471064209938049,
      0.9137564897537231,
      0.9334753155708313,
      0.982226550579071,
      0.9961013197898865,
      0.9886907935142517,
      0.99654221534729,
      0.9882426261901855,
      0.9998694658279419,
      0.9998862147331238,
      0.9998279213905334,
      0.9999416470527649,
      0.9998986124992371,
      0.9997810125350952,
      0.9998930096626282,
      0.9998905658721924,
      0.9999296069145203,
      0.999894917011261,
      0.9998091459274292,
      0.9993810653686523,
      0.9958012700080872,
      0.9845485687255859,
      0.9596138000488281,
      0.9418402910232544,
      0.9151720404624939,
      0.8465777039527893,
      0.795276403427124,
      0.8497417569160461,
      0.9263191223144531,
      0.9669526219367981,
      0.970547616481781,
      0.9929935932159424,
      0.9977200031280518,
      0.9995263814926147,
      0.9998132586479187,
      0.9997401237487793,
      0.9997587203979492,
      0.9993190765380859,
      0.9986870884895325,
      0.9981772899627686,
      0.9822858572006226,
      0.9650455117225647,
      0.9312577247619629,
      0.9075663089752197,
      0.9282885789871216,
      0.8509225845336914,
      0.8834921717643738,
      0.935186505317688,
      0.873532772064209,
      0.7961114645004272,
      0.8665964603424072,
      0.9036766290664673,
      0.8129065632820129,
      0.7868654727935791,
      0.8853179216384888,
      0.8866192102432251,
      0.8105457425117493,
      0.8312068581581116,
      0.9105225801467896,
      0.8818042278289795,
      0.8426216840744019,
      0.9044346809387207,
      0.9396793842315674,
      0.9102029204368591,
      0.9014108180999756,
      0.9547742605209351,
      0.9640295505523682,
      0.9414498805999756,
      0.9587334990501404,
      0.9878493547439575,
      0.9953547120094299,
      0.9996188879013062,
      0.9999037384986877,
      0.9999653100967407,
      0.99995356798172,
      0.999893307685852,
      0.9991517663002014,
      0.9998389482498169,
      0.9998175501823425,
      0.9997645616531372,
      0.999889612197876,
      0.9999390244483948,
      0.9999120235443115,
      0.9998852610588074,
      0.9999361038208008,
      0.9999434351921082,
      0.9998796582221985,
      0.9998871684074402,
      0.9998860359191895,
      0.9998819231987,
      0.9998566508293152,
      0.9997819066047668,
      0.9990212321281433,
      0.9994460344314575,
      0.9997603297233582,
      0.9988970756530762,
      0.997857391834259,
      0.9992431998252869,
      0.9995841979980469,
      0.9976282715797424,
      0.9975982904434204,
      0.9993749260902405,
      0.9987479448318481,
      0.9936464428901672,
      0.9982090592384338,
      0.9995235204696655,
      0.99769127368927,
      0.9958754777908325,
      0.9995297789573669,
      0.9994045495986938,
      0.9970676898956299,
      0.9987748265266418,
      0.9997894763946533,
      0.9996017217636108,
      0.999024510383606,
      0.9998683333396912,
      0.9999262690544128,
      0.9998824000358582,
      0.9999121427536011,
      0.9999468326568604,
      0.9999232292175293,
      0.9999291300773621,
      0.9999343752861023,
      0.9999086856842041,
      0.9998792409896851,
      0.9999680519104004,
      0.999958336353302,
      0.9999379515647888,
      0.9999212622642517,
      0.9998898506164551,
      0.9998922944068909,
      0.9999523162841797,
      0.9999444484710693,
      0.9999505281448364,
      0.9999420642852783,
      0.9999449849128723,
      0.9999471306800842,
      0.9999727010726929,
      0.9999682307243347,
      0.9999193549156189,
      0.9999074935913086,
      0.9996583461761475,
      0.997587263584137,
      0.9967732429504395,
      0.9995077848434448,
      0.9980931878089905,
      0.9911261200904846,
      0.9960290789604187,
      0.9984722137451172,
      0.9895219802856445,
      0.9838971495628357,
      0.9974181056022644,
      0.9986000657081604,
      0.9996855854988098,
      0.9998962879180908,
      0.9999638199806213,
      0.9999434947967529,
      0.9999421834945679,
      0.9999697208404541,
      0.9999620914459229,
      0.9999032616615295,
      0.9999651908874512,
      0.9999749064445496,
      0.9999445676803589,
      0.9999383687973022,
      0.9999637007713318,
      0.9999189376831055
    ],
    [
      0.5817168951034546,
      0.6161166429519653,
      0.6133862733840942,
      0.6503304243087769,
      0.6301964521408081,
      0.6404271125793457,
      0.652214527130127,
      0.6470212340354919,
      0.6152189373970032,
      0.6513985395431519,
      0.6728491187095642,
      0.6129448413848877,
      0.5997838377952576,
      0.6427743434906006,
      0.6118609309196472,
      0.5214773416519165,
      0.5361124277114868,
      0.5603604316711426,
      0.5539675951004028,
      0.4840465784072876,
      0.4796621799468994,
      0.4980533719062805,
      0.43322986364364624,
      0.47712773084640503,
      0.5347000956535339,
      0.5046141147613525,
      0.46461281180381775,
      0.515024721622467,
      0.5014943480491638,
      0.48568642139434814,
      0.5029222965240479,
      0.5031747221946716,
      0.461376428604126,
      0.45294955372810364,
      0.44581514596939087,
      0.4419500231742859,
      0.46511706709861755,
      0.4799821376800537,
      0.46840623021125793,
      0.4435373544692993,
      0.4715055823326111,
      0.45144468545913696,
      0.3957492709159851,
      0.38469254970550537,
      0.42216119170188904,
      0.4873921871185303,
      0.5179310441017151,
      0.5483853220939636,
      0.547631025314331,
      0.5177280306816101,
      0.578540563583374,
      0.612712025642395,
      0.5732077956199646,
      0.5837666988372803,
      0.6175697445869446,
      0.6174136400222778,
      0.5867576599121094,
      0.5861711502075195,
      0.58714759349823,
      0.5766884684562683,
      0.5420046448707581,
      0.5091837644577026,
      0.9998928308486938,
      0.999962568283081,
      0.9999523758888245,
      0.9998522996902466,
      0.9998987913131714,
      0.9994101524353027,
      0.9983513355255127,
      0.9902918934822083,
      0.956572413444519,
      0.9705617427825928,
      0.9278298020362854,
      0.9343502521514893,
      0.9215182065963745,
      0.9544575214385986,
      0.9490132331848145,
      0.9851502180099487,
      0.9930852055549622,
      0.9988669753074646,
      0.9995812773704529,
      0.9998378753662109,
      0.9998213648796082,
      0.9998389482498169,
      0.9997643828392029,
      0.999042272567749,
      0.9980288743972778,
      0.992041826248169,
      0.9747930765151978,
      0.9335280060768127,
      0.8996874690055847,
      0.9017351269721985,
      0.8913705348968506,
      0.9140501022338867,
      0.9310418367385864,
      0.9612202048301697,
      0.9474735260009766,
      0.9766825437545776,
      0.9648034572601318,
      0.9871842861175537,
      0.9917286038398743,
      0.9989866018295288,
      0.9996551871299744,
      0.999885082244873,
      0.9997755885124207,
      0.99983149766922,
      0.9994882941246033,
      0.9982370138168335,
      0.999421238899231,
      0.9999216794967651,
      0.9999662041664124,
      0.9999590516090393,
      0.9994713068008423,
      0.9999322295188904,
      0.9999340772628784,
      0.9999617338180542,
      0.9999455809593201,
      0.9998025298118591,
      0.9999164938926697,
      0.9999051690101624,
      0.9999415874481201,
      0.9996734857559204,
      0.9995284080505371,
      0.9998795986175537,
      0.9999492168426514,
      0.9999104142189026,
      0.9998858571052551,
      0.9999440312385559,
      0.9999607801437378,
      0.9999525547027588,
      0.9999654293060303,
      0.9999282360076904,
      0.9999604821205139,
      0.9998726844787598,
      0.9998959302902222,
      0.999891459941864,
      0.9999293684959412,
      0.9998245239257812,
      0.9995994567871094,
      0.9992161393165588,
      0.9971873164176941,
      0.9900943040847778,
      0.9788036942481995,
      0.9920185208320618,
      0.999148964881897,
      0.9996120929718018,
      0.9999256730079651,
      0.999841570854187,
      0.9990873336791992,
      0.9961800575256348,
      0.974149227142334,
      0.940354585647583,
      0.8936634063720703,
      0.8531246185302734,
      0.8980739712715149,
      0.9376006126403809,
      0.9772510528564453,
      0.989050567150116,
      0.9984164834022522,
      0.9986615777015686,
      0.9997405409812927,
      0.9999030828475952,
      0.999955952167511,
      0.9997267127037048,
      0.9996835589408875,
      0.99615877866745,
      0.9770709872245789,
      0.9781004190444946,
      0.9692578911781311,
      0.9912543296813965,
      0.999052882194519,
      0.9995786547660828,
      0.9996945261955261,
      0.999258816242218,
      0.9986510872840881,
      0.9929859638214111,
      0.9850187301635742,
      0.9631636142730713,
      0.9552325010299683,
      0.9538370370864868,
      0.9154317378997803,
      0.9359152317047119,
      0.9802446961402893,
      0.9964483976364136,
      0.9905068278312683,
      0.9971821904182434,
      0.9902687668800354,
      0.9998782873153687,
      0.9998920559883118,
      0.999839723110199,
      0.9999451041221619,
      0.9999067187309265,
      0.9998059868812561,
      0.9999040365219116,
      0.9998946189880371,
      0.9999326467514038,
      0.9999037384986877,
      0.9998252391815186,
      0.9994989037513733,
      0.9965876340866089,
      0.9871771931648254,
      0.9648852348327637,
      0.9451025128364563,
      0.9209997653961182,
      0.8508043885231018,
      0.798224687576294,
      0.8539726138114929,
      0.9278723001480103,
      0.9713658094406128,
      0.9739919900894165,
      0.9936631321907043,
      0.998052179813385,
      0.9996074438095093,
      0.9998358488082886,
      0.9997618198394775,
      0.9997782707214355,
      0.9993950128555298,
      0.9988487362861633,
      0.9984571933746338,
      0.9842878580093384,
      0.9679003357887268,
      0.9343446493148804,
      0.9126790761947632,
      0.932268500328064,
      0.8539525270462036,
      0.883479118347168,
      0.9357514381408691,
      0.8790447115898132,
      0.8011060357093811,
      0.8758225440979004,
      0.9077779650688171,
      0.8198843598365784,
      0.7966986298561096,
      0.892833948135376,
      0.8936859369277954,
      0.8198642730712891,
      0.8408761024475098,
      0.919715404510498,
      0.8896540403366089,
      0.8554702401161194,
      0.9143091440200806,
      0.948602557182312,
      0.9192252159118652,
      0.9117656946182251,
      0.9603884816169739,
      0.9685460329055786,
      0.9483404159545898,
      0.9627659320831299,
      0.9901223182678223,
      0.9960191249847412,
      0.9996716380119324,
      0.9999130964279175,
      0.999966561794281,
      0.9999537467956543,
      0.9998933672904968,
      0.9991543889045715,
      0.9998408555984497,
      0.9998170137405396,
      0.9997660517692566,
      0.9998913407325745,
      0.9999405145645142,
      0.9999135136604309,
      0.9998747706413269,
      0.9999405145645142,
      0.999948263168335,
      0.9998866319656372,
      0.9998962879180908,
      0.9999058842658997,
      0.9999027848243713,
      0.9998760223388672,
      0.9998234510421753,
      0.9992011189460754,
      0.9995605945587158,
      0.9997943043708801,
      0.9991286396980286,
      0.9980725646018982,
      0.9993775486946106,
      0.9996537566184998,
      0.9980864524841309,
      0.9980068206787109,
      0.9994692206382751,
      0.998993456363678,
      0.9946682453155518,
      0.9984321594238281,
      0.9995748996734619,
      0.9979631304740906,
      0.9962436556816101,
      0.9995898008346558,
      0.9994803667068481,
      0.997394323348999,
      0.9989053010940552,
      0.9998087882995605,
      0.9996392726898193,
      0.9991189241409302,
      0.999878466129303,
      0.999930739402771,
      0.9998916387557983,
      0.9999198317527771,
      0.9999478459358215,
      0.9999256134033203,
      0.9999332427978516,
      0.9999374747276306,
      0.999910295009613,
      0.9998810887336731,
      0.9999688863754272,
      0.9999595880508423,
      0.9999395608901978,
      0.9999237060546875,
      0.9998925924301147,
      0.9998946785926819,
      0.9999533295631409,
      0.9999485611915588,
      0.99995356798172,
      0.9999445676803589,
      0.9999460577964783,
      0.9999493360519409,
      0.9999735355377197,
      0.9999697804450989,
      0.9999237656593323,
      0.9999150633811951,
      0.9996867775917053,
      0.9977489113807678,
      0.9971904158592224,
      0.9995682835578918,
      0.9982666969299316,
      0.9920283555984497,
      0.9964376091957092,
      0.9986385107040405,
      0.9906674027442932,
      0.9854812026023865,
      0.9977673888206482,
      0.9987767934799194,
      0.9997231960296631,
      0.999904990196228,
      0.9999661445617676,
      0.9999461770057678,
      0.9999457001686096,
      0.9999713897705078,
      0.9999629855155945,
      0.9999049305915833,
      0.9999656081199646,
      0.9999752044677734,
      0.9999449253082275,
      0.9999389052391052,
      0.9999643564224243,
      0.9999206066131592
    ],
    [
      0.6035926938056946,
      0.633260190486908,
      0.6350603699684143,
      0.6627359390258789,
      0.6439801454544067,
      0.6564733982086182,
      0.6649561524391174,
      0.6575649976730347,
      0.6312218308448792,
      0.663855254650116,
      0.6857884526252747,
      0.6380727291107178,
      0.6231609582901001,
      0.6606602072715759,
      0.6389070749282837,
      0.5650900602340698,
      0.576821506023407,
      0.6077118515968323,
      0.5940817594528198,
      0.5126222968101501,
      0.5090482831001282,
      0.5488252639770508,
      0.4771394729614258,
      0.5001037120819092,
      0.5622649788856506,
      0.5475539565086365,
      0.5019298195838928,
      0.5493801236152649,
      0.5511476993560791,
      0.5289190411567688,
      0.5390722155570984,
      0.5318886041641235,
      0.4702206254005432,
      0.4586103856563568,
      0.47157901525497437,
      0.4627865254878998,
      0.4814237356185913,
      0.4991171956062317,
      0.4941340684890747,
      0.4690592586994171,
      0.5019001960754395,
      0.49329474568367004,
      0.4514574110507965,
      0.42348942160606384,
      0.4630117416381836,
      0.5365883111953735,
      0.5559266805648804,
      0.587134063243866,
      0.5898473858833313,
      0.5565264225006104,
      0.6069902777671814,
      0.6349171996116638,
      0.6021193265914917,
      0.6063840389251709,
      0.6342101693153381,
      0.6414278149604797,
      0.6111354827880859,
      0.6080376505851746,
      0.6074966192245483,
      0.5972166061401367,
      0.5665373802185059,
      0.5320905447006226,
      0.9998956918716431,
      0.9999642968177795,
      0.9999566674232483,
      0.9998732805252075,
      0.9999171495437622,
      0.9994959235191345,
      0.9986612200737,
      0.9924275875091553,
      0.9623139500617981,
      0.972488522529602,
      0.9377139806747437,
      0.9431858062744141,
      0.9286648631095886,
      0.9624070525169373,
      0.9539742469787598,
      0.9873412251472473,
      0.994173526763916,
      0.9990907311439514,
      0.9996516704559326,
      0.9998545050621033,
      0.9998332858085632,
      0.9998573660850525,
      0.9997972249984741,
      0.9992255568504333,
      0.9983804225921631,
      0.9940216541290283,
      0.978799045085907,
      0.9419255256652832,
      0.9069415330886841,
      0.9126592874526978,
      0.8997067213058472,
      0.9212650060653687,
      0.9381087422370911,
      0.968169093132019,
      0.9544723033905029,
      0.9818958044052124,
      0.9733830094337463,
      0.9905673265457153,
      0.994215726852417,
      0.9992689490318298,
      0.9997355341911316,
      0.9999035000801086,
      0.9998166561126709,
      0.9998552203178406,
      0.9995521306991577,
      0.998053789138794,
      0.9994655251502991,
      0.999926745891571,
      0.9999679923057556,
      0.9999585151672363,
      0.9994845390319824,
      0.9999346137046814,
      0.9999380111694336,
      0.9999635815620422,
      0.999945878982544,
      0.999805748462677,
      0.9999182820320129,
      0.9999054074287415,
      0.99994295835495,
      0.9996816515922546,
      0.9995400905609131,
      0.9998840093612671,
      0.9999513626098633,
      0.9999101758003235,
      0.9998970627784729,
      0.9999472498893738,
      0.9999626874923706,
      0.9999529719352722,
      0.999966025352478,
      0.9999271035194397,
      0.9999622702598572,
      0.9998815059661865,
      0.9999072551727295,
      0.9998999834060669,
      0.999934732913971,
      0.9998472929000854,
      0.9996410608291626,
      0.9993616342544556,
      0.9977027773857117,
      0.9917089939117432,
      0.981071949005127,
      0.9936782717704773,
      0.9993323087692261,
      0.9996737241744995,
      0.9999356269836426,
      0.999872624874115,
      0.9993097186088562,
      0.9973210692405701,
      0.9786797761917114,
      0.9441242814064026,
      0.9044459462165833,
      0.8691284656524658,
      0.9097869396209717,
      0.9438356161117554,
      0.9806908965110779,
      0.9909309148788452,
      0.9987640976905823,
      0.9990341067314148,
      0.9997974038124084,
      0.9999219179153442,
      0.9999620914459229,
      0.9997887015342712,
      0.9997437000274658,
      0.9967185854911804,
      0.9801822304725647,
      0.9815200567245483,
      0.9736802577972412,
      0.9928597211837769,
      0.9992468953132629,
      0.9996611475944519,
      0.9997530579566956,
      0.9994286298751831,
      0.9990078806877136,
      0.994491457939148,
      0.9879859685897827,
      0.9677764177322388,
      0.9600270986557007,
      0.956752598285675,
      0.9194996356964111,
      0.9419339895248413,
      0.981262743473053,
      0.9973981976509094,
      0.9932068586349487,
      0.9979054927825928,
      0.9930638670921326,
      0.9998849630355835,
      0.9998956322669983,
      0.9998494982719421,
      0.9999481439590454,
      0.9999146461486816,
      0.9998390078544617,
      0.9999155402183533,
      0.9998987317085266,
      0.9999356865882874,
      0.9999135136604309,
      0.9998425245285034,
      0.9996217489242554,
      0.997471809387207,
      0.9901746511459351,
      0.9687874913215637,
      0.9527137875556946,
      0.9254786968231201,
      0.8606407642364502,
      0.8029850125312805,
      0.861453652381897,
      0.9314718842506409,
      0.9753564596176147,
      0.9775508046150208,
      0.9944000244140625,
      0.9983620047569275,
      0.9996736645698547,
      0.9998564720153809,
      0.9997815489768982,
      0.9997942447662354,
      0.9994636178016663,
      0.999000072479248,
      0.9987296462059021,
      0.9860066175460815,
      0.971192479133606,
      0.9410184621810913,
      0.9202940464019775,
      0.9390095472335815,
      0.8620220422744751,
      0.8898669481277466,
      0.9414520263671875,
      0.8885289430618286,
      0.8092629909515381,
      0.880740761756897,
      0.9094334840774536,
      0.8281005620956421,
      0.8057466149330139,
      0.901080846786499,
      0.9000059366226196,
      0.8284768462181091,
      0.8512521386146545,
      0.9195507764816284,
      0.8975075483322144,
      0.8663734197616577,
      0.9187675714492798,
      0.9537463188171387,
      0.9266482591629028,
      0.9188964366912842,
      0.9622914791107178,
      0.972179114818573,
      0.9543522596359253,
      0.9677208065986633,
      0.9907830953598022,
      0.9968534111976624,
      0.9997326135635376,
      0.9999256730079651,
      0.9999682903289795,
      0.9999541640281677,
      0.9998949766159058,
      0.9991620182991028,
      0.9998442530632019,
      0.9998181462287903,
      0.9997693300247192,
      0.999894380569458,
      0.9999428987503052,
      0.9999154806137085,
      0.9998792409896851,
      0.9999452233314514,
      0.9999542832374573,
      0.9998959898948669,
      0.9999104142189026,
      0.9999247193336487,
      0.9999234080314636,
      0.9998923540115356,
      0.9998617768287659,
      0.9993767738342285,
      0.9996734857559204,
      0.9998353123664856,
      0.9993550777435303,
      0.9983415007591248,
      0.9995182752609253,
      0.9997223615646362,
      0.9984877705574036,
      0.9984422922134399,
      0.9995765686035156,
      0.9992340207099915,
      0.9960122108459473,
      0.9987627863883972,
      0.9996473789215088,
      0.9983201026916504,
      0.9970358610153198,
      0.999662458896637,
      0.9995522499084473,
      0.997806191444397,
      0.9990692734718323,
      0.9998298287391663,
      0.9997096061706543,
      0.999221682548523,
      0.9998911619186401,
      0.9999353885650635,
      0.9999028444290161,
      0.9999293684959412,
      0.9999524354934692,
      0.9999290108680725,
      0.9999377727508545,
      0.9999406337738037,
      0.9999114871025085,
      0.9998820424079895,
      0.9999693632125854,
      0.999961256980896,
      0.9999422430992126,
      0.9999265670776367,
      0.999897301197052,
      0.9998976588249207,
      0.9999549984931946,
      0.9999534487724304,
      0.9999573826789856,
      0.9999485611915588,
      0.9999491572380066,
      0.9999514222145081,
      0.9999741315841675,
      0.9999706149101257,
      0.9999269247055054,
      0.999920129776001,
      0.9997031688690186,
      0.997861385345459,
      0.9972152709960938,
      0.9995941519737244,
      0.9984180927276611,
      0.9927476644515991,
      0.9969011545181274,
      0.9988060593605042,
      0.9918821454048157,
      0.9862703084945679,
      0.9981104135513306,
      0.9989426732063293,
      0.9997570514678955,
      0.9999125003814697,
      0.9999680519104004,
      0.9999480843544006,
      0.9999483823776245,
      0.9999727606773376,
      0.9999637007713318,
      0.9999059438705444,
      0.999966025352478,
      0.9999755024909973,
      0.999944806098938,
      0.9999386668205261,
      0.9999645352363586,
      0.9999208450317383
    ],
    [
      0.6305500268936157,
      0.6577563285827637,
      0.6617940664291382,
      0.6822195053100586,
      0.6639465093612671,
      0.6726943850517273,
      0.6815183758735657,
      0.6765943765640259,
      0.6526251435279846,
      0.6774851083755493,
      0.6973200440406799,
      0.6688944101333618,
      0.6505141854286194,
      0.683531641960144,
      0.6671273708343506,
      0.6167355179786682,
      0.6165821552276611,
      0.6596699357032776,
      0.6580982208251953,
      0.5819839835166931,
      0.6012579202651978,
      0.6239979863166809,
      0.5855538845062256,
      0.570227861404419,
      0.6307829022407532,
      0.6248472332954407,
      0.5795649886131287,
      0.6079419851303101,
      0.6328729391098022,
      0.6052091121673584,
      0.585635781288147,
      0.571696400642395,
      0.5157550573348999,
      0.4862183928489685,
      0.5301231741905212,
      0.5174074769020081,
      0.5391773581504822,
      0.5688542127609253,
      0.5712243318557739,
      0.5279404520988464,
      0.577946662902832,
      0.5821374654769897,
      0.5423253178596497,
      0.5101847052574158,
      0.5387312173843384,
      0.6135751008987427,
      0.60600346326828,
      0.6364772915840149,
      0.646077036857605,
      0.6183537840843201,
      0.6458921432495117,
      0.6604918241500854,
      0.6401418447494507,
      0.6378068923950195,
      0.6553541421890259,
      0.6671264171600342,
      0.6413392424583435,
      0.6328186392784119,
      0.630349338054657,
      0.6228070259094238,
      0.5866010189056396,
      0.5588440895080566,
      0.9998989105224609,
      0.9999656677246094,
      0.9999591708183289,
      0.9998909831047058,
      0.999930202960968,
      0.9995754957199097,
      0.9989547729492188,
      0.9946184158325195,
      0.9689427018165588,
      0.9799385070800781,
      0.9438189268112183,
      0.9559720754623413,
      0.9380488395690918,
      0.969423770904541,
      0.9620393514633179,
      0.9892299175262451,
      0.9952336549758911,
      0.9993025064468384,
      0.99971604347229,
      0.9998686909675598,
      0.999843180179596,
      0.9998741745948792,
      0.9998272657394409,
      0.9993687868118286,
      0.9985590577125549,
      0.9946066737174988,
      0.9816116094589233,
      0.9502591490745544,
      0.9187397360801697,
      0.9217919707298279,
      0.9084018468856812,
      0.9295602440834045,
      0.9459580183029175,
      0.9738975167274475,
      0.961017370223999,
      0.9870421290397644,
      0.9807640910148621,
      0.9942499399185181,
      0.9969266653060913,
      0.9995263814926147,
      0.9998083114624023,
      0.9999210834503174,
      0.9998602271080017,
      0.9998888969421387,
      0.9996496438980103,
      0.9985243082046509,
      0.9995718002319336,
      0.9999369382858276,
      0.9999714493751526,
      0.9999624490737915,
      0.9995056986808777,
      0.9999389052391052,
      0.9999443292617798,
      0.9999662041664124,
      0.9999465942382812,
      0.9998108744621277,
      0.9999210238456726,
      0.9999067783355713,
      0.9999457597732544,
      0.9996933937072754,
      0.9995564222335815,
      0.9998900294303894,
      0.9999547600746155,
      0.9999203085899353,
      0.999910831451416,
      0.999951958656311,
      0.9999653697013855,
      0.9999538660049438,
      0.9999666213989258,
      0.9999256134033203,
      0.9999635815620422,
      0.9998900294303894,
      0.9999186396598816,
      0.9999089241027832,
      0.999940812587738,
      0.9998756647109985,
      0.9997049570083618,
      0.9995692372322083,
      0.9984429478645325,
      0.9934878349304199,
      0.9833441376686096,
      0.9936544895172119,
      0.999451756477356,
      0.9997239112854004,
      0.999944269657135,
      0.9999008774757385,
      0.999543309211731,
      0.998172402381897,
      0.9827937483787537,
      0.9482661485671997,
      0.9135203957557678,
      0.8850789070129395,
      0.9214463829994202,
      0.9509936571121216,
      0.9857608079910278,
      0.9944846630096436,
      0.999143660068512,
      0.9993993639945984,
      0.9998505115509033,
      0.9999398589134216,
      0.9999679327011108,
      0.9998424649238586,
      0.9997954368591309,
      0.9973220229148865,
      0.9832764267921448,
      0.9847380518913269,
      0.9776862859725952,
      0.994613766670227,
      0.9994592070579529,
      0.9997628927230835,
      0.999813437461853,
      0.9995959401130676,
      0.9993267059326172,
      0.9962096214294434,
      0.9911673069000244,
      0.9733253717422485,
      0.964897096157074,
      0.9647165536880493,
      0.9258103370666504,
      0.9466598033905029,
      0.9842343330383301,
      0.9978985786437988,
      0.9940326809883118,
      0.9984350800514221,
      0.9955431222915649,
      0.9998905658721924,
      0.9998989701271057,
      0.9998567700386047,
      0.9999504685401917,
      0.9999204874038696,
      0.9998635649681091,
      0.9999273419380188,
      0.9999016523361206,
      0.9999378323554993,
      0.9999216794967651,
      0.9998571872711182,
      0.999709963798523,
      0.9981968998908997,
      0.9930073022842407,
      0.9746915102005005,
      0.9616190791130066,
      0.9381456971168518,
      0.8722626566886902,
      0.8173936605453491,
      0.8734817504882812,
      0.934203028678894,
      0.9804327487945557,
      0.9799269437789917,
      0.9955171942710876,
      0.9986027479171753,
      0.9997256398200989,
      0.9998686909675598,
      0.9997994303703308,
      0.9998041987419128,
      0.9995189309120178,
      0.9990891218185425,
      0.9988106489181519,
      0.9877687096595764,
      0.9740966558456421,
      0.9456814527511597,
      0.9264215230941772,
      0.9488266706466675,
      0.8675262928009033,
      0.9007866382598877,
      0.9485170245170593,
      0.8956026434898376,
      0.8235344886779785,
      0.8916538953781128,
      0.9165849685668945,
      0.8422995805740356,
      0.8207089900970459,
      0.9049155712127686,
      0.9071207046508789,
      0.8442920446395874,
      0.8638123869895935,
      0.9282841682434082,
      0.9067428708076477,
      0.8800339698791504,
      0.9274353981018066,
      0.9552848935127258,
      0.9343883991241455,
      0.9295563697814941,
      0.9667431712150574,
      0.9760167002677917,
      0.9608823657035828,
      0.9739066362380981,
      0.993971586227417,
      0.9979665279388428,
      0.9998034834861755,
      0.9999396204948425,
      0.9999707937240601,
      0.999954879283905,
      0.999897301197052,
      0.9991673231124878,
      0.9998448491096497,
      0.999815821647644,
      0.9997701644897461,
      0.9998964667320251,
      0.9999443888664246,
      0.9999172687530518,
      0.9998858571052551,
      0.9999499320983887,
      0.9999596476554871,
      0.9999034404754639,
      0.9999150633811951,
      0.9999416470527649,
      0.9999417066574097,
      0.9999095797538757,
      0.9998936653137207,
      0.9995301961898804,
      0.999768078327179,
      0.9998693466186523,
      0.9995412826538086,
      0.9984501004219055,
      0.9996321201324463,
      0.9997802972793579,
      0.9988676905632019,
      0.9988322257995605,
      0.9996986985206604,
      0.9994431734085083,
      0.9971500635147095,
      0.9990458488464355,
      0.9997091889381409,
      0.998651385307312,
      0.9977186918258667,
      0.9997242093086243,
      0.999616801738739,
      0.9981436729431152,
      0.9992168545722961,
      0.9998371005058289,
      0.9997146129608154,
      0.9993166923522949,
      0.9998993873596191,
      0.9999380707740784,
      0.999911904335022,
      0.9999386072158813,
      0.9999542236328125,
      0.9999309182167053,
      0.9999423027038574,
      0.9999437928199768,
      0.9999122023582458,
      0.999883234500885,
      0.9999698996543884,
      0.9999624490737915,
      0.9999439120292664,
      0.9999274015426636,
      0.9998992681503296,
      0.9998971223831177,
      0.9999546408653259,
      0.9999561905860901,
      0.9999594688415527,
      0.999950647354126,
      0.9999504089355469,
      0.9999536275863647,
      0.9999750256538391,
      0.9999721646308899,
      0.9999311566352844,
      0.9999285340309143,
      0.9997442960739136,
      0.9983686804771423,
      0.997766375541687,
      0.9996626973152161,
      0.9986931681632996,
      0.9936354756355286,
      0.9976822733879089,
      0.9990859031677246,
      0.9935327768325806,
      0.9878430366516113,
      0.9985236525535583,
      0.9991543292999268,
      0.9997984766960144,
      0.9999209642410278,
      0.9999700784683228,
      0.9999496936798096,
      0.9999510645866394,
      0.9999741315841675,
      0.9999638795852661,
      0.9999062418937683,
      0.9999662637710571,
      0.9999750852584839,
      0.999944806098938,
      0.9999385476112366,
      0.9999648332595825,
      0.9999218583106995
    ],
    [
      0.6463054418563843,
      0.6714891791343689,
      0.6753253936767578,
      0.6980404853820801,
      0.67826247215271,
      0.6861567497253418,
      0.6970109939575195,
      0.6929382681846619,
      0.6680675745010376,
      0.6913726329803467,
      0.712344765663147,
      0.6817665696144104,
      0.6630728244781494,
      0.6944733262062073,
      0.6829574704170227,
      0.632939338684082,
      0.6366229057312012,
      0.6793027520179749,
      0.671116054058075,
      0.6070160269737244,
      0.6269551515579224,
      0.6472100019454956,
      0.6197326183319092,
      0.6002069115638733,
      0.6540455222129822,
      0.6562443375587463,
      0.6205275654792786,
      0.6354753375053406,
      0.6606893539428711,
      0.6386327743530273,
      0.6061434745788574,
      0.5916130542755127,
      0.5294491052627563,
      0.49323800206184387,
      0.5262218117713928,
      0.5432263612747192,
      0.5681178569793701,
      0.5959659814834595,
      0.6059756278991699,
      0.5709856748580933,
      0.6221046447753906,
      0.62434983253479,
      0.6049153804779053,
      0.5714312195777893,
      0.5946604013442993,
      0.6650874614715576,
      0.6356468796730042,
      0.6680653095245361,
      0.6807673573493958,
      0.6504658460617065,
      0.6673675179481506,
      0.6795565485954285,
      0.6631906032562256,
      0.6559728384017944,
      0.6680943965911865,
      0.6834865808486938,
      0.6563982367515564,
      0.6460902690887451,
      0.6455314755439758,
      0.6363822817802429,
      0.595816433429718,
      0.5693494081497192,
      0.999899685382843,
      0.9999665021896362,
      0.9999597072601318,
      0.9999037384986877,
      0.9999386668205261,
      0.9996249675750732,
      0.9991267323493958,
      0.9958428144454956,
      0.9722309112548828,
      0.9828122854232788,
      0.9527459144592285,
      0.9612845778465271,
      0.9440312385559082,
      0.971736490726471,
      0.9677567481994629,
      0.990493893623352,
      0.995881199836731,
      0.9993922114372253,
      0.9997413158416748,
      0.9998747706413269,
      0.9998486042022705,
      0.9998832941055298,
      0.9998440146446228,
      0.9994696378707886,
      0.9988940358161926,
      0.9960505962371826,
      0.9835537075996399,
      0.9542098641395569,
      0.9247838258743286,
      0.9270082116127014,
      0.9144331216812134,
      0.9361452460289001,
      0.9518920183181763,
      0.9764077663421631,
      0.9661852121353149,
      0.9897472262382507,
      0.9848309755325317,
      0.9958727359771729,
      0.9979923963546753,
      0.9996354579925537,
      0.9998416304588318,
      0.9999300241470337,
      0.9998841881752014,
      0.9999076724052429,
      0.9997135400772095,
      0.9987900257110596,
      0.9996290802955627,
      0.9999421238899231,
      0.9999732971191406,
      0.9999635815620422,
      0.999514102935791,
      0.9999406337738037,
      0.9999473094940186,
      0.9999674558639526,
      0.9999467134475708,
      0.9998131990432739,
      0.9999220967292786,
      0.9999068379402161,
      0.9999468922615051,
      0.9996982216835022,
      0.999561607837677,
      0.9998925924301147,
      0.9999561905860901,
      0.9999195337295532,
      0.9999175667762756,
      0.9999538660049438,
      0.9999664425849915,
      0.9999538660049438,
      0.9999666810035706,
      0.9999244809150696,
      0.9999639987945557,
      0.9998937845230103,
      0.9999240040779114,
      0.9999129772186279,
      0.9999436140060425,
      0.9998906850814819,
      0.9997406601905823,
      0.9996780157089233,
      0.9989041686058044,
      0.9951056241989136,
      0.9865535497665405,
      0.995224118232727,
      0.9995520710945129,
      0.9997509121894836,
      0.9999480843544006,
      0.9999130368232727,
      0.9996438026428223,
      0.9986238479614258,
      0.9856146574020386,
      0.953763484954834,
      0.9191687703132629,
      0.89286208152771,
      0.9263401031494141,
      0.9546066522598267,
      0.987138569355011,
      0.9954657554626465,
      0.9992876052856445,
      0.9995290637016296,
      0.9998700022697449,
      0.999946117401123,
      0.9999701380729675,
      0.9998655319213867,
      0.9998235702514648,
      0.9977817535400391,
      0.9850403666496277,
      0.9864562153816223,
      0.9796367883682251,
      0.9952688813209534,
      0.9995346069335938,
      0.9998041987419128,
      0.9998349547386169,
      0.9996539950370789,
      0.9994310140609741,
      0.9968294501304626,
      0.9924245476722717,
      0.9754559397697449,
      0.9668686389923096,
      0.966988205909729,
      0.9320210218429565,
      0.951793909072876,
      0.985882043838501,
      0.9982684254646301,
      0.9953568577766418,
      0.9988075494766235,
      0.9968098402023315,
      0.9998926520347595,
      0.9999005198478699,
      0.9998604655265808,
      0.9999514818191528,
      0.9999245405197144,
      0.9998781085014343,
      0.9999323487281799,
      0.9999027252197266,
      0.9999385476112366,
      0.999925971031189,
      0.9998657703399658,
      0.9997674822807312,
      0.9986051917076111,
      0.994507372379303,
      0.9793145656585693,
      0.9682058095932007,
      0.9456748962402344,
      0.8821491003036499,
      0.8278468251228333,
      0.8823369741439819,
      0.9407674074172974,
      0.9810888767242432,
      0.9823099374771118,
      0.9961170554161072,
      0.9986121654510498,
      0.9997631907463074,
      0.9998798966407776,
      0.9998149275779724,
      0.9998161196708679,
      0.9995777010917664,
      0.9991856813430786,
      0.9989482760429382,
      0.9890018701553345,
      0.9776270985603333,
      0.9497904181480408,
      0.9316338300704956,
      0.9536378979682922,
      0.8746857643127441,
      0.9059034585952759,
      0.9493774175643921,
      0.9019457697868347,
      0.8310959935188293,
      0.8963929414749146,
      0.9197502136230469,
      0.8502826690673828,
      0.8302423357963562,
      0.9092808365821838,
      0.9107824563980103,
      0.8521808385848999,
      0.8715804815292358,
      0.9292018413543701,
      0.9118102788925171,
      0.8880449533462524,
      0.9307604432106018,
      0.9579050540924072,
      0.9385457634925842,
      0.9348005652427673,
      0.9680063128471375,
      0.9777668118476868,
      0.9642724990844727,
      0.976406455039978,
      0.9942699074745178,
      0.9983316659927368,
      0.9998310208320618,
      0.9999462962150574,
      0.9999716877937317,
      0.9999551177024841,
      0.9998982548713684,
      0.9991669058799744,
      0.999845027923584,
      0.9998145699501038,
      0.9997703433036804,
      0.9998973608016968,
      0.9999449849128723,
      0.9999176263809204,
      0.9998883008956909,
      0.9999516010284424,
      0.9999616742134094,
      0.9999069571495056,
      0.9999186396598816,
      0.9999483227729797,
      0.9999488592147827,
      0.9999155402183533,
      0.9999075531959534,
      0.9996272921562195,
      0.9998070597648621,
      0.9998835921287537,
      0.9996187686920166,
      0.9985607862472534,
      0.9996722936630249,
      0.9997968077659607,
      0.9989311099052429,
      0.9985177516937256,
      0.9997063875198364,
      0.9995083212852478,
      0.9974852204322815,
      0.9991351962089539,
      0.9997313618659973,
      0.9987922310829163,
      0.9980236291885376,
      0.9997548460960388,
      0.999640166759491,
      0.998290479183197,
      0.9993070363998413,
      0.9998456835746765,
      0.9997343420982361,
      0.9993948936462402,
      0.9999067187309265,
      0.999940037727356,
      0.9999179840087891,
      0.9999450445175171,
      0.9999529123306274,
      0.9999322295188904,
      0.999946117401123,
      0.9999455809593201,
      0.9999122023582458,
      0.999883770942688,
      0.9999699592590332,
      0.9999632835388184,
      0.999945342540741,
      0.999927282333374,
      0.9999016523361206,
      0.9998977780342102,
      0.9999552369117737,
      0.9999587535858154,
      0.9999617338180542,
      0.9999526739120483,
      0.9999514222145081,
      0.9999547004699707,
      0.9999753832817078,
      0.9999722242355347,
      0.9999332427978516,
      0.9999362230300903,
      0.9997884631156921,
      0.9988440275192261,
      0.9985605478286743,
      0.9997504949569702,
      0.9989903569221497,
      0.9947900176048279,
      0.9984430074691772,
      0.999313473701477,
      0.9944640398025513,
      0.9897215962409973,
      0.9987992644309998,
      0.9993074536323547,
      0.999832034111023,
      0.9999279379844666,
      0.9999714493751526,
      0.9999502897262573,
      0.9999526143074036,
      0.9999750256538391,
      0.9999638199806213,
      0.9999064803123474,
      0.9999662041664124,
      0.999975323677063,
      0.9999448657035828,
      0.9999386072158813,
      0.9999649524688721,
      0.9999224543571472
    ],
    [
      0.6651188731193542,
      0.6896122694015503,
      0.6987830400466919,
      0.7180218696594238,
      0.697709321975708,
      0.7047257423400879,
      0.7165054678916931,
      0.7129101753234863,
      0.6895332932472229,
      0.7102383971214294,
      0.7302213907241821,
      0.7031816244125366,
      0.6844747066497803,
      0.7097147703170776,
      0.7011234760284424,
      0.6577238440513611,
      0.6570982336997986,
      0.6940681338310242,
      0.6903870105743408,
      0.6407402753829956,
      0.65971440076828,
      0.6819611191749573,
      0.6560312509536743,
      0.6391460299491882,
      0.6840418577194214,
      0.687854528427124,
      0.6532292366027832,
      0.665679931640625,
      0.6881291270256042,
      0.6619333028793335,
      0.6288275718688965,
      0.5977203845977783,
      0.5544570088386536,
      0.5252706408500671,
      0.5551083087921143,
      0.5825273990631104,
      0.6124793291091919,
      0.6399378776550293,
      0.6427701115608215,
      0.6120187640190125,
      0.6579099893569946,
      0.6570630073547363,
      0.6494496464729309,
      0.6153450608253479,
      0.6259744763374329,
      0.6964389085769653,
      0.6524496078491211,
      0.6866830587387085,
      0.7046325206756592,
      0.6740614175796509,
      0.6834033131599426,
      0.6965879201889038,
      0.685709536075592,
      0.6749894022941589,
      0.6830467581748962,
      0.6992424726486206,
      0.6761116981506348,
      0.6659804582595825,
      0.6671790480613708,
      0.6552531123161316,
      0.6131598949432373,
      0.6003077030181885,
      0.9999020099639893,
      0.9999669790267944,
      0.9999614357948303,
      0.9999130964279175,
      0.9999454617500305,
      0.999671459197998,
      0.9992508292198181,
      0.9966168403625488,
      0.9751769304275513,
      0.9842045307159424,
      0.9538328647613525,
      0.9615090489387512,
      0.9473316073417664,
      0.9733902215957642,
      0.9681784510612488,
      0.9911819100379944,
      0.9962499737739563,
      0.9994736909866333,
      0.9997679591178894,
      0.9998806118965149,
      0.9998500943183899,
      0.9998884201049805,
      0.9998549222946167,
      0.9995302557945251,
      0.9990233182907104,
      0.9947708249092102,
      0.9840190410614014,
      0.9577800631523132,
      0.9310535192489624,
      0.9339869022369385,
      0.9212741851806641,
      0.9425803422927856,
      0.9566086530685425,
      0.9790470600128174,
      0.971447229385376,
      0.9924537539482117,
      0.9910441637039185,
      0.9972134232521057,
      0.9986515045166016,
      0.9997130632400513,
      0.9998680353164673,
      0.99993896484375,
      0.9999074935913086,
      0.9999290704727173,
      0.9997885823249817,
      0.9991863369941711,
      0.999714732170105,
      0.9999513030052185,
      0.9999757409095764,
      0.9999650716781616,
      0.9995223879814148,
      0.9999427795410156,
      0.9999518990516663,
      0.9999693036079407,
      0.9999468326568604,
      0.999813437461853,
      0.9999228119850159,
      0.9999066591262817,
      0.9999482035636902,
      0.9997034072875977,
      0.9995701313018799,
      0.9998958706855774,
      0.9999585151672363,
      0.9999245405197144,
      0.9999282360076904,
      0.999957263469696,
      0.9999680519104004,
      0.9999539256095886,
      0.9999667406082153,
      0.9999233484268188,
      0.9999645948410034,
      0.999896228313446,
      0.999929666519165,
      0.9999164938926697,
      0.9999462366104126,
      0.9999050498008728,
      0.9997745156288147,
      0.9997606873512268,
      0.9993081092834473,
      0.9964933395385742,
      0.9893343448638916,
      0.9957793951034546,
      0.9996198415756226,
      0.9997786283493042,
      0.9999521374702454,
      0.9999240040779114,
      0.9997231364250183,
      0.9990110993385315,
      0.9882702231407166,
      0.9585072994232178,
      0.9259124994277954,
      0.9031519889831543,
      0.9328383207321167,
      0.9598277807235718,
      0.9887915849685669,
      0.9965524077415466,
      0.9994450211524963,
      0.9996512532234192,
      0.9998905658721924,
      0.9999533295631409,
      0.9999731779098511,
      0.9998927712440491,
      0.9998568892478943,
      0.9983554482460022,
      0.9872937202453613,
      0.9883980751037598,
      0.9819057583808899,
      0.9959173202514648,
      0.9996205568313599,
      0.9998497366905212,
      0.9998604655265808,
      0.9997175931930542,
      0.9995357990264893,
      0.9971107840538025,
      0.9921311736106873,
      0.9775000810623169,
      0.9692803025245667,
      0.9698823094367981,
      0.9360620975494385,
      0.955613374710083,
      0.9875155091285706,
      0.9985284805297852,
      0.9962120056152344,
      0.9990642070770264,
      0.9973849654197693,
      0.999893069267273,
      0.9999005794525146,
      0.999863862991333,
      0.9999526143074036,
      0.9999279975891113,
      0.999890923500061,
      0.9999369382858276,
      0.9999038577079773,
      0.9999402761459351,
      0.9999324679374695,
      0.999873697757721,
      0.9998008012771606,
      0.9988550543785095,
      0.9953711032867432,
      0.9790716767311096,
      0.9672796130180359,
      0.9475480318069458,
      0.8896867632865906,
      0.8372201919555664,
      0.8880393505096436,
      0.9462187886238098,
      0.983259916305542,
      0.9842368960380554,
      0.9966573119163513,
      0.998738706111908,
      0.9997847080230713,
      0.9998853802680969,
      0.9998217225074768,
      0.999817430973053,
      0.9995942115783691,
      0.9992048144340515,
      0.9989550709724426,
      0.9893627762794495,
      0.9777693748474121,
      0.9530743360519409,
      0.931588888168335,
      0.9582114219665527,
      0.8827629685401917,
      0.9120577573776245,
      0.9535415768623352,
      0.908420741558075,
      0.8420932292938232,
      0.9033132195472717,
      0.9269896745681763,
      0.8599750399589539,
      0.8426900506019592,
      0.9166796803474426,
      0.9159099459648132,
      0.8624979257583618,
      0.8810152411460876,
      0.9363772869110107,
      0.9181870222091675,
      0.8975129723548889,
      0.9365434646606445,
      0.9614530801773071,
      0.9451321363449097,
      0.9406306743621826,
      0.9708681106567383,
      0.9798469543457031,
      0.9676365256309509,
      0.9796973466873169,
      0.9950286746025085,
      0.9987788200378418,
      0.9998706579208374,
      0.9999527931213379,
      0.9999732375144958,
      0.999955415725708,
      0.9998993873596191,
      0.9991682767868042,
      0.9998455047607422,
      0.9998132586479187,
      0.9997705817222595,
      0.9998984336853027,
      0.9999452233314514,
      0.9999180436134338,
      0.9998908638954163,
      0.99995356798172,
      0.9999639391899109,
      0.9999103546142578,
      0.9999231696128845,
      0.9999561309814453,
      0.9999573230743408,
      0.9999232888221741,
      0.9999238848686218,
      0.9997299909591675,
      0.9998491406440735,
      0.9999019503593445,
      0.999707818031311,
      0.998767077922821,
      0.9997302293777466,
      0.9998283386230469,
      0.9991200566291809,
      0.9987456202507019,
      0.9997556209564209,
      0.9996064901351929,
      0.9979981184005737,
      0.9992713928222656,
      0.9997644424438477,
      0.9989755153656006,
      0.9983767867088318,
      0.9997894167900085,
      0.9996821880340576,
      0.9985238313674927,
      0.9993956685066223,
      0.9998593926429749,
      0.999767541885376,
      0.9995091557502747,
      0.9999162554740906,
      0.9999433755874634,
      0.9999260902404785,
      0.9999513626098633,
      0.9999542832374573,
      0.9999332427978516,
      0.9999486804008484,
      0.999947190284729,
      0.9999122023582458,
      0.9998839497566223,
      0.9999702572822571,
      0.9999640583992004,
      0.9999446868896484,
      0.9999270439147949,
      0.9999015927314758,
      0.9998977184295654,
      0.9999558329582214,
      0.9999608397483826,
      0.9999632835388184,
      0.999954342842102,
      0.9999526143074036,
      0.9999560117721558,
      0.999975860118866,
      0.9999730587005615,
      0.9999356865882874,
      0.9999409317970276,
      0.999806821346283,
      0.9990102052688599,
      0.9988150596618652,
      0.999788224697113,
      0.9991562366485596,
      0.995410144329071,
      0.9988193511962891,
      0.9994444847106934,
      0.9952501058578491,
      0.9904446601867676,
      0.9990115165710449,
      0.9994149804115295,
      0.9998527765274048,
      0.9999326467514038,
      0.9999725222587585,
      0.9999507069587708,
      0.9999538660049438,
      0.9999755024909973,
      0.9999638199806213,
      0.9999065399169922,
      0.9999664425849915,
      0.9999753832817078,
      0.999944806098938,
      0.9999386668205261,
      0.9999653100967407,
      0.9999234080314636
    ],
    [
      0.6854785084724426,
      0.7110575437545776,
      0.731579065322876,
      0.7401111125946045,
      0.7199803590774536,
      0.7266629934310913,
      0.7386607527732849,
      0.7322070598602295,
      0.708900511264801,
      0.7271884083747864,
      0.7455810308456421,
      0.7184592485427856,
      0.6985985636711121,
      0.7205044031143188,
      0.7136037945747375,
      0.676454484462738,
      0.6686795353889465,
      0.703480064868927,
      0.7063169479370117,
      0.6623849868774414,
      0.6833611130714417,
      0.7111616134643555,
      0.6829349994659424,
      0.6637201309204102,
      0.7061907649040222,
      0.7113972306251526,
      0.6753555536270142,
      0.6965262293815613,
      0.7133737206459045,
      0.678572416305542,
      0.6508451104164124,
      0.6103086471557617,
      0.5895760655403137,
      0.5824223756790161,
      0.6005655527114868,
      0.6373116374015808,
      0.660473108291626,
      0.6930551528930664,
      0.6805482506752014,
      0.6541866064071655,
      0.6896490454673767,
      0.6952801942825317,
      0.6838932633399963,
      0.6522347927093506,
      0.6565300226211548,
      0.7232025265693665,
      0.6665694713592529,
      0.699364185333252,
      0.7238806486129761,
      0.6926961541175842,
      0.6967476606369019,
      0.7103270292282104,
      0.702775239944458,
      0.689460277557373,
      0.6984591484069824,
      0.7143928408622742,
      0.6905004382133484,
      0.683124303817749,
      0.6864194869995117,
      0.6763219237327576,
      0.63022780418396,
      0.6259856224060059,
      0.9999025464057922,
      0.9999679327011108,
      0.9999637603759766,
      0.9999238848686218,
      0.999952495098114,
      0.9997144937515259,
      0.9993564486503601,
      0.9972174763679504,
      0.9775362610816956,
      0.9863674640655518,
      0.9541604518890381,
      0.9645678997039795,
      0.9508472681045532,
      0.9753378033638,
      0.9730502367019653,
      0.9920197129249573,
      0.9966877698898315,
      0.9995616674423218,
      0.9997966289520264,
      0.9998874068260193,
      0.9998528361320496,
      0.9998955130577087,
      0.9998680949211121,
      0.9995944499969482,
      0.9991928339004517,
      0.9953909516334534,
      0.986346423625946,
      0.9610873460769653,
      0.9383416175842285,
      0.9403406381607056,
      0.9271573424339294,
      0.9494930505752563,
      0.9605169296264648,
      0.9814887046813965,
      0.9764745235443115,
      0.9947893619537354,
      0.994356632232666,
      0.9982410073280334,
      0.9990589022636414,
      0.9997652769088745,
      0.999884843826294,
      0.9999441504478455,
      0.9999209046363831,
      0.9999398589134216,
      0.9998273849487305,
      0.9993022680282593,
      0.9997522234916687,
      0.9999551773071289,
      0.9999770522117615,
      0.9999644756317139,
      0.9995312690734863,
      0.9999442100524902,
      0.999954342842102,
      0.9999700784683228,
      0.9999459385871887,
      0.9998131990432739,
      0.99992835521698,
      0.9999063611030579,
      0.9999490976333618,
      0.9997087121009827,
      0.9995748400688171,
      0.999897837638855,
      0.9999597072601318,
      0.9999300241470337,
      0.9999339580535889,
      0.9999589323997498,
      0.9999686479568481,
      0.9999535083770752,
      0.9999665021896362,
      0.9999221563339233,
      0.999964714050293,
      0.999897837638855,
      0.9999334812164307,
      0.9999186396598816,
      0.9999477863311768,
      0.999914288520813,
      0.9997934699058533,
      0.9998038411140442,
      0.999496340751648,
      0.9974418878555298,
      0.9916110634803772,
      0.9968722462654114,
      0.999690592288971,
      0.9998083710670471,
      0.9999547004699707,
      0.9999315738677979,
      0.9997755289077759,
      0.999276340007782,
      0.9903134107589722,
      0.9634827375411987,
      0.9323983788490295,
      0.9122117757797241,
      0.9382960796356201,
      0.9636474251747131,
      0.9901319742202759,
      0.9973864555358887,
      0.99958336353302,
      0.9997379183769226,
      0.9999059438705444,
      0.9999583959579468,
      0.9999751448631287,
      0.9999107122421265,
      0.9998785853385925,
      0.9986575245857239,
      0.9887937903404236,
      0.9897283315658569,
      0.984113872051239,
      0.9963836073875427,
      0.9996973872184753,
      0.9998794794082642,
      0.9998779296875,
      0.9997602105140686,
      0.9996078014373779,
      0.9974167943000793,
      0.9929831027984619,
      0.9795610308647156,
      0.9721362590789795,
      0.9729191064834595,
      0.9410650134086609,
      0.9593466520309448,
      0.9889253377914429,
      0.9988030195236206,
      0.9970532059669495,
      0.9992988705635071,
      0.9979400038719177,
      0.9998949766159058,
      0.9999018311500549,
      0.9998683333396912,
      0.9999539256095886,
      0.9999323487281799,
      0.9999039769172668,
      0.9999419450759888,
      0.9999055862426758,
      0.9999419450759888,
      0.9999373555183411,
      0.9998819231987,
      0.9998355507850647,
      0.9991448521614075,
      0.9962276816368103,
      0.9813529849052429,
      0.9693673849105835,
      0.9515561461448669,
      0.8975635766983032,
      0.8482310771942139,
      0.8959932327270508,
      0.949560284614563,
      0.9851663708686829,
      0.9860073328018188,
      0.9971991181373596,
      0.9989055395126343,
      0.9998228549957275,
      0.9998970627784729,
      0.9998346567153931,
      0.9998272061347961,
      0.9996421933174133,
      0.9992896914482117,
      0.9990583658218384,
      0.9907330870628357,
      0.9806511402130127,
      0.9577983617782593,
      0.9360335469245911,
      0.9595122933387756,
      0.8893396854400635,
      0.9155954122543335,
      0.9568582773208618,
      0.9138058423995972,
      0.8522028923034668,
      0.909381091594696,
      0.9297045469284058,
      0.868407666683197,
      0.8541853427886963,
      0.9220173358917236,
      0.9210929870605469,
      0.8715084791183472,
      0.8896774053573608,
      0.9421998262405396,
      0.9254316091537476,
      0.9061999320983887,
      0.9423608779907227,
      0.9649418592453003,
      0.9513837099075317,
      0.9458455443382263,
      0.9707580804824829,
      0.9815118908882141,
      0.9702378511428833,
      0.9807096719741821,
      0.9953387379646301,
      0.9990513920783997,
      0.999893069267273,
      0.9999577403068542,
      0.9999743103981018,
      0.9999560713768005,
      0.9999009966850281,
      0.9991708397865295,
      0.9998461604118347,
      0.9998130798339844,
      0.9997714161872864,
      0.9998995065689087,
      0.9999457001686096,
      0.9999187588691711,
      0.9998936057090759,
      0.9999552369117737,
      0.9999659061431885,
      0.9999145269393921,
      0.9999271631240845,
      0.9999616742134094,
      0.9999630451202393,
      0.9999275803565979,
      0.9999359250068665,
      0.9997972846031189,
      0.9998800158500671,
      0.99991774559021,
      0.9997779726982117,
      0.9992812871932983,
      0.9997875094413757,
      0.9998558759689331,
      0.9993371367454529,
      0.9989737868309021,
      0.99980229139328,
      0.9996840357780457,
      0.9984242916107178,
      0.9993882179260254,
      0.9997937679290771,
      0.9992117881774902,
      0.9986768364906311,
      0.9998212456703186,
      0.9997215270996094,
      0.9987483024597168,
      0.9994813799858093,
      0.9998764991760254,
      0.9997988939285278,
      0.999607503414154,
      0.9999254941940308,
      0.9999463558197021,
      0.9999343156814575,
      0.9999570250511169,
      0.9999551773071289,
      0.9999340176582336,
      0.9999510645866394,
      0.9999487400054932,
      0.9999118447303772,
      0.9998841285705566,
      0.9999703168869019,
      0.9999645948410034,
      0.9999452829360962,
      0.9999270439147949,
      0.9999024868011475,
      0.9998978972434998,
      0.999956488609314,
      0.999963104724884,
      0.9999650716781616,
      0.9999549388885498,
      0.9999533891677856,
      0.9999567866325378,
      0.9999760389328003,
      0.9999731779098511,
      0.9999369382858276,
      0.9999452233314514,
      0.999828577041626,
      0.9992221593856812,
      0.9990636706352234,
      0.9998229742050171,
      0.9993036985397339,
      0.9956165552139282,
      0.9990972280502319,
      0.9995545148849487,
      0.9960264563560486,
      0.9917919635772705,
      0.9991969466209412,
      0.9995057582855225,
      0.9998704195022583,
      0.999936580657959,
      0.9999733567237854,
      0.9999510049819946,
      0.9999545812606812,
      0.9999759197235107,
      0.9999637007713318,
      0.9999068379402161,
      0.999966561794281,
      0.9999756217002869,
      0.999944806098938,
      0.9999387264251709,
      0.9999653100967407,
      0.9999234676361084
    ],
    [
      0.7023992538452148,
      0.7304209470748901,
      0.7587307095527649,
      0.7599471807479858,
      0.7403746843338013,
      0.7481269836425781,
      0.7584214806556702,
      0.7503799796104431,
      0.7264519333839417,
      0.746105432510376,
      0.7631640434265137,
      0.7367048263549805,
      0.7142404317855835,
      0.7356019616127014,
      0.7338195443153381,
      0.694383442401886,
      0.68024742603302,
      0.7195970416069031,
      0.7316488027572632,
      0.686173141002655,
      0.7045136094093323,
      0.7372247576713562,
      0.7101525068283081,
      0.6848556399345398,
      0.726912260055542,
      0.7346265912055969,
      0.6962772607803345,
      0.7232515811920166,
      0.739921510219574,
      0.6979972124099731,
      0.6755521297454834,
      0.6437108516693115,
      0.6478431820869446,
      0.6669842600822449,
      0.6773824691772461,
      0.6880925297737122,
      0.6972923874855042,
      0.7335765361785889,
      0.713679313659668,
      0.6835792064666748,
      0.7149596214294434,
      0.7276386022567749,
      0.711890459060669,
      0.6730637550354004,
      0.683129072189331,
      0.7434521317481995,
      0.6769787073135376,
      0.7099160552024841,
      0.7310789227485657,
      0.7003282904624939,
      0.7065036296844482,
      0.7202352285385132,
      0.7136759757995605,
      0.6977329850196838,
      0.7098860144615173,
      0.7255443930625916,
      0.7002815008163452,
      0.6933691501617432,
      0.7006252408027649,
      0.6911167502403259,
      0.6430476903915405,
      0.6459920406341553,
      0.9999046325683594,
      0.9999685883522034,
      0.999965488910675,
      0.9999318718910217,
      0.9999579787254333,
      0.9997608661651611,
      0.9994304180145264,
      0.9975619316101074,
      0.9791842699050903,
      0.9875892996788025,
      0.9556714296340942,
      0.963961660861969,
      0.9525246620178223,
      0.977874755859375,
      0.974829375743866,
      0.9925975799560547,
      0.997006893157959,
      0.9996200203895569,
      0.9998181462287903,
      0.9998934268951416,
      0.9998556971549988,
      0.9999011158943176,
      0.9998787641525269,
      0.9996406435966492,
      0.9993026256561279,
      0.9957866072654724,
      0.9869104027748108,
      0.9632284045219421,
      0.9416526556015015,
      0.9449266195297241,
      0.9320206046104431,
      0.9539090991020203,
      0.9639850854873657,
      0.983413577079773,
      0.9796069860458374,
      0.9965716004371643,
      0.9963701367378235,
      0.9989047646522522,
      0.9993482232093811,
      0.9998070597648621,
      0.9998996257781982,
      0.9999489784240723,
      0.9999330639839172,
      0.9999496340751648,
      0.999859631061554,
      0.9994338154792786,
      0.9997872114181519,
      0.9999580979347229,
      0.9999784231185913,
      0.999965250492096,
      0.9995407462120056,
      0.9999455809593201,
      0.9999564290046692,
      0.9999708533287048,
      0.999945878982544,
      0.9998133182525635,
      0.9999287724494934,
      0.9999063611030579,
      0.9999499917030334,
      0.9997132420539856,
      0.9995821118354797,
      0.9999000430107117,
      0.9999607801437378,
      0.9999315142631531,
      0.9999374747276306,
      0.9999602437019348,
      0.9999694228172302,
      0.9999533295631409,
      0.9999664425849915,
      0.9999208450317383,
      0.999964714050293,
      0.9998987913131714,
      0.999936580657959,
      0.999920129776001,
      0.9999490976333618,
      0.9999220967292786,
      0.9998090863227844,
      0.9998392462730408,
      0.999628484249115,
      0.9982143044471741,
      0.9935284852981567,
      0.9974528551101685,
      0.99974524974823,
      0.9998319149017334,
      0.9999570250511169,
      0.9999385476112366,
      0.99982088804245,
      0.999508798122406,
      0.9929267764091492,
      0.9708935618400574,
      0.9379971027374268,
      0.9192631840705872,
      0.9445043802261353,
      0.9667713642120361,
      0.9911630153656006,
      0.9978101849555969,
      0.9996703267097473,
      0.999793291091919,
      0.9999171495437622,
      0.9999619126319885,
      0.9999765157699585,
      0.9999229311943054,
      0.9998926520347595,
      0.9988601207733154,
      0.9897470474243164,
      0.9905967116355896,
      0.9857587218284607,
      0.9967337250709534,
      0.999755859375,
      0.9998989105224609,
      0.9998903870582581,
      0.9997926354408264,
      0.9996662139892578,
      0.9977337718009949,
      0.9937395453453064,
      0.9813690781593323,
      0.9736733436584473,
      0.9752029180526733,
      0.9446500539779663,
      0.9620407223701477,
      0.9898649454116821,
      0.9989432096481323,
      0.9975289702415466,
      0.9994240403175354,
      0.9982452392578125,
      0.9998963475227356,
      0.9999030232429504,
      0.9998717308044434,
      0.999954879283905,
      0.9999351501464844,
      0.9999119639396667,
      0.9999452829360962,
      0.9999065399169922,
      0.9999428391456604,
      0.9999393224716187,
      0.999888002872467,
      0.9998566508293152,
      0.9993123412132263,
      0.9967069029808044,
      0.9825893640518188,
      0.9701641798019409,
      0.9537382125854492,
      0.9015611410140991,
      0.8553829193115234,
      0.9021363854408264,
      0.9524478912353516,
      0.986711323261261,
      0.9872462749481201,
      0.9975917339324951,
      0.9990358352661133,
      0.9998451471328735,
      0.9999005198478699,
      0.9998416304588318,
      0.9998301863670349,
      0.9996557831764221,
      0.999313473701477,
      0.9990783333778381,
      0.9912882447242737,
      0.9821391701698303,
      0.9614251852035522,
      0.9382232427597046,
      0.9619154930114746,
      0.8950262069702148,
      0.9205859899520874,
      0.960057258605957,
      0.9184137582778931,
      0.8610641956329346,
      0.9156262278556824,
      0.9335594177246094,
      0.8757027983665466,
      0.8647510409355164,
      0.9276726245880127,
      0.9257005453109741,
      0.8793051242828369,
      0.8976897597312927,
      0.9468580484390259,
      0.9303432703018188,
      0.9142857789993286,
      0.9461532235145569,
      0.9677417874336243,
      0.956510066986084,
      0.9515691995620728,
      0.9728164672851562,
      0.9826433062553406,
      0.9723182916641235,
      0.9820061922073364,
      0.9955645799636841,
      0.9991382956504822,
      0.999905526638031,
      0.9999608993530273,
      0.9999751448631287,
      0.9999564290046692,
      0.9999018907546997,
      0.9991769790649414,
      0.9998475313186646,
      0.9998137354850769,
      0.9997735023498535,
      0.9999011754989624,
      0.9999464154243469,
      0.9999196529388428,
      0.9998958110809326,
      0.9999566078186035,
      0.9999672770500183,
      0.9999164342880249,
      0.9999302625656128,
      0.9999655485153198,
      0.9999672770500183,
      0.9999326467514038,
      0.9999440312385559,
      0.9998387694358826,
      0.9999012351036072,
      0.9999286532402039,
      0.9998217821121216,
      0.9994096755981445,
      0.9998234510421753,
      0.9998762011528015,
      0.9994904398918152,
      0.9991158246994019,
      0.9998247623443604,
      0.9997341632843018,
      0.9986850023269653,
      0.9994718432426453,
      0.9998177289962769,
      0.999346137046814,
      0.9988752603530884,
      0.9998427629470825,
      0.9997535943984985,
      0.9989169836044312,
      0.9995381236076355,
      0.9998868703842163,
      0.9998243451118469,
      0.9996809959411621,
      0.9999336004257202,
      0.99994957447052,
      0.9999417662620544,
      0.9999622106552124,
      0.9999558925628662,
      0.9999349117279053,
      0.9999536275863647,
      0.9999498128890991,
      0.9999117851257324,
      0.9998840689659119,
      0.9999704957008362,
      0.9999650716781616,
      0.9999462366104126,
      0.9999294877052307,
      0.9999055862426758,
      0.9998990297317505,
      0.9999570250511169,
      0.999964714050293,
      0.9999659657478333,
      0.9999563694000244,
      0.999954104423523,
      0.9999575018882751,
      0.9999764561653137,
      0.9999735355377197,
      0.9999381899833679,
      0.9999489188194275,
      0.999846339225769,
      0.9993945956230164,
      0.9992691874504089,
      0.9998512864112854,
      0.9994176626205444,
      0.9962020516395569,
      0.999315083026886,
      0.999646008014679,
      0.9964630603790283,
      0.9930572509765625,
      0.9993833899497986,
      0.9995896816253662,
      0.9998867511749268,
      0.9999404549598694,
      0.999974250793457,
      0.9999513626098633,
      0.9999553561210632,
      0.9999763369560242,
      0.999963641166687,
      0.9999071955680847,
      0.999966561794281,
      0.9999756813049316,
      0.9999448657035828,
      0.99993896484375,
      0.9999657273292542,
      0.9999245405197144
    ],
    [
      0.7272524833679199,
      0.7605509757995605,
      0.8034839034080505,
      0.7904128432273865,
      0.773003876209259,
      0.7870161533355713,
      0.788655161857605,
      0.7791265249252319,
      0.7555316090583801,
      0.7746244668960571,
      0.7898282408714294,
      0.7678542137145996,
      0.7367385625839233,
      0.7562600374221802,
      0.7671747207641602,
      0.7225231528282166,
      0.6934332251548767,
      0.7476436495780945,
      0.7781794667243958,
      0.7183871269226074,
      0.7361885905265808,
      0.7722436189651489,
      0.7491108775138855,
      0.7092864513397217,
      0.7492305040359497,
      0.759788453578949,
      0.7201299667358398,
      0.7403294444084167,
      0.7577114701271057,
      0.7199510335922241,
      0.6953747868537903,
      0.6540026664733887,
      0.6700674295425415,
      0.7024823427200317,
      0.7093822956085205,
      0.7021223306655884,
      0.708130955696106,
      0.7553343176841736,
      0.73255455493927,
      0.6968637108802795,
      0.7327456474304199,
      0.7490137815475464,
      0.7301830053329468,
      0.6893466711044312,
      0.7028071284294128,
      0.7588697075843811,
      0.6890771985054016,
      0.7185602784156799,
      0.7359210848808289,
      0.7091403603553772,
      0.7193338871002197,
      0.7311263680458069,
      0.7243369817733765,
      0.70944744348526,
      0.7249894142150879,
      0.7378321290016174,
      0.7160124778747559,
      0.713293194770813,
      0.7181525230407715,
      0.7081258296966553,
      0.6653238534927368,
      0.6668921113014221,
      0.9999052882194519,
      0.9999693632125854,
      0.9999675750732422,
      0.9999402761459351,
      0.9999635815620422,
      0.9998134970664978,
      0.9995191097259521,
      0.9980212450027466,
      0.981053352355957,
      0.9889068007469177,
      0.9585665464401245,
      0.9694391489028931,
      0.9552115797996521,
      0.979265570640564,
      0.9767595529556274,
      0.9932971596717834,
      0.9973850250244141,
      0.9996885061264038,
      0.9998406767845154,
      0.999900758266449,
      0.9998595118522644,
      0.9999074935913086,
      0.9998895525932312,
      0.9996894598007202,
      0.9994237422943115,
      0.9962269067764282,
      0.987905740737915,
      0.9652144312858582,
      0.9458028078079224,
      0.9514386653900146,
      0.9383491277694702,
      0.9587292671203613,
      0.9680958986282349,
      0.9855483770370483,
      0.9827316403388977,
      0.9978442788124084,
      0.9975757598876953,
      0.9992419481277466,
      0.9994968771934509,
      0.9998337626457214,
      0.9999091625213623,
      0.9999522566795349,
      0.9999410510063171,
      0.999955952167511,
      0.9998822808265686,
      0.99952232837677,
      0.9998120069503784,
      0.9999603629112244,
      0.9999790787696838,
      0.9999655485153198,
      0.9995434284210205,
      0.9999459385871887,
      0.999957799911499,
      0.9999714493751526,
      0.9999454617500305,
      0.9998134970664978,
      0.9999291300773621,
      0.9999061226844788,
      0.9999505877494812,
      0.9997156858444214,
      0.9995875358581543,
      0.9999017119407654,
      0.999961793422699,
      0.9999333620071411,
      0.9999415278434753,
      0.9999614357948303,
      0.9999699592590332,
      0.999953031539917,
      0.9999663829803467,
      0.9999198913574219,
      0.9999646544456482,
      0.9998999834060669,
      0.9999390840530396,
      0.9999213814735413,
      0.9999497532844543,
      0.9999273419380188,
      0.9998195767402649,
      0.9998618364334106,
      0.999711811542511,
      0.998662531375885,
      0.9951478838920593,
      0.9978806972503662,
      0.9997913241386414,
      0.9998496174812317,
      0.9999589323997498,
      0.9999434947967529,
      0.9998486042022705,
      0.9996219277381897,
      0.9942090511322021,
      0.9745141267776489,
      0.9439064264297485,
      0.927910327911377,
      0.9520065784454346,
      0.9711122512817383,
      0.9923931956291199,
      0.9980592131614685,
      0.9997420310974121,
      0.9998351335525513,
      0.9999263882637024,
      0.9999654293060303,
      0.9999779462814331,
      0.9999339580535889,
      0.999906599521637,
      0.9990646839141846,
      0.9909149408340454,
      0.9919716119766235,
      0.9880061745643616,
      0.9972437620162964,
      0.9998100399971008,
      0.9999162554740906,
      0.9999032616615295,
      0.9998190402984619,
      0.9997241497039795,
      0.9981450438499451,
      0.9944866895675659,
      0.983282744884491,
      0.976738452911377,
      0.9786540269851685,
      0.9508146643638611,
      0.9654499888420105,
      0.9908800721168518,
      0.9990720152854919,
      0.9979506731033325,
      0.9995466470718384,
      0.9986098408699036,
      0.999898374080658,
      0.9999043941497803,
      0.9998766183853149,
      0.9999560713768005,
      0.9999392032623291,
      0.9999224543571472,
      0.9999489188194275,
      0.9999074935913086,
      0.9999434947967529,
      0.9999437928199768,
      0.9998947381973267,
      0.9998785853385925,
      0.9994924664497375,
      0.9972928762435913,
      0.9845529794692993,
      0.972004234790802,
      0.956504762172699,
      0.9082257151603699,
      0.8654244542121887,
      0.9093061685562134,
      0.9563332796096802,
      0.9893534779548645,
      0.9890197515487671,
      0.9980116486549377,
      0.9991886019706726,
      0.9998764991760254,
      0.9999126195907593,
      0.9998526573181152,
      0.9998390674591064,
      0.9996924996376038,
      0.9993919134140015,
      0.9992539882659912,
      0.9923529624938965,
      0.9837566018104553,
      0.9641180038452148,
      0.9428231120109558,
      0.9634691476821899,
      0.8997712731361389,
      0.9252578616142273,
      0.9638280868530273,
      0.9225263595581055,
      0.8708429336547852,
      0.9234402775764465,
      0.9404234886169434,
      0.8866607546806335,
      0.878596842288971,
      0.9353399276733398,
      0.93341064453125,
      0.8912512063980103,
      0.9099708795547485,
      0.9541057348251343,
      0.938755989074707,
      0.926435112953186,
      0.9548254013061523,
      0.9727796316146851,
      0.9631326198577881,
      0.9613379836082458,
      0.9769872426986694,
      0.9851768612861633,
      0.976021945476532,
      0.98420250415802,
      0.9961134791374207,
      0.9992507696151733,
      0.9999216198921204,
      0.9999648332595825,
      0.9999762773513794,
      0.9999569058418274,
      0.9999029040336609,
      0.9991825222969055,
      0.9998474717140198,
      0.9998131990432739,
      0.9997759461402893,
      0.9999027252197266,
      0.9999469518661499,
      0.9999205470085144,
      0.9998988509178162,
      0.999958336353302,
      0.999968945980072,
      0.999919593334198,
      0.9999336004257202,
      0.9999691843986511,
      0.9999709129333496,
      0.9999367594718933,
      0.9999495148658752,
      0.9998142719268799,
      0.9999158978462219,
      0.9999385476112366,
      0.9998632073402405,
      0.9995737671852112,
      0.9998624324798584,
      0.999899685382843,
      0.9996535778045654,
      0.9993066191673279,
      0.9998677372932434,
      0.9998020529747009,
      0.9990158677101135,
      0.9996302723884583,
      0.9998545050621033,
      0.9995508790016174,
      0.9991543889045715,
      0.9998733401298523,
      0.9997991323471069,
      0.9991235136985779,
      0.9996254444122314,
      0.9999023079872131,
      0.9998546242713928,
      0.9997579455375671,
      0.999941885471344,
      0.9999523758888245,
      0.9999471306800842,
      0.9999666213989258,
      0.9999560713768005,
      0.9999356269836426,
      0.9999553561210632,
      0.9999505877494812,
      0.9999109506607056,
      0.9998834133148193,
      0.9999703168869019,
      0.9999649524688721,
      0.9999464154243469,
      0.9999288320541382,
      0.9999033212661743,
      0.9998973608016968,
      0.9999570846557617,
      0.9999664425849915,
      0.9999679327011108,
      0.9999569654464722,
      0.9999542832374573,
      0.9999574422836304,
      0.9999763369560242,
      0.9999732971191406,
      0.9999387860298157,
      0.9999518394470215,
      0.99986332654953,
      0.9995120763778687,
      0.9994208812713623,
      0.9998725652694702,
      0.9995147585868835,
      0.9966591000556946,
      0.9994587898254395,
      0.9997140169143677,
      0.9969213604927063,
      0.9942237734794617,
      0.9994992017745972,
      0.9996544122695923,
      0.9998982548713684,
      0.9999426007270813,
      0.9999746680259705,
      0.999951183795929,
      0.9999557137489319,
      0.9999765753746033,
      0.9999634623527527,
      0.9999071359634399,
      0.9999665021896362,
      0.9999756813049316,
      0.9999447464942932,
      0.9999386668205261,
      0.9999655485153198,
      0.9999245405197144
    ],
    [
      0.7500350475311279,
      0.7884353995323181,
      0.8337336778640747,
      0.8180714845657349,
      0.8031517267227173,
      0.8177917003631592,
      0.8149272799491882,
      0.8063766956329346,
      0.7834275364875793,
      0.7987003326416016,
      0.8149806261062622,
      0.7958896160125732,
      0.7598823308944702,
      0.7762594819068909,
      0.7966843843460083,
      0.7521780133247375,
      0.715184211730957,
      0.7771570086479187,
      0.8079096674919128,
      0.7481282949447632,
      0.7629790306091309,
      0.7957824468612671,
      0.7806860208511353,
      0.7354317307472229,
      0.769875705242157,
      0.7824147343635559,
      0.7423498034477234,
      0.7559302449226379,
      0.7765889763832092,
      0.7460846900939941,
      0.7177625894546509,
      0.684675395488739,
      0.6967185735702515,
      0.7321475744247437,
      0.7472519874572754,
      0.7219905853271484,
      0.7190995216369629,
      0.7769511342048645,
      0.7549800276756287,
      0.7169955968856812,
      0.7497168183326721,
      0.7689380645751953,
      0.7501980066299438,
      0.716096043586731,
      0.7263273000717163,
      0.7778621912002563,
      0.7055351734161377,
      0.7351672649383545,
      0.7576423287391663,
      0.7317439913749695,
      0.7367631196975708,
      0.7466797232627869,
      0.7436534762382507,
      0.7278599739074707,
      0.7411165237426758,
      0.753742516040802,
      0.7358018755912781,
      0.7346316576004028,
      0.733474850654602,
      0.7254111170768738,
      0.6860829591751099,
      0.676227331161499,
      0.999905526638031,
      0.9999704360961914,
      0.999969482421875,
      0.9999474883079529,
      0.9999681711196899,
      0.999853789806366,
      0.9996180534362793,
      0.9984179735183716,
      0.9823911786079407,
      0.9899957776069641,
      0.9637613296508789,
      0.9715756177902222,
      0.9575476050376892,
      0.980539083480835,
      0.9781725406646729,
      0.9938143491744995,
      0.9976125359535217,
      0.9997268319129944,
      0.9998565912246704,
      0.9999050498008728,
      0.9998614192008972,
      0.9999116063117981,
      0.9998964071273804,
      0.9997220635414124,
      0.9995073676109314,
      0.996527373790741,
      0.9882367253303528,
      0.9668850898742676,
      0.9500949382781982,
      0.9561769366264343,
      0.943248987197876,
      0.9619825482368469,
      0.9710351824760437,
      0.9867573380470276,
      0.9844328761100769,
      0.9978993535041809,
      0.998275637626648,
      0.9994493722915649,
      0.999605655670166,
      0.9998536705970764,
      0.9999121427536011,
      0.9999542236328125,
      0.9999474883079529,
      0.9999616742134094,
      0.9999015927314758,
      0.9996071457862854,
      0.9998361468315125,
      0.9999628067016602,
      0.9999797940254211,
      0.999965250492096,
      0.999544084072113,
      0.9999459981918335,
      0.9999588131904602,
      0.9999715089797974,
      0.9999444484710693,
      0.9998129606246948,
      0.9999292492866516,
      0.9999059438705444,
      0.9999510049819946,
      0.9997182488441467,
      0.9995916485786438,
      0.9999030232429504,
      0.9999623894691467,
      0.9999340176582336,
      0.9999436736106873,
      0.9999618530273438,
      0.9999702572822571,
      0.9999526143074036,
      0.9999661445617676,
      0.9999191164970398,
      0.9999643564224243,
      0.9998998045921326,
      0.9999403953552246,
      0.9999218583106995,
      0.9999486207962036,
      0.9999317526817322,
      0.9998307824134827,
      0.9998846650123596,
      0.9997904300689697,
      0.9990267157554626,
      0.9965752959251404,
      0.9982935786247253,
      0.9998285174369812,
      0.9998635053634644,
      0.9999600648880005,
      0.9999469518661499,
      0.9998692274093628,
      0.9996940493583679,
      0.9956979155540466,
      0.9788756966590881,
      0.9489113688468933,
      0.9346853494644165,
      0.9577254056930542,
      0.9743565917015076,
      0.9934571981430054,
      0.9983863830566406,
      0.9997866153717041,
      0.9998608827590942,
      0.999932587146759,
      0.9999675750732422,
      0.9999786615371704,
      0.9999412298202515,
      0.9999151825904846,
      0.9992114305496216,
      0.9920914769172668,
      0.993246853351593,
      0.9898481369018555,
      0.9976783394813538,
      0.9998429417610168,
      0.9999279379844666,
      0.9999111294746399,
      0.9998385906219482,
      0.9997550249099731,
      0.9983533620834351,
      0.9948587417602539,
      0.9843611121177673,
      0.9785658717155457,
      0.980212926864624,
      0.9556491374969482,
      0.9678796529769897,
      0.9916401505470276,
      0.9991848468780518,
      0.9982242584228516,
      0.9996398091316223,
      0.998866856098175,
      0.9999002814292908,
      0.9999054670333862,
      0.9998807907104492,
      0.9999569058418274,
      0.9999434947967529,
      0.9999303221702576,
      0.999952495098114,
      0.9999076724052429,
      0.9999441504478455,
      0.9999470710754395,
      0.9999011754989624,
      0.9998971223831177,
      0.999626100063324,
      0.9977526664733887,
      0.9877716302871704,
      0.9745558500289917,
      0.9592741131782532,
      0.9152615070343018,
      0.8763962388038635,
      0.9167978763580322,
      0.960102915763855,
      0.9903408288955688,
      0.9904676675796509,
      0.9983595013618469,
      0.9992853999137878,
      0.9999061822891235,
      0.9999247193336487,
      0.9998664259910583,
      0.9998515844345093,
      0.9997389316558838,
      0.9995007514953613,
      0.9994842410087585,
      0.9935555458068848,
      0.98543781042099,
      0.9665789604187012,
      0.9458358287811279,
      0.965252161026001,
      0.9061955809593201,
      0.9290263056755066,
      0.9656884074211121,
      0.9267088174819946,
      0.8796297311782837,
      0.924718976020813,
      0.9437705278396606,
      0.8959058523178101,
      0.8883063793182373,
      0.9435970783233643,
      0.9410257339477539,
      0.9024673104286194,
      0.9206219911575317,
      0.9603826999664307,
      0.9468474984169006,
      0.9351707696914673,
      0.9616509675979614,
      0.9772547483444214,
      0.9691386222839355,
      0.9687277674674988,
      0.9801070094108582,
      0.9861589074134827,
      0.9793301820755005,
      0.9862647652626038,
      0.9966683387756348,
      0.9993318319320679,
      0.9999293088912964,
      0.9999669790267944,
      0.9999767541885376,
      0.9999573230743408,
      0.9999040365219116,
      0.9991873502731323,
      0.9998483061790466,
      0.9998131990432739,
      0.9997769594192505,
      0.9999040365219116,
      0.9999474287033081,
      0.9999212622642517,
      0.9999006986618042,
      0.9999594688415527,
      0.999970018863678,
      0.9999216198921204,
      0.9999359846115112,
      0.9999719262123108,
      0.999973475933075,
      0.9999405741691589,
      0.9999551773071289,
      0.999854564666748,
      0.9999279975891113,
      0.9999445080757141,
      0.9998835325241089,
      0.9995349049568176,
      0.9998785853385925,
      0.9999126195907593,
      0.9997391104698181,
      0.9993968605995178,
      0.9998893737792969,
      0.9998438954353333,
      0.999299168586731,
      0.9997256994247437,
      0.9998760223388672,
      0.9996775984764099,
      0.9993358254432678,
      0.9998946189880371,
      0.9998319149017334,
      0.9993635416030884,
      0.9996891021728516,
      0.999914288520813,
      0.9998785853385925,
      0.9998156428337097,
      0.9999487400054932,
      0.9999552965164185,
      0.999952495098114,
      0.9999706745147705,
      0.9999569058418274,
      0.999936044216156,
      0.9999566674232483,
      0.9999508261680603,
      0.999910295009613,
      0.999883234500885,
      0.9999701380729675,
      0.9999650120735168,
      0.9999467730522156,
      0.9999287724494934,
      0.9999040365219116,
      0.9998974800109863,
      0.9999575018882751,
      0.9999679923057556,
      0.9999691843986511,
      0.9999575018882751,
      0.9999542236328125,
      0.9999576210975647,
      0.9999762773513794,
      0.9999732375144958,
      0.9999393224716187,
      0.9999555349349976,
      0.9998837113380432,
      0.9996513724327087,
      0.9995964765548706,
      0.9998974800109863,
      0.9996229410171509,
      0.9971485137939453,
      0.9995855093002319,
      0.9997705817222595,
      0.9973050355911255,
      0.9949555397033691,
      0.9995927810668945,
      0.9996991753578186,
      0.9998987913131714,
      0.9999438524246216,
      0.9999749660491943,
      0.9999509453773499,
      0.9999556541442871,
      0.9999768137931824,
      0.9999632239341736,
      0.9999070763587952,
      0.9999664425849915,
      0.9999755024909973,
      0.9999447464942932,
      0.9999387860298157,
      0.999965488910675,
      0.9999250173568726
    ],
    [
      0.7696213722229004,
      0.8129748702049255,
      0.8539055585861206,
      0.8380411267280579,
      0.826189398765564,
      0.8390970230102539,
      0.8353891372680664,
      0.8270065784454346,
      0.8064030408859253,
      0.8174617290496826,
      0.8339186906814575,
      0.8165764808654785,
      0.7801449298858643,
      0.7928109765052795,
      0.817398726940155,
      0.7753912210464478,
      0.7379509210586548,
      0.7969629168510437,
      0.8278235197067261,
      0.7740088701248169,
      0.7823723554611206,
      0.8130990862846375,
      0.8025064468383789,
      0.7572086453437805,
      0.7839105725288391,
      0.798818826675415,
      0.7610150575637817,
      0.7682449221611023,
      0.7872481346130371,
      0.7647746801376343,
      0.7312126755714417,
      0.6988357901573181,
      0.7081322073936462,
      0.7432643175125122,
      0.7578042149543762,
      0.7311207056045532,
      0.7280725240707397,
      0.7882398366928101,
      0.7672713398933411,
      0.7291288375854492,
      0.7622039318084717,
      0.781408429145813,
      0.7632884383201599,
      0.7364555597305298,
      0.7428644895553589,
      0.7933624982833862,
      0.724205732345581,
      0.7535017728805542,
      0.780731737613678,
      0.7546751499176025,
      0.7561806440353394,
      0.7648441791534424,
      0.7625817060470581,
      0.7487449645996094,
      0.759688675403595,
      0.769642174243927,
      0.7530289888381958,
      0.7544442415237427,
      0.74962317943573,
      0.7418529987335205,
      0.7063223123550415,
      0.6881247162818909,
      0.9999061822891235,
      0.9999709725379944,
      0.9999707341194153,
      0.9999529123306274,
      0.9999714493751526,
      0.9998810887336731,
      0.999693751335144,
      0.9987266063690186,
      0.9840913414955139,
      0.9911922812461853,
      0.9662553668022156,
      0.9734330177307129,
      0.9597046375274658,
      0.9814450740814209,
      0.979063868522644,
      0.9941466450691223,
      0.9977733492851257,
      0.9997456073760986,
      0.9998658895492554,
      0.9999082684516907,
      0.9998626708984375,
      0.9999148845672607,
      0.9999021291732788,
      0.9997473955154419,
      0.9995660185813904,
      0.9967609643936157,
      0.9889771938323975,
      0.9688084125518799,
      0.953879714012146,
      0.9600443243980408,
      0.9479231834411621,
      0.9648697376251221,
      0.9734587669372559,
      0.9877712726593018,
      0.9857293367385864,
      0.997979998588562,
      0.9986689686775208,
      0.9995477199554443,
      0.9996574521064758,
      0.999863862991333,
      0.999916136264801,
      0.9999552965164185,
      0.9999503493309021,
      0.9999634623527527,
      0.9999080300331116,
      0.9996400475502014,
      0.9998442530632019,
      0.9999645352363586,
      0.9999799728393555,
      0.9999650716781616,
      0.999545156955719,
      0.999946117401123,
      0.9999590516090393,
      0.9999714493751526,
      0.9999438524246216,
      0.9998099207878113,
      0.9999275803565979,
      0.9999043941497803,
      0.9999507069587708,
      0.9997169375419617,
      0.9995898008346558,
      0.99990314245224,
      0.9999626278877258,
      0.9999343752861023,
      0.9999451637268066,
      0.9999620914459229,
      0.9999701380729675,
      0.9999521374702454,
      0.9999657869338989,
      0.9999186396598816,
      0.99996417760849,
      0.999900221824646,
      0.9999409914016724,
      0.9999223351478577,
      0.9999489784240723,
      0.999934196472168,
      0.9998365640640259,
      0.999893307685852,
      0.9998132586479187,
      0.9991244673728943,
      0.9969804286956787,
      0.9984869360923767,
      0.9998446106910706,
      0.9998693466186523,
      0.9999604821205139,
      0.9999485015869141,
      0.9998784065246582,
      0.9997254014015198,
      0.996265709400177,
      0.9791505336761475,
      0.9528474807739258,
      0.9398777484893799,
      0.9618233442306519,
      0.9768120646476746,
      0.9942516088485718,
      0.9986230731010437,
      0.9998127818107605,
      0.9998745322227478,
      0.9999349117279053,
      0.9999677538871765,
      0.9999788403511047,
      0.9999449253082275,
      0.9999201893806458,
      0.9993056654930115,
      0.9932173490524292,
      0.9943161010742188,
      0.9914212822914124,
      0.9979876279830933,
      0.9998244643211365,
      0.9999315738677979,
      0.9999141097068787,
      0.999850332736969,
      0.9997736215591431,
      0.9984672665596008,
      0.995225191116333,
      0.9854693412780762,
      0.9801217317581177,
      0.9817014336585999,
      0.9575588703155518,
      0.9702322483062744,
      0.9922938942909241,
      0.9992682933807373,
      0.9984461665153503,
      0.9997091889381409,
      0.9990706443786621,
      0.999901533126831,
      0.9999065399169922,
      0.9998844265937805,
      0.9999575614929199,
      0.9999463558197021,
      0.9999357461929321,
      0.999954879283905,
      0.9999077320098877,
      0.999944269657135,
      0.9999497532844543,
      0.9999064803123474,
      0.9999111294746399,
      0.9997193813323975,
      0.9981799125671387,
      0.9895109534263611,
      0.9774885177612305,
      0.9629669189453125,
      0.923953652381897,
      0.8883661031723022,
      0.923122227191925,
      0.9632004499435425,
      0.9914196729660034,
      0.9917258620262146,
      0.9986883401870728,
      0.9994298815727234,
      0.999924898147583,
      0.9999328255653381,
      0.9998764395713806,
      0.9998595714569092,
      0.9997696876525879,
      0.9995661973953247,
      0.999595046043396,
      0.9948770403862,
      0.9874869585037231,
      0.9698348045349121,
      0.9509057998657227,
      0.96731036901474,
      0.9125849008560181,
      0.9330775737762451,
      0.9670409560203552,
      0.9311647415161133,
      0.8875986337661743,
      0.9302600622177124,
      0.9488266706466675,
      0.9033665657043457,
      0.8967609405517578,
      0.9490593075752258,
      0.9466168880462646,
      0.9116153120994568,
      0.9290289878845215,
      0.9622905254364014,
      0.9512795209884644,
      0.9417750239372253,
      0.9664783477783203,
      0.9802836179733276,
      0.9725954532623291,
      0.9736223220825195,
      0.982529878616333,
      0.9880512952804565,
      0.9821083545684814,
      0.9882546067237854,
      0.997185468673706,
      0.9994068145751953,
      0.9999349117279053,
      0.999968409538269,
      0.9999772310256958,
      0.9999577403068542,
      0.9999045729637146,
      0.999189019203186,
      0.999849259853363,
      0.9998140335083008,
      0.9997779726982117,
      0.9999054074287415,
      0.999948263168335,
      0.999922513961792,
      0.9999027848243713,
      0.9999604821205139,
      0.9999706745147705,
      0.9999235272407532,
      0.9999380707740784,
      0.9999737739562988,
      0.9999750852584839,
      0.9999434351921082,
      0.9999592900276184,
      0.9998801946640015,
      0.9999364018440247,
      0.9999493360519409,
      0.9999005794525146,
      0.9996062517166138,
      0.9998939037322998,
      0.9999221563339233,
      0.9997931122779846,
      0.9994738698005676,
      0.9999043345451355,
      0.9998716711997986,
      0.9994872808456421,
      0.9997832775115967,
      0.9998930096626282,
      0.9997539520263672,
      0.9994588494300842,
      0.9999074339866638,
      0.9998588562011719,
      0.9995167255401611,
      0.9997494220733643,
      0.9999233484268188,
      0.9998947381973267,
      0.99985271692276,
      0.9999526143074036,
      0.9999570846557617,
      0.9999560117721558,
      0.9999731779098511,
      0.9999573230743408,
      0.999936044216156,
      0.999957799911499,
      0.999951183795929,
      0.9999098777770996,
      0.9998831748962402,
      0.9999698400497437,
      0.9999650120735168,
      0.9999489188194275,
      0.9999287128448486,
      0.9999048709869385,
      0.9998975992202759,
      0.9999578595161438,
      0.9999694228172302,
      0.9999701380729675,
      0.9999576807022095,
      0.999954104423523,
      0.9999573826789856,
      0.9999761581420898,
      0.9999728202819824,
      0.9999393224716187,
      0.9999577403068542,
      0.9998965263366699,
      0.9997343420982361,
      0.9997044801712036,
      0.9999138712882996,
      0.9996926784515381,
      0.9975945353507996,
      0.9996744990348816,
      0.9998094439506531,
      0.997621476650238,
      0.9955088496208191,
      0.9996730089187622,
      0.9997358918190002,
      0.9999068975448608,
      0.9999452233314514,
      0.9999752044677734,
      0.999950647354126,
      0.9999557137489319,
      0.9999768137931824,
      0.999963104724884,
      0.9999072551727295,
      0.9999664425849915,
      0.9999756217002869,
      0.9999448657035828,
      0.9999389052391052,
      0.9999654293060303,
      0.9999249577522278
    ],
    [
      0.7832106351852417,
      0.8326058387756348,
      0.8705813884735107,
      0.8534175157546997,
      0.8423587083816528,
      0.8555678129196167,
      0.8522920608520508,
      0.8427098393440247,
      0.8254302144050598,
      0.8338941335678101,
      0.8480956554412842,
      0.8328760862350464,
      0.798804759979248,
      0.8064299821853638,
      0.8332024812698364,
      0.7941457033157349,
      0.7558821439743042,
      0.8127556443214417,
      0.8431086540222168,
      0.7929784059524536,
      0.7996355295181274,
      0.8266949653625488,
      0.8195433020591736,
      0.7752277255058289,
      0.7952548861503601,
      0.8110764026641846,
      0.7774503827095032,
      0.7771739959716797,
      0.7965401411056519,
      0.7794075608253479,
      0.7432073950767517,
      0.7136086225509644,
      0.7231556177139282,
      0.7553964257240295,
      0.7694989442825317,
      0.7407950162887573,
      0.7412307262420654,
      0.800133466720581,
      0.7806270718574524,
      0.7447069883346558,
      0.7758360505104065,
      0.7936244010925293,
      0.7777911424636841,
      0.7557341456413269,
      0.7575550079345703,
      0.8073230385780334,
      0.7441636323928833,
      0.7733402848243713,
      0.802203893661499,
      0.7785391211509705,
      0.7784228324890137,
      0.7848436832427979,
      0.7824182510375977,
      0.7706499099731445,
      0.7791265249252319,
      0.7868959903717041,
      0.7708091735839844,
      0.7742143273353577,
      0.766796886920929,
      0.7593668699264526,
      0.7272605299949646,
      0.7007300853729248,
      0.9999040961265564,
      0.9999710321426392,
      0.9999715089797974,
      0.9999568462371826,
      0.9999739527702332,
      0.9999005198478699,
      0.9997509717941284,
      0.9989608526229858,
      0.9861652851104736,
      0.9924104809761047,
      0.9689670205116272,
      0.9752539396286011,
      0.9621083736419678,
      0.9823711514472961,
      0.9800094962120056,
      0.9944415092468262,
      0.9979071021080017,
      0.9997655153274536,
      0.9998759627342224,
      0.9999110698699951,
      0.999863862991333,
      0.9999169111251831,
      0.9999058842658997,
      0.999765932559967,
      0.9996092915534973,
      0.996979296207428,
      0.9897032976150513,
      0.9711502194404602,
      0.958093523979187,
      0.9636474847793579,
      0.9529452919960022,
      0.9667098522186279,
      0.9756656289100647,
      0.9887139201164246,
      0.9869673848152161,
      0.998324453830719,
      0.9989416599273682,
      0.999620258808136,
      0.9996940493583679,
      0.9998714327812195,
      0.999919056892395,
      0.9999561309814453,
      0.9999525547027588,
      0.9999651908874512,
      0.9999142289161682,
      0.9996791481971741,
      0.9998525977134705,
      0.9999642968177795,
      0.9999802112579346,
      0.9999651908874512,
      0.999549388885498,
      0.9999467134475708,
      0.9999595880508423,
      0.9999716281890869,
      0.9999436736106873,
      0.9998103976249695,
      0.9999280571937561,
      0.9999048113822937,
      0.9999514818191528,
      0.999720573425293,
      0.9995940327644348,
      0.9999045729637146,
      0.9999632239341736,
      0.99993497133255,
      0.9999462962150574,
      0.9999625086784363,
      0.9999704957008362,
      0.9999522566795349,
      0.9999659061431885,
      0.9999182820320129,
      0.9999641180038452,
      0.9999005794525146,
      0.9999416470527649,
      0.9999229907989502,
      0.9999493956565857,
      0.9999361634254456,
      0.9998407363891602,
      0.9998997449874878,
      0.9998337626457214,
      0.9992349147796631,
      0.9973636269569397,
      0.9986719489097595,
      0.999857485294342,
      0.9998741745948792,
      0.9999606013298035,
      0.9999498128890991,
      0.9998860359191895,
      0.9997604489326477,
      0.9969179630279541,
      0.9822216033935547,
      0.9570709466934204,
      0.9444929361343384,
      0.9652389883995056,
      0.9788296818733215,
      0.9950264096260071,
      0.9988287687301636,
      0.9998345971107483,
      0.9998860955238342,
      0.9999377727508545,
      0.999968945980072,
      0.9999790787696838,
      0.9999472498893738,
      0.999923586845398,
      0.9993903636932373,
      0.9940890669822693,
      0.995185136795044,
      0.9927749633789062,
      0.9983404278755188,
      0.9998611807823181,
      0.9999381899833679,
      0.9999176859855652,
      0.999859094619751,
      0.9997863173484802,
      0.9985359907150269,
      0.9955539703369141,
      0.9865196347236633,
      0.9815598726272583,
      0.983609676361084,
      0.9607566595077515,
      0.971682608127594,
      0.9930336475372314,
      0.9993395209312439,
      0.9986347556114197,
      0.9997608661651611,
      0.9992310404777527,
      0.9999028444290161,
      0.9999076128005981,
      0.999888002872467,
      0.999958336353302,
      0.9999488592147827,
      0.9999399185180664,
      0.9999569058418274,
      0.999907374382019,
      0.9999443888664246,
      0.9999515414237976,
      0.9999113082885742,
      0.9999223947525024,
      0.9997974038124084,
      0.9988627433776855,
      0.9915955066680908,
      0.9836136102676392,
      0.9678502678871155,
      0.932673454284668,
      0.9000192880630493,
      0.9305859208106995,
      0.9663810729980469,
      0.992196798324585,
      0.9917755722999573,
      0.9989461302757263,
      0.9995473027229309,
      0.9999374747276306,
      0.9999384880065918,
      0.9998833537101746,
      0.9998646974563599,
      0.9997912049293518,
      0.9996141195297241,
      0.9996700286865234,
      0.9961923956871033,
      0.989666223526001,
      0.9735603928565979,
      0.9564487934112549,
      0.9698180556297302,
      0.9194719195365906,
      0.9363535642623901,
      0.9683352708816528,
      0.9357308745384216,
      0.8954843282699585,
      0.9343774914741516,
      0.953366756439209,
      0.9110713005065918,
      0.9041095972061157,
      0.9535808563232422,
      0.9513275623321533,
      0.9200722575187683,
      0.9360801577568054,
      0.9659131765365601,
      0.9561729431152344,
      0.9487304091453552,
      0.970500648021698,
      0.9817689657211304,
      0.9758720397949219,
      0.9773241877555847,
      0.9846763610839844,
      0.9896031022071838,
      0.9843950867652893,
      0.9898605942726135,
      0.9976025223731995,
      0.9994654059410095,
      0.999938428401947,
      0.9999697208404541,
      0.9999774694442749,
      0.9999581575393677,
      0.9999052286148071,
      0.9991917610168457,
      0.9998505711555481,
      0.9998147487640381,
      0.9997792840003967,
      0.9999064803123474,
      0.9999487400054932,
      0.9999231100082397,
      0.9999041557312012,
      0.999961256980896,
      0.9999715089797974,
      0.9999250173568726,
      0.9999396204948425,
      0.9999754428863525,
      0.9999767541885376,
      0.9999443888664246,
      0.999962329864502,
      0.9998974800109863,
      0.99994295835495,
      0.9999532699584961,
      0.9999144077301025,
      0.999616801738739,
      0.9999063014984131,
      0.9999308586120605,
      0.9998366236686707,
      0.9995608329772949,
      0.9999169111251831,
      0.9998937845230103,
      0.9996269345283508,
      0.999828577041626,
      0.9999071359634399,
      0.9998133182525635,
      0.9995948672294617,
      0.9999186396598816,
      0.9998781681060791,
      0.9996253252029419,
      0.9997994303703308,
      0.999931275844574,
      0.9999085664749146,
      0.9998795986175537,
      0.9999571442604065,
      0.9999588131904602,
      0.9999580383300781,
      0.9999750256538391,
      0.9999579787254333,
      0.9999361634254456,
      0.9999581575393677,
      0.9999516606330872,
      0.9999096989631653,
      0.9998834133148193,
      0.9999697804450989,
      0.9999648928642273,
      0.9999493360519409,
      0.9999295473098755,
      0.9999054670333862,
      0.9998979568481445,
      0.9999583959579468,
      0.9999698996543884,
      0.999970555305481,
      0.9999576807022095,
      0.9999538064002991,
      0.9999571442604065,
      0.9999759793281555,
      0.9999724626541138,
      0.9999387860298157,
      0.9999600648880005,
      0.9999085068702698,
      0.9997994899749756,
      0.9997995495796204,
      0.9999295473098755,
      0.9997507929801941,
      0.9980356097221375,
      0.9997367262840271,
      0.9998355507850647,
      0.9977618455886841,
      0.9954217076301575,
      0.9996505975723267,
      0.9997478127479553,
      0.9999119639396667,
      0.9999462366104126,
      0.999975323677063,
      0.9999504089355469,
      0.9999557733535767,
      0.9999768137931824,
      0.9999629259109497,
      0.9999074935913086,
      0.9999665021896362,
      0.9999756813049316,
      0.9999448657035828,
      0.9999388456344604,
      0.9999655485153198,
      0.9999250173568726
    ],
    [
      0.7929483652114868,
      0.8457039594650269,
      0.8833162188529968,
      0.8663568496704102,
      0.8548088073730469,
      0.8682996034622192,
      0.8668994903564453,
      0.8557777404785156,
      0.8422362804412842,
      0.8489643931388855,
      0.8612880110740662,
      0.8483630418777466,
      0.8166323304176331,
      0.8197938799858093,
      0.8483068943023682,
      0.8113179206848145,
      0.7712938189506531,
      0.8270069360733032,
      0.8575332760810852,
      0.8115726709365845,
      0.8188417553901672,
      0.8415307998657227,
      0.8360525369644165,
      0.7944178581237793,
      0.808353841304779,
      0.8239076733589172,
      0.7947573661804199,
      0.7880337834358215,
      0.8075687885284424,
      0.7916055917739868,
      0.7531310319900513,
      0.7235191464424133,
      0.7439216375350952,
      0.7789266109466553,
      0.7900516390800476,
      0.7549947500228882,
      0.7602394819259644,
      0.814434289932251,
      0.7970967888832092,
      0.7669320106506348,
      0.7916638851165771,
      0.8062660098075867,
      0.7936013340950012,
      0.7737639546394348,
      0.7710441946983337,
      0.8190017938613892,
      0.7618300318717957,
      0.7917088866233826,
      0.817211389541626,
      0.7993473410606384,
      0.7988418936729431,
      0.8020913004875183,
      0.8003432154655457,
      0.7921499013900757,
      0.7971558570861816,
      0.8016383051872253,
      0.7875703573226929,
      0.7905388474464417,
      0.7809302806854248,
      0.7738867998123169,
      0.7418694496154785,
      0.7082965970039368,
      0.9999049305915833,
      0.999971330165863,
      0.9999722242355347,
      0.9999598860740662,
      0.9999758005142212,
      0.9999150037765503,
      0.9997868537902832,
      0.9991082549095154,
      0.9878464937210083,
      0.9933063387870789,
      0.971695065498352,
      0.977081298828125,
      0.9639580249786377,
      0.9814308881759644,
      0.980581521987915,
      0.9946287274360657,
      0.9979868531227112,
      0.9997789859771729,
      0.9998834133148193,
      0.9999135136604309,
      0.9998650550842285,
      0.9999182820320129,
      0.9999081492424011,
      0.9997763633728027,
      0.9996377229690552,
      0.9971551299095154,
      0.991205632686615,
      0.9733870029449463,
      0.9618937969207764,
      0.9665879011154175,
      0.9569804072380066,
      0.9689323902130127,
      0.9756946563720703,
      0.9893921613693237,
      0.9877769351005554,
      0.9984639883041382,
      0.998499870300293,
      0.999640166759491,
      0.9997003674507141,
      0.9998708367347717,
      0.9999212622642517,
      0.9999573230743408,
      0.9999551177024841,
      0.9999670386314392,
      0.9999197125434875,
      0.9997062087059021,
      0.999860405921936,
      0.9999650716781616,
      0.9999805092811584,
      0.9999648928642273,
      0.9995532035827637,
      0.9999468326568604,
      0.9999599456787109,
      0.9999716877937317,
      0.9999431371688843,
      0.9998106956481934,
      0.9999282956123352,
      0.9999050498008728,
      0.9999515414237976,
      0.9997208118438721,
      0.9995965361595154,
      0.9999053478240967,
      0.9999634027481079,
      0.9999353289604187,
      0.9999469518661499,
      0.9999626278877258,
      0.9999703764915466,
      0.9999518990516663,
      0.9999656677246094,
      0.9999179244041443,
      0.9999642372131348,
      0.9999005198478699,
      0.9999420642852783,
      0.9999229907989502,
      0.999950110912323,
      0.9999381899833679,
      0.9998468160629272,
      0.9999071955680847,
      0.9998505711555481,
      0.9993237257003784,
      0.9976473450660706,
      0.9987981915473938,
      0.9998687505722046,
      0.9998791813850403,
      0.9999611973762512,
      0.9999508261680603,
      0.9998910427093506,
      0.999785840511322,
      0.9972759485244751,
      0.9836033582687378,
      0.9603228569030762,
      0.9489380121231079,
      0.9679667949676514,
      0.9802349805831909,
      0.9946491122245789,
      0.9989736080169678,
      0.9998501539230347,
      0.9998944401741028,
      0.9999406933784485,
      0.9999703764915466,
      0.999979555606842,
      0.9999501705169678,
      0.9999271035194397,
      0.999466598033905,
      0.994793176651001,
      0.995823085308075,
      0.9937649369239807,
      0.998553991317749,
      0.9998735785484314,
      0.9999412894248962,
      0.999919593334198,
      0.9998642802238464,
      0.9997953176498413,
      0.9985649585723877,
      0.9958370327949524,
      0.9873886108398438,
      0.9829509258270264,
      0.9853135347366333,
      0.9640121459960938,
      0.9741878509521484,
      0.9938109517097473,
      0.9993926286697388,
      0.998772144317627,
      0.9997913837432861,
      0.9993215799331665,
      0.9999040961265564,
      0.9999088644981384,
      0.9998917579650879,
      0.9999592900276184,
      0.9999513030052185,
      0.9999431371688843,
      0.9999580979347229,
      0.9999077320098877,
      0.9999448657035828,
      0.99995356798172,
      0.9999132752418518,
      0.9999272227287292,
      0.9998255968093872,
      0.9990037083625793,
      0.9926672577857971,
      0.9857030510902405,
      0.9716580510139465,
      0.9402322769165039,
      0.910090446472168,
      0.9374171495437622,
      0.9694825410842896,
      0.9931052923202515,
      0.9928555488586426,
      0.9991594552993774,
      0.9996317625045776,
      0.9999462962150574,
      0.9999422430992126,
      0.999889612197876,
      0.9998690485954285,
      0.9998061656951904,
      0.9996480941772461,
      0.9997202157974243,
      0.9970875382423401,
      0.9912895560264587,
      0.976958692073822,
      0.9613972902297974,
      0.9723170399665833,
      0.9260801672935486,
      0.9404407739639282,
      0.9698816537857056,
      0.9402015209197998,
      0.9019536375999451,
      0.9364285469055176,
      0.9558831453323364,
      0.9179021716117859,
      0.9109121561050415,
      0.9575767517089844,
      0.9553115963935852,
      0.927135705947876,
      0.9419916868209839,
      0.9689046740531921,
      0.9601132273674011,
      0.9533892273902893,
      0.9739629030227661,
      0.9839004874229431,
      0.978375256061554,
      0.9801687002182007,
      0.9864271283149719,
      0.9907657504081726,
      0.986251711845398,
      0.9910697340965271,
      0.9978863596916199,
      0.9995110630989075,
      0.999941349029541,
      0.9999708533287048,
      0.9999778270721436,
      0.9999586343765259,
      0.9999058842658997,
      0.9991909861564636,
      0.9998510479927063,
      0.9998148679733276,
      0.999779224395752,
      0.9999070763587952,
      0.999949038028717,
      0.9999234080314636,
      0.9999051690101624,
      0.9999618530273438,
      0.9999718070030212,
      0.9999257922172546,
      0.9999405145645142,
      0.999976396560669,
      0.9999774694442749,
      0.9999456405639648,
      0.9999642372131348,
      0.9999089241027832,
      0.9999472498893738,
      0.9999562501907349,
      0.9999238848686218,
      0.9996776580810547,
      0.999916136264801,
      0.9999366402626038,
      0.9998587965965271,
      0.9996305108070374,
      0.9999253749847412,
      0.9999077916145325,
      0.9997054934501648,
      0.9998522996902466,
      0.999916672706604,
      0.9998495578765869,
      0.9996882081031799,
      0.9999287128448486,
      0.9998847842216492,
      0.9996992945671082,
      0.9998345971107483,
      0.9999375343322754,
      0.9999187588691711,
      0.9998989105224609,
      0.9999604225158691,
      0.9999597668647766,
      0.99996018409729,
      0.9999765753746033,
      0.999958336353302,
      0.9999363422393799,
      0.9999591112136841,
      0.999951958656311,
      0.9999096989631653,
      0.9998839497566223,
      0.9999699592590332,
      0.9999649524688721,
      0.99994957447052,
      0.9999310970306396,
      0.999906063079834,
      0.9998985528945923,
      0.9999586343765259,
      0.9999706745147705,
      0.9999710321426392,
      0.9999588131904602,
      0.99995356798172,
      0.9999570250511169,
      0.9999759793281555,
      0.9999722838401794,
      0.9999386668205261,
      0.9999615550041199,
      0.9999157190322876,
      0.9998340606689453,
      0.9998340606689453,
      0.9999375343322754,
      0.9997897148132324,
      0.9983578324317932,
      0.9997854232788086,
      0.9998598098754883,
      0.9981281161308289,
      0.9957954287528992,
      0.9996923804283142,
      0.999775230884552,
      0.9999183416366577,
      0.9999474287033081,
      0.9999754428863525,
      0.9999502301216125,
      0.9999557733535767,
      0.9999767541885376,
      0.9999629259109497,
      0.9999079704284668,
      0.9999666810035706,
      0.9999758005142212,
      0.9999451637268066,
      0.9999391436576843,
      0.9999656081199646,
      0.9999253749847412
    ],
    [
      0.8030658960342407,
      0.8591861724853516,
      0.8953157067298889,
      0.8780848979949951,
      0.8669773936271667,
      0.8802083730697632,
      0.880829393863678,
      0.8690007328987122,
      0.8585752248764038,
      0.8646913766860962,
      0.8747237920761108,
      0.8646162152290344,
      0.8364839553833008,
      0.8325320482254028,
      0.8645849227905273,
      0.830218493938446,
      0.7857897281646729,
      0.8412933349609375,
      0.8730241060256958,
      0.8305665850639343,
      0.8391801714897156,
      0.8581702709197998,
      0.8549083471298218,
      0.815077006816864,
      0.8247870206832886,
      0.8387061357498169,
      0.8168269395828247,
      0.8016222715377808,
      0.8188846111297607,
      0.8042004704475403,
      0.7631713151931763,
      0.7339489459991455,
      0.76944899559021,
      0.8059569001197815,
      0.8130350112915039,
      0.7721908688545227,
      0.7804800271987915,
      0.8318148255348206,
      0.8147125244140625,
      0.7930865287780762,
      0.8110407590866089,
      0.8229478597640991,
      0.8130718469619751,
      0.7933482527732849,
      0.7905489802360535,
      0.8358673453330994,
      0.7835869789123535,
      0.8133025169372559,
      0.8346080780029297,
      0.8228387236595154,
      0.8227332830429077,
      0.8223629593849182,
      0.8212870359420776,
      0.8173691034317017,
      0.8168739080429077,
      0.8174819350242615,
      0.8053416013717651,
      0.8089088201522827,
      0.7955963015556335,
      0.7873762845993042,
      0.7603281736373901,
      0.7176953554153442,
      0.9999041557312012,
      0.9999715685844421,
      0.9999728202819824,
      0.9999624490737915,
      0.9999774098396301,
      0.9999255537986755,
      0.9998185038566589,
      0.9992380738258362,
      0.9896661043167114,
      0.9942492246627808,
      0.9742928147315979,
      0.9786219596862793,
      0.9664839506149292,
      0.9823787212371826,
      0.9813494682312012,
      0.9945067763328552,
      0.9972401857376099,
      0.99977707862854,
      0.9998894333839417,
      0.999915599822998,
      0.9998658895492554,
      0.9999193549156189,
      0.9999093413352966,
      0.9997854828834534,
      0.9996597170829773,
      0.9973083734512329,
      0.991852879524231,
      0.9756370782852173,
      0.9655611515045166,
      0.9694535136222839,
      0.9613006114959717,
      0.9716171026229858,
      0.97770094871521,
      0.9902505278587341,
      0.9888908863067627,
      0.9986852407455444,
      0.9987415075302124,
      0.9996948838233948,
      0.999732255935669,
      0.9998783469200134,
      0.9999240040779114,
      0.9999579787254333,
      0.9999573230743408,
      0.9999687671661377,
      0.9999255537986755,
      0.9997438788414001,
      0.9998695254325867,
      0.9999665021896362,
      0.9999808073043823,
      0.9999649524688721,
      0.9995533227920532,
      0.9999471306800842,
      0.9999603033065796,
      0.9999717473983765,
      0.9999428391456604,
      0.999805748462677,
      0.999927818775177,
      0.9999042749404907,
      0.9999517202377319,
      0.999721348285675,
      0.999597430229187,
      0.9999058842658997,
      0.9999638199806213,
      0.9999357461929321,
      0.9999479055404663,
      0.9999626874923706,
      0.9999706149101257,
      0.999951958656311,
      0.9999657869338989,
      0.9999180436134338,
      0.99996417760849,
      0.999900758266449,
      0.9999423623085022,
      0.9999231100082397,
      0.999950110912323,
      0.9999398589134216,
      0.9998515844345093,
      0.9999133348464966,
      0.999871015548706,
      0.9994165897369385,
      0.9979492425918579,
      0.9989439845085144,
      0.9998793005943298,
      0.9998837113380432,
      0.9999616742134094,
      0.9999522566795349,
      0.9998981952667236,
      0.9998124241828918,
      0.9976906776428223,
      0.9853992462158203,
      0.9637166261672974,
      0.9540759325027466,
      0.970829427242279,
      0.9820422530174255,
      0.9952885508537292,
      0.9991196393966675,
      0.9998615980148315,
      0.9999029636383057,
      0.9999428391456604,
      0.999970555305481,
      0.9999797940254211,
      0.9999526143074036,
      0.9999305605888367,
      0.9995474815368652,
      0.9955728054046631,
      0.99653559923172,
      0.9947594404220581,
      0.9987656474113464,
      0.999880850315094,
      0.9999443292617798,
      0.999921977519989,
      0.9998705387115479,
      0.9998049139976501,
      0.9985877275466919,
      0.9961272478103638,
      0.9881685972213745,
      0.9843206405639648,
      0.9866689443588257,
      0.9673330783843994,
      0.9768645763397217,
      0.9945095777511597,
      0.9994629621505737,
      0.9989562034606934,
      0.999825119972229,
      0.9994197487831116,
      0.9999059438705444,
      0.9999104738235474,
      0.999895453453064,
      0.9999602437019348,
      0.9999536275863647,
      0.9999461770057678,
      0.9999598264694214,
      0.9999085664749146,
      0.9999456405639648,
      0.9999548196792603,
      0.9999160766601562,
      0.9999335408210754,
      0.9998568892478943,
      0.9991979002952576,
      0.9938623309135437,
      0.9879946112632751,
      0.9760836362838745,
      0.9486709833145142,
      0.9207053184509277,
      0.9452950954437256,
      0.9725735187530518,
      0.994068443775177,
      0.9938392043113708,
      0.9993020296096802,
      0.9997152090072632,
      0.9999545216560364,
      0.9999468922615051,
      0.9998955726623535,
      0.9998723268508911,
      0.9998190999031067,
      0.9996764659881592,
      0.9997593760490417,
      0.9977980256080627,
      0.9928444027900696,
      0.9804798364639282,
      0.9681212902069092,
      0.9750398397445679,
      0.9336531758308411,
      0.9458955526351929,
      0.9725551009178162,
      0.9465184211730957,
      0.9116261005401611,
      0.9423370361328125,
      0.961841344833374,
      0.9254822134971619,
      0.9187172055244446,
      0.9613684415817261,
      0.9579029083251953,
      0.9343081116676331,
      0.9473772048950195,
      0.9718230962753296,
      0.9637558460235596,
      0.9587913751602173,
      0.9768584966659546,
      0.9859062433242798,
      0.9808318614959717,
      0.9825190305709839,
      0.9879444241523743,
      0.991855263710022,
      0.9880692362785339,
      0.9924907684326172,
      0.9983212351799011,
      0.9995881915092468,
      0.9999446868896484,
      0.9999719262123108,
      0.9999781250953674,
      0.9999589920043945,
      0.9999061226844788,
      0.9991934895515442,
      0.9998524188995361,
      0.9998158812522888,
      0.99978107213974,
      0.9999079704284668,
      0.9999495148658752,
      0.9999240636825562,
      0.9999058842658997,
      0.9999616742134094,
      0.9999723434448242,
      0.9999269843101501,
      0.999941885471344,
      0.9999775290489197,
      0.9999784827232361,
      0.9999475479125977,
      0.9999664425849915,
      0.9999196529388428,
      0.9999513626098633,
      0.9999589323997498,
      0.999932587146759,
      0.9997288584709167,
      0.9999231100082397,
      0.9999423623085022,
      0.9998830556869507,
      0.9996866583824158,
      0.9999287128448486,
      0.9999196529388428,
      0.9997614026069641,
      0.9998729825019836,
      0.999924898147583,
      0.9998776912689209,
      0.999758243560791,
      0.9999371767044067,
      0.9998972415924072,
      0.9997586607933044,
      0.9998652338981628,
      0.9999406933784485,
      0.9999275803565979,
      0.9999160766601562,
      0.999963641166687,
      0.9999611377716064,
      0.9999621510505676,
      0.9999781847000122,
      0.9999589920043945,
      0.9999368190765381,
      0.9999599456787109,
      0.9999526143074036,
      0.9999099373817444,
      0.9998841881752014,
      0.999970018863678,
      0.9999651312828064,
      0.9999499917030334,
      0.9999315738677979,
      0.9999069571495056,
      0.9998993277549744,
      0.9999590516090393,
      0.9999716877937317,
      0.9999716281890869,
      0.9999578595161438,
      0.9999536275863647,
      0.9999570846557617,
      0.9999760389328003,
      0.9999721050262451,
      0.9999388456344604,
      0.999963104724884,
      0.999922513961792,
      0.9998618960380554,
      0.9998583197593689,
      0.9999447464942932,
      0.9998250603675842,
      0.9986216425895691,
      0.9998200535774231,
      0.9998785257339478,
      0.9983724355697632,
      0.9957683682441711,
      0.9997012615203857,
      0.9997898936271667,
      0.9999229907989502,
      0.9999485611915588,
      0.9999757409095764,
      0.9999499917030334,
      0.9999558329582214,
      0.9999769926071167,
      0.9999629259109497,
      0.999908447265625,
      0.9999666213989258,
      0.9999758005142212,
      0.999945342540741,
      0.9999392032623291,
      0.9999656677246094,
      0.999925434589386
    ],
    [
      0.8139810562133789,
      0.8708158731460571,
      0.9055392742156982,
      0.8894132375717163,
      0.8781912326812744,
      0.8914287090301514,
      0.8942590951919556,
      0.8829793930053711,
      0.8735889196395874,
      0.8812882900238037,
      0.8893339037895203,
      0.8800802826881409,
      0.8559492230415344,
      0.8472483158111572,
      0.8803614377975464,
      0.8496244549751282,
      0.8013125658035278,
      0.8558134436607361,
      0.8881394267082214,
      0.8505347967147827,
      0.8611481785774231,
      0.8757767677307129,
      0.8751054406166077,
      0.8395659327507019,
      0.8453724384307861,
      0.8557802438735962,
      0.8411107063293457,
      0.821922242641449,
      0.8283247351646423,
      0.8166877031326294,
      0.7782590389251709,
      0.7375337481498718,
      0.8111302256584167,
      0.8359771370887756,
      0.8372513055801392,
      0.7931510210037231,
      0.812125563621521,
      0.8528739809989929,
      0.834624171257019,
      0.8234853744506836,
      0.8358944654464722,
      0.8430581092834473,
      0.834043562412262,
      0.8144814372062683,
      0.8156382441520691,
      0.852154016494751,
      0.8072258234024048,
      0.8321520090103149,
      0.8514209389686584,
      0.8454955816268921,
      0.8447369933128357,
      0.8405377864837646,
      0.8396313190460205,
      0.8387238383293152,
      0.833771824836731,
      0.8320218920707703,
      0.8212989568710327,
      0.8242345452308655,
      0.8095290064811707,
      0.7994915246963501,
      0.7811470031738281,
      0.7342538833618164,
      0.9999046921730042,
      0.9999720454216003,
      0.9999734163284302,
      0.999964714050293,
      0.9999790191650391,
      0.999934732913971,
      0.9998458027839661,
      0.9993575811386108,
      0.9912555813789368,
      0.9950376152992249,
      0.9768558144569397,
      0.9803051948547363,
      0.9689819812774658,
      0.9831216335296631,
      0.9806121587753296,
      0.9948751330375671,
      0.9978059530258179,
      0.9997938275337219,
      0.9998969435691833,
      0.9999181032180786,
      0.9998670816421509,
      0.9999209642410278,
      0.9999118447303772,
      0.9997978210449219,
      0.9996904134750366,
      0.9975607395172119,
      0.9920104146003723,
      0.9779585599899292,
      0.9695615768432617,
      0.9726496934890747,
      0.9662644863128662,
      0.9743825197219849,
      0.9800766706466675,
      0.9913126826286316,
      0.9902499914169312,
      0.9989590048789978,
      0.9989982843399048,
      0.9997496604919434,
      0.9997628331184387,
      0.9998867511749268,
      0.9999276399612427,
      0.9999591112136841,
      0.9999593496322632,
      0.9999698996543884,
      0.9999298453330994,
      0.9997669458389282,
      0.9998753666877747,
      0.9999672174453735,
      0.9999810457229614,
      0.9999647736549377,
      0.9995580315589905,
      0.9999475479125977,
      0.9999607801437378,
      0.9999716281890869,
      0.9999420046806335,
      0.9998095035552979,
      0.9999285340309143,
      0.9999040365219116,
      0.9999517202377319,
      0.9997203946113586,
      0.9995979070663452,
      0.9999063611030579,
      0.9999639391899109,
      0.9999364614486694,
      0.9999498128890991,
      0.999963104724884,
      0.9999704957008362,
      0.9999513626098633,
      0.9999657273292542,
      0.9999181032180786,
      0.9999637603759766,
      0.9999010562896729,
      0.9999431371688843,
      0.9999239444732666,
      0.9999507665634155,
      0.9999416470527649,
      0.9998548030853271,
      0.9999176859855652,
      0.9998786449432373,
      0.9994808435440063,
      0.9981741905212402,
      0.9990758895874023,
      0.9998893737792969,
      0.9998893737792969,
      0.9999624490737915,
      0.999954342842102,
      0.9999065399169922,
      0.9998366236686707,
      0.998027503490448,
      0.9867053031921387,
      0.9666511416435242,
      0.9586549401283264,
      0.9736979603767395,
      0.9841242432594299,
      0.9959732890129089,
      0.9992626905441284,
      0.9998787641525269,
      0.9999135136604309,
      0.9999459385871887,
      0.9999718070030212,
      0.9999801516532898,
      0.9999557733535767,
      0.9999340176582336,
      0.9996167421340942,
      0.9962621927261353,
      0.9971582889556885,
      0.9956585764884949,
      0.9989891052246094,
      0.9999039769172668,
      0.9999487996101379,
      0.999925434589386,
      0.999878466129303,
      0.9998181462287903,
      0.9986845254898071,
      0.9965631365776062,
      0.9878473877906799,
      0.9862017631530762,
      0.9883864521980286,
      0.9707300662994385,
      0.9795356392860413,
      0.9952095150947571,
      0.9995363354682922,
      0.9991520643234253,
      0.999852180480957,
      0.9995012283325195,
      0.9999070167541504,
      0.9999113082885742,
      0.9998979568481445,
      0.9999610185623169,
      0.9999555945396423,
      0.999949038028717,
      0.999961256980896,
      0.999908983707428,
      0.9999456405639648,
      0.9999547004699707,
      0.9999179840087891,
      0.9999389052391052,
      0.9998820424079895,
      0.9993478655815125,
      0.9947791695594788,
      0.9897525906562805,
      0.9799755215644836,
      0.9566808938980103,
      0.9300682544708252,
      0.9523416757583618,
      0.9768354296684265,
      0.995029091835022,
      0.9948509931564331,
      0.9994354248046875,
      0.9997819066047668,
      0.9999606609344482,
      0.9999489784240723,
      0.9999009966850281,
      0.9998757243156433,
      0.9998300075531006,
      0.9996972680091858,
      0.9997870326042175,
      0.9983200430870056,
      0.9940940141677856,
      0.9831002354621887,
      0.9730468988418579,
      0.9776953458786011,
      0.9408912658691406,
      0.9515303373336792,
      0.9753708243370056,
      0.9542278051376343,
      0.9216259717941284,
      0.9482694864273071,
      0.9657822847366333,
      0.9328477382659912,
      0.927105724811554,
      0.9650048017501831,
      0.9615790843963623,
      0.9410545825958252,
      0.9526265859603882,
      0.9748209714889526,
      0.9676798582077026,
      0.9638113975524902,
      0.9794769287109375,
      0.9878013134002686,
      0.9831340312957764,
      0.98344486951828,
      0.9892207384109497,
      0.9927999377250671,
      0.9896305799484253,
      0.9937619566917419,
      0.998747706413269,
      0.9996579885482788,
      0.9999476075172424,
      0.9999729990959167,
      0.9999780654907227,
      0.999958872795105,
      0.9999057650566101,
      0.999196469783783,
      0.9998535513877869,
      0.9998168349266052,
      0.9997825026512146,
      0.9999089241027832,
      0.9999500513076782,
      0.999924898147583,
      0.9999071955680847,
      0.9999622702598572,
      0.999972939491272,
      0.9999281764030457,
      0.9999430775642395,
      0.9999786019325256,
      0.9999794363975525,
      0.9999489188194275,
      0.9999682307243347,
      0.9999295473098755,
      0.999955415725708,
      0.9999613761901855,
      0.9999398589134216,
      0.9997798204421997,
      0.9999309778213501,
      0.9999469518661499,
      0.9999021291732788,
      0.9997475743293762,
      0.9999362826347351,
      0.9999290704727173,
      0.9998053908348083,
      0.9998904466629028,
      0.9999310970306396,
      0.9998941421508789,
      0.9998079538345337,
      0.9999448657035828,
      0.999906063079834,
      0.9998025298118591,
      0.999887228012085,
      0.9999451041221619,
      0.9999339580535889,
      0.99992835521698,
      0.9999661445617676,
      0.9999619722366333,
      0.9999633431434631,
      0.9999791383743286,
      0.9999596476554871,
      0.9999372959136963,
      0.9999606013298035,
      0.9999532699584961,
      0.9999105930328369,
      0.9998849630355835,
      0.9999701380729675,
      0.9999653100967407,
      0.9999504685401917,
      0.9999321699142456,
      0.999907910823822,
      0.9998970031738281,
      0.9999594688415527,
      0.9999725222587585,
      0.9999722838401794,
      0.9999580383300781,
      0.9999538064002991,
      0.9999573826789856,
      0.9999762177467346,
      0.9999721050262451,
      0.9999392032623291,
      0.999964714050293,
      0.9999285340309143,
      0.9998826384544373,
      0.9998766779899597,
      0.9999502897262573,
      0.9998505115509033,
      0.9988017678260803,
      0.9998416304588318,
      0.9998905062675476,
      0.9985584616661072,
      0.9957383275032043,
      0.9996786117553711,
      0.9997883439064026,
      0.9999264478683472,
      0.9999499917030334,
      0.9999763369560242,
      0.999950647354126,
      0.9999565482139587,
      0.9999772310256958,
      0.9999632239341736,
      0.999908983707428,
      0.9999667406082153,
      0.9999766945838928,
      0.9999454021453857,
      0.9999393224716187,
      0.9999655485153198,
      0.9999257326126099
    ],
    [
      0.8231818675994873,
      0.8798496723175049,
      0.9128261804580688,
      0.8973397612571716,
      0.8877270221710205,
      0.9007039666175842,
      0.9043885469436646,
      0.8926550149917603,
      0.8850864768028259,
      0.8932620286941528,
      0.8999822735786438,
      0.8915969133377075,
      0.8710960149765015,
      0.8588080406188965,
      0.8919597268104553,
      0.8657369613647461,
      0.812431812286377,
      0.8671438097953796,
      0.8996224403381348,
      0.8684166073799133,
      0.8779139518737793,
      0.8888558745384216,
      0.8898890018463135,
      0.8608213067054749,
      0.862700343132019,
      0.8703494668006897,
      0.8590700626373291,
      0.8459186553955078,
      0.8422561883926392,
      0.8310601115226746,
      0.7998636960983276,
      0.7623943090438843,
      0.8436216711997986,
      0.8637189865112305,
      0.859782338142395,
      0.8150052428245544,
      0.8417503237724304,
      0.8722814321517944,
      0.8533050417900085,
      0.8465991020202637,
      0.8561561703681946,
      0.8629381656646729,
      0.852472186088562,
      0.8315281271934509,
      0.8378393650054932,
      0.8651592135429382,
      0.8267221450805664,
      0.8458631634712219,
      0.8642807006835938,
      0.8626126646995544,
      0.8604830503463745,
      0.8531934022903442,
      0.853026807308197,
      0.8542745113372803,
      0.8453621864318848,
      0.8423172235488892,
      0.8331738114356995,
      0.8346749544143677,
      0.819226086139679,
      0.8089823126792908,
      0.7978492975234985,
      0.7511144280433655,
      0.9999045729637146,
      0.9999721646308899,
      0.9999738335609436,
      0.9999661445617676,
      0.9999802708625793,
      0.9999409317970276,
      0.9998631477355957,
      0.9994300007820129,
      0.9924095869064331,
      0.9954879879951477,
      0.978588342666626,
      0.9795104265213013,
      0.9710114002227783,
      0.9841434955596924,
      0.981896698474884,
      0.9952754974365234,
      0.9977158904075623,
      0.9998070597648621,
      0.9999030232429504,
      0.9999202489852905,
      0.999867856502533,
      0.999922513961792,
      0.9999146461486816,
      0.9998093843460083,
      0.9997140765190125,
      0.9977944493293762,
      0.9927979111671448,
      0.9798216819763184,
      0.9724097847938538,
      0.9751105904579163,
      0.9702066779136658,
      0.9770139455795288,
      0.9821034669876099,
      0.992245614528656,
      0.9913613796234131,
      0.999129593372345,
      0.9991598725318909,
      0.9997820258140564,
      0.9997774362564087,
      0.9998913407325745,
      0.9999299645423889,
      0.9999599456787109,
      0.9999609589576721,
      0.9999710321426392,
      0.9999341368675232,
      0.9997875690460205,
      0.9998803734779358,
      0.9999679327011108,
      0.9999814033508301,
      0.9999650716781616,
      0.9995631575584412,
      0.9999481439590454,
      0.9999613761901855,
      0.9999719262123108,
      0.9999419450759888,
      0.9998096823692322,
      0.9999285936355591,
      0.9999041557312012,
      0.9999523758888245,
      0.9997245669364929,
      0.9996034502983093,
      0.9999076724052429,
      0.9999645352363586,
      0.9999372363090515,
      0.9999509453773499,
      0.9999635815620422,
      0.9999707937240601,
      0.9999516010284424,
      0.9999659061431885,
      0.9999183416366577,
      0.9999639987945557,
      0.9999015927314758,
      0.9999437928199768,
      0.9999247193336487,
      0.9999512434005737,
      0.9999431371688843,
      0.9998583197593689,
      0.9999217391014099,
      0.9998869895935059,
      0.9995443224906921,
      0.998394250869751,
      0.9991863369941711,
      0.9998974800109863,
      0.9998936653137207,
      0.9999629855155945,
      0.9999555945396423,
      0.999911904335022,
      0.9998531937599182,
      0.9982564449310303,
      0.9878286123275757,
      0.9690474271774292,
      0.962288498878479,
      0.9762471914291382,
      0.9860098958015442,
      0.9966825246810913,
      0.9994018077850342,
      0.9998917579650879,
      0.9999207854270935,
      0.999948263168335,
      0.9999729990959167,
      0.9999804496765137,
      0.9999580383300781,
      0.9999374151229858,
      0.9996760487556458,
      0.9968118071556091,
      0.9976272583007812,
      0.9963372945785522,
      0.9991489052772522,
      0.9999096393585205,
      0.9999518394470215,
      0.9999275207519531,
      0.9998854398727417,
      0.9998302459716797,
      0.9987978339195251,
      0.9970061779022217,
      0.9890884160995483,
      0.9877796769142151,
      0.9884333610534668,
      0.9732988476753235,
      0.9810479283332825,
      0.9957172870635986,
      0.9995827078819275,
      0.9992831945419312,
      0.9998697638511658,
      0.9995537400245667,
      0.9999086856842041,
      0.9999123215675354,
      0.999900221824646,
      0.999961793422699,
      0.9999571442604065,
      0.9999513626098633,
      0.9999626278877258,
      0.9999101161956787,
      0.9999462962150574,
      0.9999560713768005,
      0.9999165534973145,
      0.9999423623085022,
      0.9998962879180908,
      0.9994217753410339,
      0.9953040480613708,
      0.9908341765403748,
      0.9825572967529297,
      0.9627183675765991,
      0.937717080116272,
      0.9575397968292236,
      0.9789340496063232,
      0.9956614971160889,
      0.9956075549125671,
      0.9995254278182983,
      0.9998201131820679,
      0.9999646544456482,
      0.9999514818191528,
      0.9999047517776489,
      0.9998777508735657,
      0.9998374581336975,
      0.9997114539146423,
      0.9998049736022949,
      0.9986159801483154,
      0.9949617385864258,
      0.9850250482559204,
      0.9757856130599976,
      0.9795437455177307,
      0.9462162852287292,
      0.9558823704719543,
      0.9777481555938721,
      0.9587075114250183,
      0.9295982718467712,
      0.9533639550209045,
      0.9689844250679016,
      0.9386031031608582,
      0.9338259696960449,
      0.9685975313186646,
      0.9652296304702759,
      0.9467631578445435,
      0.9602501392364502,
      0.9764330387115479,
      0.9708064794540405,
      0.9678246974945068,
      0.9814356565475464,
      0.9892218112945557,
      0.9848862290382385,
      0.9850238561630249,
      0.9902510643005371,
      0.9936023950576782,
      0.9911284446716309,
      0.9948161840438843,
      0.9990526437759399,
      0.9997079968452454,
      0.9999510049819946,
      0.9999741911888123,
      0.9999786019325256,
      0.9999592900276184,
      0.9999063611030579,
      0.9991969466209412,
      0.9998563528060913,
      0.9998201727867126,
      0.9997900724411011,
      0.9999104738235474,
      0.9999505281448364,
      0.9999256730079651,
      0.9999085068702698,
      0.9999628067016602,
      0.9999734163284302,
      0.9999289512634277,
      0.9999434947967529,
      0.9999792575836182,
      0.9999802708625793,
      0.9999501705169678,
      0.999969482421875,
      0.9999370574951172,
      0.999958872795105,
      0.9999635815620422,
      0.9999464750289917,
      0.9998181462287903,
      0.9999377131462097,
      0.9999514818191528,
      0.9999178647994995,
      0.9997974634170532,
      0.9999420642852783,
      0.9999374151229858,
      0.9998356103897095,
      0.9999045133590698,
      0.9999368786811829,
      0.9999127984046936,
      0.9998416304588318,
      0.9999497532844543,
      0.9999136328697205,
      0.9998257160186768,
      0.9999025464057922,
      0.9999483823776245,
      0.9999385476112366,
      0.9999368786811829,
      0.9999681115150452,
      0.9999629259109497,
      0.9999642372131348,
      0.999980092048645,
      0.9999602437019348,
      0.9999377131462097,
      0.9999611377716064,
      0.9999538660049438,
      0.9999111294746399,
      0.9998852610588074,
      0.9999702572822571,
      0.9999654293060303,
      0.9999510049819946,
      0.9999325275421143,
      0.9999086260795593,
      0.9998986721038818,
      0.9999600052833557,
      0.9999732375144958,
      0.9999725818634033,
      0.9999595284461975,
      0.9999538660049438,
      0.9999575614929199,
      0.9999762177467346,
      0.9999721050262451,
      0.9999395608901978,
      0.9999656677246094,
      0.9999318718910217,
      0.9998922944068909,
      0.9998876452445984,
      0.9999538660049438,
      0.9998666644096375,
      0.9989447593688965,
      0.9998564124107361,
      0.9998980164527893,
      0.9986542463302612,
      0.9957757592201233,
      0.9996523261070251,
      0.9998015761375427,
      0.9999286532402039,
      0.9999507069587708,
      0.9999765157699585,
      0.9999505877494812,
      0.9999566078186035,
      0.9999772906303406,
      0.9999632835388184,
      0.9999093413352966,
      0.9999668598175049,
      0.9999767541885376,
      0.9999452829360962,
      0.9999392032623291,
      0.9999656081199646,
      0.9999257326126099
    ],
    [
      0.8330979943275452,
      0.8886381387710571,
      0.9200984239578247,
      0.9051103591918945,
      0.8974671959877014,
      0.9093342423439026,
      0.913722574710846,
      0.9013113975524902,
      0.8954171538352966,
      0.9029311537742615,
      0.9083794355392456,
      0.9006443023681641,
      0.8833701610565186,
      0.8686051368713379,
      0.9009020924568176,
      0.878063440322876,
      0.8221275210380554,
      0.8755649328231812,
      0.9078677892684937,
      0.8815221190452576,
      0.8901734352111816,
      0.8980837464332581,
      0.9007899165153503,
      0.8774760365486145,
      0.8773092031478882,
      0.8818960189819336,
      0.8731558322906494,
      0.8656595349311829,
      0.8588223457336426,
      0.8456737995147705,
      0.8206048011779785,
      0.7895654439926147,
      0.8651717901229858,
      0.8881708383560181,
      0.8788612484931946,
      0.8360300064086914,
      0.8658146858215332,
      0.8894274830818176,
      0.8678706884384155,
      0.8633198738098145,
      0.8722895383834839,
      0.879959762096405,
      0.8670841455459595,
      0.84550940990448,
      0.8543731570243835,
      0.875879168510437,
      0.8417433500289917,
      0.8596442341804504,
      0.8758530616760254,
      0.8767685890197754,
      0.8736315965652466,
      0.8657349944114685,
      0.864978015422821,
      0.8679483532905579,
      0.8571940064430237,
      0.853074312210083,
      0.844740629196167,
      0.845282793045044,
      0.8302443027496338,
      0.8202195763587952,
      0.8147495985031128,
      0.7709781527519226,
      0.9999051690101624,
      0.9999725222587585,
      0.9999743700027466,
      0.9999672174453735,
      0.9999810457229614,
      0.9999460577964783,
      0.9998782873153687,
      0.999509334564209,
      0.9935203194618225,
      0.9959672093391418,
      0.9806426763534546,
      0.9812153577804565,
      0.9734010696411133,
      0.9852802157402039,
      0.9833980798721313,
      0.9957687258720398,
      0.9979867339134216,
      0.9998208284378052,
      0.9999087452888489,
      0.9999226927757263,
      0.9998693466186523,
      0.9999238848686218,
      0.9999174475669861,
      0.9998206496238708,
      0.9997391104698181,
      0.998052179813385,
      0.9936584830284119,
      0.9818288087844849,
      0.9753422737121582,
      0.9778056740760803,
      0.9736887216567993,
      0.9796035885810852,
      0.9841842651367188,
      0.9931337237358093,
      0.9925075769424438,
      0.9992945194244385,
      0.9993193745613098,
      0.9998162388801575,
      0.9998052716255188,
      0.999897837638855,
      0.9999321103096008,
      0.9999604225158691,
      0.9999621510505676,
      0.999971866607666,
      0.9999370574951172,
      0.9998022317886353,
      0.9998844265937805,
      0.9999684691429138,
      0.9999816417694092,
      0.9999653100967407,
      0.9995695352554321,
      0.9999487996101379,
      0.9999617338180542,
      0.9999719262123108,
      0.9999414086341858,
      0.9998101592063904,
      0.999928891658783,
      0.9999043941497803,
      0.9999525547027588,
      0.999725341796875,
      0.9996060132980347,
      0.9999083876609802,
      0.999964714050293,
      0.9999377131462097,
      0.9999518394470215,
      0.9999637603759766,
      0.9999707341194153,
      0.9999510645866394,
      0.9999648332595825,
      0.9999165534973145,
      0.9999637007713318,
      0.9999011754989624,
      0.9999440312385559,
      0.9999249577522278,
      0.9999514818191528,
      0.9999440908432007,
      0.9998605847358704,
      0.9999253153800964,
      0.9998948574066162,
      0.999591052532196,
      0.9985675811767578,
      0.999279797077179,
      0.999904453754425,
      0.9998968839645386,
      0.9999632835388184,
      0.9999570846557617,
      0.9999176859855652,
      0.9998695254325867,
      0.9984831213951111,
      0.9889242053031921,
      0.971332848072052,
      0.96571284532547,
      0.9784963726997375,
      0.9877985715866089,
      0.9972580075263977,
      0.9994515776634216,
      0.9999006986618042,
      0.9999271631240845,
      0.9999503493309021,
      0.999973714351654,
      0.9999808073043823,
      0.9999600052833557,
      0.9999395608901978,
      0.9997155666351318,
      0.997236967086792,
      0.9980059266090393,
      0.9968858957290649,
      0.9992631077766418,
      0.9999169707298279,
      0.9999545812606812,
      0.9999297261238098,
      0.9998921155929565,
      0.9998413324356079,
      0.9989168643951416,
      0.9974509477615356,
      0.9904256463050842,
      0.9894835948944092,
      0.9900767803192139,
      0.9761731624603271,
      0.9834600687026978,
      0.9962856769561768,
      0.9996311068534851,
      0.9994139075279236,
      0.9998857975006104,
      0.99960857629776,
      0.999910295009613,
      0.9999136328697205,
      0.9999023079872131,
      0.9999622702598572,
      0.9999584555625916,
      0.9999533891677856,
      0.9999638795852661,
      0.9999108910560608,
      0.999946653842926,
      0.9999571442604065,
      0.9999181628227234,
      0.9999457001686096,
      0.9999088644981384,
      0.9994992613792419,
      0.9958314299583435,
      0.9918684363365173,
      0.9849173426628113,
      0.9679746031761169,
      0.9446588158607483,
      0.9625226259231567,
      0.9815009832382202,
      0.9962656497955322,
      0.9963276386260986,
      0.9996132254600525,
      0.999848484992981,
      0.9999676942825317,
      0.9999535083770752,
      0.9999079704284668,
      0.9998789429664612,
      0.99984210729599,
      0.999721884727478,
      0.9998192191123962,
      0.9988524317741394,
      0.9957169890403748,
      0.9868103861808777,
      0.9784609079360962,
      0.9815093278884888,
      0.9507547616958618,
      0.9594545364379883,
      0.9795098304748535,
      0.9629617929458618,
      0.9367036819458008,
      0.9569576978683472,
      0.9718537926673889,
      0.9434014558792114,
      0.9394093751907349,
      0.9718307256698608,
      0.9688979387283325,
      0.952802300453186,
      0.9651597738265991,
      0.9791970252990723,
      0.9738756418228149,
      0.9715463519096375,
      0.9831258058547974,
      0.9905669093132019,
      0.9865376949310303,
      0.9864462614059448,
      0.9911774396896362,
      0.9943192005157471,
      0.9923919439315796,
      0.9957718253135681,
      0.9992778897285461,
      0.9997524619102478,
      0.9999530911445618,
      0.9999750852584839,
      0.9999787211418152,
      0.9999595284461975,
      0.9999068379402161,
      0.9991998076438904,
      0.9998577237129211,
      0.999821126461029,
      0.99979168176651,
      0.9999116063117981,
      0.9999511241912842,
      0.9999263286590576,
      0.9999098777770996,
      0.9999634623527527,
      0.9999741315841675,
      0.9999304413795471,
      0.9999454021453857,
      0.9999797344207764,
      0.9999814033508301,
      0.9999532103538513,
      0.9999717473983765,
      0.9999552369117737,
      0.9999632835388184,
      0.9999659657478333,
      0.9999521374702454,
      0.9998549818992615,
      0.9999436736106873,
      0.9999551773071289,
      0.9999299645423889,
      0.9998356699943542,
      0.9999447464942932,
      0.9999421834945679,
      0.9998635053634644,
      0.9999153017997742,
      0.9999415278434753,
      0.9999253153800964,
      0.99986732006073,
      0.9999522566795349,
      0.9999191761016846,
      0.9998492002487183,
      0.9999130964279175,
      0.9999514818191528,
      0.999943733215332,
      0.9999439120292664,
      0.9999698400497437,
      0.9999637603759766,
      0.9999653697013855,
      0.9999808669090271,
      0.9999610781669617,
      0.9999383687973022,
      0.999961793422699,
      0.9999542832374573,
      0.9999113082885742,
      0.9998854398727417,
      0.9999703168869019,
      0.9999656081199646,
      0.9999513626098633,
      0.9999330043792725,
      0.9999092221260071,
      0.9998988509178162,
      0.9999604225158691,
      0.9999737739562988,
      0.999972939491272,
      0.9999597668647766,
      0.999954104423523,
      0.9999578595161438,
      0.9999762773513794,
      0.9999721646308899,
      0.9999398589134216,
      0.9999665021896362,
      0.9999343752861023,
      0.9998995065689087,
      0.9998956322669983,
      0.9999569058418274,
      0.9998803734779358,
      0.9990778565406799,
      0.9998695254325867,
      0.999904990196228,
      0.9987543821334839,
      0.9959936141967773,
      0.999660074710846,
      0.999808132648468,
      0.9999309778213501,
      0.9999514818191528,
      0.999976634979248,
      0.9999507069587708,
      0.9999565482139587,
      0.9999773502349854,
      0.9999633431434631,
      0.9999093413352966,
      0.9999667406082153,
      0.9999767541885376,
      0.9999454021453857,
      0.9999390244483948,
      0.9999653697013855,
      0.9999254941940308
    ],
    [
      0.8428776264190674,
      0.8972598314285278,
      0.9268447160720825,
      0.9124051332473755,
      0.9062787294387817,
      0.9170231223106384,
      0.9222381114959717,
      0.9102040529251099,
      0.9048671722412109,
      0.9123458862304688,
      0.9158530235290527,
      0.9092370271682739,
      0.8957202434539795,
      0.879417359828949,
      0.9094217419624329,
      0.8905789256095886,
      0.8323753476142883,
      0.8833059072494507,
      0.9141802787780762,
      0.892436683177948,
      0.9002437591552734,
      0.90605628490448,
      0.9097832441329956,
      0.8915510177612305,
      0.8892269730567932,
      0.8919403553009033,
      0.8857075572013855,
      0.881893515586853,
      0.8755191564559937,
      0.8594900369644165,
      0.8388415575027466,
      0.8155971765518188,
      0.8815096020698547,
      0.9071946740150452,
      0.8941227197647095,
      0.8557403087615967,
      0.8836218118667603,
      0.9030976891517639,
      0.8800788521766663,
      0.8772835731506348,
      0.8843098878860474,
      0.8922290802001953,
      0.8777282238006592,
      0.8599415421485901,
      0.8670656681060791,
      0.8852915167808533,
      0.8567671179771423,
      0.8719735145568848,
      0.8862319588661194,
      0.8884220123291016,
      0.8863529562950134,
      0.8794519305229187,
      0.8767738342285156,
      0.8811908960342407,
      0.8710119128227234,
      0.8645820617675781,
      0.8570281267166138,
      0.8567930459976196,
      0.8422641754150391,
      0.8329823017120361,
      0.8308051228523254,
      0.7908411026000977,
      0.9999055862426758,
      0.9999726414680481,
      0.9999744892120361,
      0.9999680519104004,
      0.999981701374054,
      0.9999505877494812,
      0.9998919367790222,
      0.9995847344398499,
      0.9946300387382507,
      0.9965068101882935,
      0.982858419418335,
      0.9829402565956116,
      0.9758104085922241,
      0.9863138198852539,
      0.9847923517227173,
      0.9961634278297424,
      0.9982077479362488,
      0.9998317956924438,
      0.9999138116836548,
      0.9999246001243591,
      0.999870777130127,
      0.9999253153800964,
      0.9999198317527771,
      0.9998301863670349,
      0.9997588992118835,
      0.9982487559318542,
      0.9937753677368164,
      0.9839558005332947,
      0.9784992933273315,
      0.9805143475532532,
      0.9769731760025024,
      0.981989860534668,
      0.9861153364181519,
      0.9938497543334961,
      0.9934026598930359,
      0.9993987083435059,
      0.999443531036377,
      0.999839723110199,
      0.9998189210891724,
      0.9999029040336609,
      0.999936580657959,
      0.9999604225158691,
      0.9999628067016602,
      0.9999723434448242,
      0.9999395608901978,
      0.9998153448104858,
      0.9998878836631775,
      0.999968945980072,
      0.9999818205833435,
      0.9999651312828064,
      0.9995728731155396,
      0.9999491572380066,
      0.9999620318412781,
      0.9999719858169556,
      0.9999411106109619,
      0.9998120069503784,
      0.999929666519165,
      0.9999052286148071,
      0.9999533295631409,
      0.9997288584709167,
      0.9996100068092346,
      0.9999094605445862,
      0.9999653697013855,
      0.9999384880065918,
      0.9999525547027588,
      0.9999637603759766,
      0.9999708533287048,
      0.9999511241912842,
      0.9999648928642273,
      0.9999166131019592,
      0.9999637007713318,
      0.9999013543128967,
      0.999944269657135,
      0.999924898147583,
      0.9999514222145081,
      0.999944806098938,
      0.9998624920845032,
      0.9999279379844666,
      0.9999024271965027,
      0.999626874923706,
      0.9987310767173767,
      0.9993588328361511,
      0.9999093413352966,
      0.99989914894104,
      0.9999635219573975,
      0.999957799911499,
      0.9999212026596069,
      0.9998814463615417,
      0.9986947178840637,
      0.9889591932296753,
      0.973680853843689,
      0.9689351320266724,
      0.9806421995162964,
      0.989375114440918,
      0.9976071715354919,
      0.9992978572845459,
      0.9999045133590698,
      0.9999309778213501,
      0.9999514222145081,
      0.9999740719795227,
      0.9999809861183167,
      0.9999611377716064,
      0.9999411702156067,
      0.9997440576553345,
      0.9975997805595398,
      0.9983088970184326,
      0.9973211884498596,
      0.9993545413017273,
      0.9999216794967651,
      0.9999555945396423,
      0.9999306797981262,
      0.9998963475227356,
      0.999850332736969,
      0.9990229606628418,
      0.9977970123291016,
      0.99162358045578,
      0.9909026622772217,
      0.9915661215782166,
      0.9785856008529663,
      0.9849838018417358,
      0.9969651699066162,
      0.9996793866157532,
      0.9995340704917908,
      0.9999004602432251,
      0.9996363520622253,
      0.9999119639396667,
      0.999914824962616,
      0.9999046325683594,
      0.9999629855155945,
      0.9999598264694214,
      0.9999556541442871,
      0.9999651908874512,
      0.9999117255210876,
      0.9999473094940186,
      0.999958336353302,
      0.9999197721481323,
      0.9999490976333618,
      0.9999212026596069,
      0.9995797276496887,
      0.9965339303016663,
      0.9934658408164978,
      0.9872087836265564,
      0.9727418422698975,
      0.9515367746353149,
      0.9673442840576172,
      0.9842445850372314,
      0.9968311190605164,
      0.9969678521156311,
      0.9996744394302368,
      0.9998690485954285,
      0.9999700784683228,
      0.9999549984931946,
      0.9999105930328369,
      0.9998802542686462,
      0.999846339225769,
      0.9997299313545227,
      0.9998303651809692,
      0.9990342259407043,
      0.9963565468788147,
      0.9884849786758423,
      0.9812031984329224,
      0.9834899306297302,
      0.9546840190887451,
      0.962547779083252,
      0.9818758964538574,
      0.967039942741394,
      0.9431848526000977,
      0.9608826041221619,
      0.9749550819396973,
      0.9483962059020996,
      0.9448810815811157,
      0.9751867651939392,
      0.9725537300109863,
      0.9581443071365356,
      0.9698288440704346,
      0.9818833470344543,
      0.9767526984214783,
      0.9748647809028625,
      0.9847615957260132,
      0.9925588965415955,
      0.9880847334861755,
      0.9878758192062378,
      0.992013692855835,
      0.9949921369552612,
      0.9934931993484497,
      0.9964216947555542,
      0.9994319677352905,
      0.9997888207435608,
      0.9999549984931946,
      0.999975860118866,
      0.9999788403511047,
      0.9999598264694214,
      0.9999071359634399,
      0.9991978406906128,
      0.9998578429222107,
      0.9998213052749634,
      0.9997925758361816,
      0.9999120235443115,
      0.9999513030052185,
      0.9999268054962158,
      0.9999107122421265,
      0.9999637007713318,
      0.9999743103981018,
      0.9999310970306396,
      0.9999458193778992,
      0.9999802112579346,
      0.999981701374054,
      0.9999539852142334,
      0.9999723434448242,
      0.9999580979347229,
      0.9999645352363586,
      0.9999674558639526,
      0.9999560713768005,
      0.9998788833618164,
      0.9999484419822693,
      0.9999580979347229,
      0.9999396800994873,
      0.9998641610145569,
      0.9999492168426514,
      0.9999479055404663,
      0.999886691570282,
      0.999925434589386,
      0.9999459981918335,
      0.9999361634254456,
      0.9998907446861267,
      0.9999566674232483,
      0.9999250173568726,
      0.9998694062232971,
      0.9999237060546875,
      0.9999542236328125,
      0.9999439120292664,
      0.9999494552612305,
      0.9999713897705078,
      0.9999645352363586,
      0.9999657273292542,
      0.9999815821647644,
      0.9999616742134094,
      0.9999390244483948,
      0.9999623894691467,
      0.9999547600746155,
      0.9999119639396667,
      0.9998859167098999,
      0.9999704360961914,
      0.9999659061431885,
      0.9999516606330872,
      0.999933660030365,
      0.9999101161956787,
      0.9998999834060669,
      0.9999608397483826,
      0.999974250793457,
      0.9999731779098511,
      0.9999598860740662,
      0.9999542832374573,
      0.9999578595161438,
      0.999976396560669,
      0.9999721050262451,
      0.9999402761459351,
      0.9999672174453735,
      0.9999361634254456,
      0.9999039173126221,
      0.9999005198478699,
      0.9999588131904602,
      0.9998875260353088,
      0.9991164803504944,
      0.9998763799667358,
      0.9999083280563354,
      0.9987892508506775,
      0.9958762526512146,
      0.9996590614318848,
      0.9998126029968262,
      0.9999326467514038,
      0.9999520182609558,
      0.9999769330024719,
      0.9999508261680603,
      0.9999567270278931,
      0.9999774694442749,
      0.9999634623527527,
      0.9999096393585205,
      0.9999666213989258,
      0.9999768733978271,
      0.9999454617500305,
      0.9999390840530396,
      0.9999654293060303,
      0.9999258518218994
    ],
    [
      0.8521984219551086,
      0.9052538871765137,
      0.9325728416442871,
      0.9185088872909546,
      0.9136702418327332,
      0.9236288070678711,
      0.9302283525466919,
      0.9166396856307983,
      0.9122345447540283,
      0.9203146696090698,
      0.9223906397819519,
      0.9156758785247803,
      0.9051666855812073,
      0.8894814252853394,
      0.916132926940918,
      0.9001423120498657,
      0.841519832611084,
      0.8899514079093933,
      0.9192724227905273,
      0.9004065990447998,
      0.906967043876648,
      0.9117593169212341,
      0.9162507653236389,
      0.9006286263465881,
      0.8972098231315613,
      0.8994088768959045,
      0.8939763307571411,
      0.8905223608016968,
      0.8852365612983704,
      0.8687719106674194,
      0.8490151166915894,
      0.829518735408783,
      0.8905652761459351,
      0.9159388542175293,
      0.9026462435722351,
      0.8666794300079346,
      0.8931350708007812,
      0.9100802540779114,
      0.8865259885787964,
      0.8853698372840881,
      0.8911089301109314,
      0.8984994888305664,
      0.8840638995170593,
      0.8709437847137451,
      0.8760437965393066,
      0.892145037651062,
      0.8684630393981934,
      0.8810890913009644,
      0.8931595087051392,
      0.8969419598579407,
      0.8959324359893799,
      0.8895643949508667,
      0.8859095573425293,
      0.8913983106613159,
      0.8815253376960754,
      0.8739166855812073,
      0.867199182510376,
      0.8677217960357666,
      0.8528265357017517,
      0.8435748815536499,
      0.8447783589363098,
      0.8059191107749939,
      0.9999063611030579,
      0.9999729990959167,
      0.9999746680259705,
      0.9999684691429138,
      0.9999820590019226,
      0.9999533891677856,
      0.9999005794525146,
      0.9996353387832642,
      0.9955028295516968,
      0.9970694780349731,
      0.9849286079406738,
      0.9846125245094299,
      0.9780951738357544,
      0.9873548746109009,
      0.9861457943916321,
      0.9965469241142273,
      0.9984182119369507,
      0.9998414516448975,
      0.9999180436134338,
      0.9999263286590576,
      0.9998720288276672,
      0.9999269247055054,
      0.9999220967292786,
      0.9998390078544617,
      0.9997774958610535,
      0.998462975025177,
      0.9945994019508362,
      0.9859168529510498,
      0.9811502695083618,
      0.9831310510635376,
      0.9797284603118896,
      0.9842818379402161,
      0.987861156463623,
      0.9945068955421448,
      0.9941818714141846,
      0.999467670917511,
      0.9995070695877075,
      0.9998558759689331,
      0.9998310804367065,
      0.9999061822891235,
      0.9999377727508545,
      0.9999607801437378,
      0.9999638199806213,
      0.9999731779098511,
      0.9999426007270813,
      0.9998286962509155,
      0.9998918175697327,
      0.9999696016311646,
      0.9999819993972778,
      0.9999653697013855,
      0.9995770454406738,
      0.9999496936798096,
      0.9999624490737915,
      0.9999720454216003,
      0.9999408721923828,
      0.999812126159668,
      0.9999295473098755,
      0.9999049305915833,
      0.9999533295631409,
      0.9997286796569824,
      0.999611496925354,
      0.9999098777770996,
      0.9999656081199646,
      0.9999389052391052,
      0.9999532699584961,
      0.9999639391899109,
      0.9999709129333496,
      0.9999510645866394,
      0.9999649524688721,
      0.9999168515205383,
      0.9999637007713318,
      0.9999017119407654,
      0.9999447464942932,
      0.9999253749847412,
      0.9999515414237976,
      0.9999457597732544,
      0.999864935874939,
      0.9999309778213501,
      0.9999092221260071,
      0.9996681809425354,
      0.9988991618156433,
      0.999508798122406,
      0.9999145269393921,
      0.9999011754989624,
      0.9999637007713318,
      0.9999586939811707,
      0.9999240636825562,
      0.9998911619186401,
      0.9988784790039062,
      0.9901704788208008,
      0.9759697914123535,
      0.9717369675636292,
      0.9825404286384583,
      0.9907317161560059,
      0.998000979423523,
      0.9993884563446045,
      0.9999109506607056,
      0.999934732913971,
      0.9999525547027588,
      0.9999746084213257,
      0.9999810457229614,
      0.9999622702598572,
      0.9999432563781738,
      0.999772846698761,
      0.9979314804077148,
      0.9985591173171997,
      0.9977033138275146,
      0.9994398355484009,
      0.9999261498451233,
      0.9999569654464722,
      0.9999316930770874,
      0.9999027848243713,
      0.9998579621315002,
      0.9991099238395691,
      0.9980856776237488,
      0.9926812648773193,
      0.9922031760215759,
      0.9927884936332703,
      0.9813083410263062,
      0.9868875741958618,
      0.997478723526001,
      0.9997177124023438,
      0.9996239542961121,
      0.9999121427536011,
      0.999675989151001,
      0.9999130368232727,
      0.999915599822998,
      0.9999057650566101,
      0.9999633431434631,
      0.9999605417251587,
      0.9999555349349976,
      0.9999656677246094,
      0.9999119639396667,
      0.9999476075172424,
      0.9999592304229736,
      0.9999210238456726,
      0.9999517798423767,
      0.9999303817749023,
      0.999640166759491,
      0.997076153755188,
      0.9943525791168213,
      0.9888613224029541,
      0.9759758710861206,
      0.956343412399292,
      0.9708283543586731,
      0.9863569140434265,
      0.9972391128540039,
      0.9974155426025391,
      0.999714732170105,
      0.9998829364776611,
      0.999971866607666,
      0.9999563097953796,
      0.9999126195907593,
      0.9998811483383179,
      0.9998489618301392,
      0.9997365474700928,
      0.9998392462730408,
      0.9991737604141235,
      0.9968779683113098,
      0.989682137966156,
      0.98314368724823,
      0.9849848747253418,
      0.957853376865387,
      0.9655092358589172,
      0.9835940003395081,
      0.9702751636505127,
      0.9475544691085815,
      0.9651275873184204,
      0.9775926470756531,
      0.9527398347854614,
      0.9491066932678223,
      0.9781277179718018,
      0.9756791591644287,
      0.9616019129753113,
      0.9732005596160889,
      0.9840250611305237,
      0.9786152243614197,
      0.9774444103240967,
      0.9858304262161255,
      0.9925751090049744,
      0.9892860651016235,
      0.9889923334121704,
      0.9927152991294861,
      0.9955902695655823,
      0.9944142699241638,
      0.9969494938850403,
      0.9995465874671936,
      0.9998167753219604,
      0.9999564290046692,
      0.999976396560669,
      0.9999790787696838,
      0.9999600648880005,
      0.9999074339866638,
      0.999200701713562,
      0.9998587965965271,
      0.999822199344635,
      0.9997938275337219,
      0.9999128580093384,
      0.9999518990516663,
      0.9999274611473083,
      0.9999114871025085,
      0.9999639987945557,
      0.9999745488166809,
      0.9999316930770874,
      0.9999463558197021,
      0.9999805092811584,
      0.9999821186065674,
      0.9999546408653259,
      0.9999730587005615,
      0.9999598860740662,
      0.9999665021896362,
      0.9999690651893616,
      0.999959409236908,
      0.9998975992202759,
      0.9999525547027588,
      0.9999608993530273,
      0.9999469518661499,
      0.9998868107795715,
      0.9999532103538513,
      0.9999507665634155,
      0.9999033212661743,
      0.9999327659606934,
      0.9999489784240723,
      0.9999434351921082,
      0.9999053478240967,
      0.9999588131904602,
      0.9999289512634277,
      0.9998828172683716,
      0.9999305605888367,
      0.9999562501907349,
      0.9999454617500305,
      0.9999531507492065,
      0.9999722242355347,
      0.9999650716781616,
      0.9999663829803467,
      0.9999819397926331,
      0.999963641166687,
      0.9999393820762634,
      0.9999627470970154,
      0.9999550580978394,
      0.9999122619628906,
      0.9998859763145447,
      0.9999704957008362,
      0.9999660849571228,
      0.9999521970748901,
      0.9999343752861023,
      0.9999111294746399,
      0.9999006986618042,
      0.9999611973762512,
      0.9999746680259705,
      0.9999734163284302,
      0.9999603629112244,
      0.9999551773071289,
      0.9999584555625916,
      0.9999764561653137,
      0.9999722242355347,
      0.9999403953552246,
      0.9999675154685974,
      0.9999373555183411,
      0.999907374382019,
      0.9999048709869385,
      0.9999603629112244,
      0.9998936653137207,
      0.9991801381111145,
      0.999887228012085,
      0.9999120235443115,
      0.9988362789154053,
      0.9960451722145081,
      0.9996660351753235,
      0.9998176097869873,
      0.9999338984489441,
      0.999952495098114,
      0.9999767541885376,
      0.9999505877494812,
      0.9999565482139587,
      0.9999774098396301,
      0.9999634623527527,
      0.9999097585678101,
      0.9999668002128601,
      0.9999767541885376,
      0.9999455213546753,
      0.99993896484375,
      0.9999655485153198,
      0.9999259114265442
    ],
    [
      0.8604591488838196,
      0.9131951332092285,
      0.9375081062316895,
      0.9243858456611633,
      0.920589029788971,
      0.9295005202293396,
      0.9362164735794067,
      0.9231436252593994,
      0.9192032814025879,
      0.9273969531059265,
      0.9290030598640442,
      0.9218758344650269,
      0.9133847951889038,
      0.9000623822212219,
      0.9220917224884033,
      0.9093335866928101,
      0.8522943258285522,
      0.8984652757644653,
      0.9248775839805603,
      0.9089913368225098,
      0.9143404960632324,
      0.9179049730300903,
      0.9227930307388306,
      0.9099396467208862,
      0.904850959777832,
      0.9069796800613403,
      0.9020301103591919,
      0.8986616134643555,
      0.8934062123298645,
      0.877782940864563,
      0.858884334564209,
      0.8412070870399475,
      0.8988271951675415,
      0.9233428835868835,
      0.9101903438568115,
      0.8773817420005798,
      0.9028346538543701,
      0.9168228507041931,
      0.8933714628219604,
      0.893698513507843,
      0.8987076282501221,
      0.9057595729827881,
      0.8918054103851318,
      0.8835060596466064,
      0.8865041732788086,
      0.9007378816604614,
      0.8811309337615967,
      0.8909026384353638,
      0.9011191129684448,
      0.9060628414154053,
      0.90569007396698,
      0.899787187576294,
      0.8951761722564697,
      0.9010204076766968,
      0.8916321396827698,
      0.8842592239379883,
      0.8774465322494507,
      0.878872275352478,
      0.8630000352859497,
      0.854550838470459,
      0.858627200126648,
      0.8173232674598694,
      0.9999071359634399,
      0.9999731183052063,
      0.9999749064445496,
      0.9999691247940063,
      0.9999826550483704,
      0.9999567866325378,
      0.9999092817306519,
      0.9996856451034546,
      0.9964151382446289,
      0.9975692629814148,
      0.986963152885437,
      0.9862985610961914,
      0.9804344773292542,
      0.9884243607521057,
      0.9874631762504578,
      0.9969128370285034,
      0.998614490032196,
      0.9998488426208496,
      0.9999215602874756,
      0.9999278783798218,
      0.9998729825019836,
      0.999927818775177,
      0.9999236464500427,
      0.9998467564582825,
      0.9997954368591309,
      0.9987630844116211,
      0.9953539967536926,
      0.9878172874450684,
      0.983616828918457,
      0.9855807423591614,
      0.9821555614471436,
      0.9863488674163818,
      0.9896634221076965,
      0.9952036142349243,
      0.9948505163192749,
      0.9995030164718628,
      0.999536395072937,
      0.9998660683631897,
      0.9998394846916199,
      0.9999085664749146,
      0.9999385476112366,
      0.9999610781669617,
      0.9999644756317139,
      0.9999738335609436,
      0.9999451041221619,
      0.9998400211334229,
      0.9998959898948669,
      0.999970018863678,
      0.9999821186065674,
      0.9999655485153198,
      0.9995796084403992,
      0.999950110912323,
      0.9999628663063049,
      0.9999721646308899,
      0.9999407529830933,
      0.9998206496238708,
      0.9999300837516785,
      0.9999053478240967,
      0.9999538064002991,
      0.9997314214706421,
      0.9996140599250793,
      0.9999107122421265,
      0.999966025352478,
      0.9999397397041321,
      0.9999539852142334,
      0.9999642968177795,
      0.9999709129333496,
      0.9999510049819946,
      0.9999650120735168,
      0.9999169707298279,
      0.9999638795852661,
      0.9999019503593445,
      0.9999447464942932,
      0.9999254941940308,
      0.9999516010284424,
      0.9999464154243469,
      0.9998669028282166,
      0.9999334216117859,
      0.9999150633811951,
      0.9997062683105469,
      0.9990339875221252,
      0.9995636343955994,
      0.9999179840087891,
      0.9999023675918579,
      0.9999640583992004,
      0.9999592304229736,
      0.9999259114265442,
      0.9998981952667236,
      0.9990299940109253,
      0.9914879202842712,
      0.9783656597137451,
      0.9746404886245728,
      0.9843945503234863,
      0.9919151663780212,
      0.9983047842979431,
      0.9994621872901917,
      0.9999164938926697,
      0.9999376535415649,
      0.9999536275863647,
      0.9999750852584839,
      0.9999813437461853,
      0.9999629855155945,
      0.9999444484710693,
      0.9997949004173279,
      0.9981870651245117,
      0.998756468296051,
      0.9980103373527527,
      0.9995041489601135,
      0.9999297261238098,
      0.9999582767486572,
      0.999933123588562,
      0.9999078512191772,
      0.9998647570610046,
      0.9991700649261475,
      0.9983348250389099,
      0.9935948848724365,
      0.9933246374130249,
      0.9938194751739502,
      0.983914315700531,
      0.9888315796852112,
      0.997970461845398,
      0.9997528195381165,
      0.999702513217926,
      0.9999228119850159,
      0.9997106790542603,
      0.9999146461486816,
      0.9999169111251831,
      0.9999074935913086,
      0.9999640583992004,
      0.9999619126319885,
      0.9999577403068542,
      0.9999667406082153,
      0.9999136328697205,
      0.9999486207962036,
      0.9999604821205139,
      0.9999226331710815,
      0.9999537467956543,
      0.9999374151229858,
      0.9996647238731384,
      0.9973934888839722,
      0.9951231479644775,
      0.990395188331604,
      0.9790531396865845,
      0.9609673023223877,
      0.9741696715354919,
      0.9885905981063843,
      0.997749924659729,
      0.9978799819946289,
      0.9997578263282776,
      0.9998972415924072,
      0.999973714351654,
      0.9999577403068542,
      0.9999151825904846,
      0.9998826384544373,
      0.9998522400856018,
      0.9997435212135315,
      0.999848484992981,
      0.9992948174476624,
      0.9973704814910889,
      0.990964949131012,
      0.9851598739624023,
      0.9867473840713501,
      0.962144672870636,
      0.9688860177993774,
      0.985527753829956,
      0.9736528396606445,
      0.9526919722557068,
      0.9688472151756287,
      0.9800792932510376,
      0.9579143524169922,
      0.9535138607025146,
      0.9803247451782227,
      0.9785716533660889,
      0.9654161334037781,
      0.9761501550674438,
      0.9860417246818542,
      0.980810284614563,
      0.9798923134803772,
      0.9873546361923218,
      0.9942615032196045,
      0.9904888868331909,
      0.9899945259094238,
      0.9933730363845825,
      0.9961023330688477,
      0.995191752910614,
      0.9973607659339905,
      0.9996212124824524,
      0.999837338924408,
      0.9999577403068542,
      0.9999769330024719,
      0.9999792575836182,
      0.9999603629112244,
      0.9999076724052429,
      0.9992010593414307,
      0.9998590350151062,
      0.9998223781585693,
      0.9997943043708801,
      0.9999131560325623,
      0.9999521374702454,
      0.9999279379844666,
      0.999912440776825,
      0.9999643564224243,
      0.9999749064445496,
      0.9999322891235352,
      0.9999468326568604,
      0.9999809265136719,
      0.9999825954437256,
      0.9999552369117737,
      0.9999735951423645,
      0.9999621510505676,
      0.9999680519104004,
      0.999970018863678,
      0.9999622702598572,
      0.9999114871025085,
      0.9999556541442871,
      0.9999631643295288,
      0.9999525547027588,
      0.9999048113822937,
      0.9999552965164185,
      0.9999558925628662,
      0.999915361404419,
      0.9999385476112366,
      0.9999517798423767,
      0.9999493360519409,
      0.9999179244041443,
      0.999961256980896,
      0.9999327659606934,
      0.9998955130577087,
      0.9999376535415649,
      0.9999584555625916,
      0.9999482035636902,
      0.9999570846557617,
      0.9999735951423645,
      0.9999657273292542,
      0.9999673366546631,
      0.9999827146530151,
      0.9999642968177795,
      0.9999399781227112,
      0.9999633431434631,
      0.999955415725708,
      0.9999127388000488,
      0.9998863935470581,
      0.9999703764915466,
      0.9999662637710571,
      0.9999525547027588,
      0.9999349117279053,
      0.9999117851257324,
      0.9999018311500549,
      0.9999619126319885,
      0.9999752044677734,
      0.9999738335609436,
      0.9999603033065796,
      0.9999539852142334,
      0.9999582767486572,
      0.9999765157699585,
      0.9999722242355347,
      0.9999411106109619,
      0.9999682307243347,
      0.9999389052391052,
      0.9999110698699951,
      0.9999083280563354,
      0.9999615550041199,
      0.9998992085456848,
      0.9992498755455017,
      0.999887228012085,
      0.9999150037765503,
      0.9989222884178162,
      0.9963827729225159,
      0.9996750354766846,
      0.999824583530426,
      0.9999347925186157,
      0.9999523162841797,
      0.9999768137931824,
      0.9999503493309021,
      0.9999565482139587,
      0.9999773502349854,
      0.9999635219573975,
      0.9999100565910339,
      0.9999669194221497,
      0.9999768733978271,
      0.9999458193778992,
      0.99993896484375,
      0.9999654293060303,
      0.9999258518218994
    ],
    [
      0.87006676197052,
      0.920903742313385,
      0.9425203800201416,
      0.9306074380874634,
      0.9276694059371948,
      0.9354111552238464,
      0.9422098398208618,
      0.9299057126045227,
      0.9259686470031738,
      0.9342383146286011,
      0.9350482225418091,
      0.9281113147735596,
      0.9224627017974854,
      0.9104108810424805,
      0.9274778962135315,
      0.9173980951309204,
      0.8615817427635193,
      0.9058103561401367,
      0.9303610920906067,
      0.9179035425186157,
      0.9220035672187805,
      0.9240937829017639,
      0.9289432764053345,
      0.9186902046203613,
      0.9124152064323425,
      0.9149649143218994,
      0.9099294543266296,
      0.9068315625190735,
      0.9013327956199646,
      0.8865561485290527,
      0.8683876991271973,
      0.8546735644340515,
      0.9067885875701904,
      0.9303737878799438,
      0.9176863431930542,
      0.8880243301391602,
      0.9121780395507812,
      0.9232914447784424,
      0.9012464284896851,
      0.9020476341247559,
      0.9063074588775635,
      0.9126803278923035,
      0.9007513523101807,
      0.8952062726020813,
      0.8965622782707214,
      0.9086485505104065,
      0.8933829665184021,
      0.9017360806465149,
      0.9096272587776184,
      0.9150249361991882,
      0.9155588150024414,
      0.9100516438484192,
      0.9048219919204712,
      0.9102253317832947,
      0.9023064374923706,
      0.8947708010673523,
      0.887789249420166,
      0.8902474641799927,
      0.8752197027206421,
      0.8657615780830383,
      0.8724020719528198,
      0.829209566116333,
      0.9999085068702698,
      0.9999735355377197,
      0.9999752044677734,
      0.9999698996543884,
      0.9999833106994629,
      0.9999588131904602,
      0.9999131560325623,
      0.9997270703315735,
      0.9972598552703857,
      0.9980754852294922,
      0.9901687502861023,
      0.9881545901298523,
      0.9829200506210327,
      0.9896407127380371,
      0.9888967871665955,
      0.9973194003105164,
      0.9988216757774353,
      0.9998581409454346,
      0.9999253153800964,
      0.999929666519165,
      0.9998748898506165,
      0.9999297261238098,
      0.9999265670776367,
      0.9998566508293152,
      0.9998161792755127,
      0.999054491519928,
      0.9961618781089783,
      0.9896753430366516,
      0.9853334426879883,
      0.987674355506897,
      0.9840035438537598,
      0.9882994294166565,
      0.9912922382354736,
      0.9958361983299255,
      0.9952965974807739,
      0.9993422627449036,
      0.9995445013046265,
      0.9998729228973389,
      0.9998456835746765,
      0.9999091625213623,
      0.9999387860298157,
      0.9999611377716064,
      0.9999650716781616,
      0.9999744892120361,
      0.9999474287033081,
      0.9998521208763123,
      0.9998999238014221,
      0.9999706149101257,
      0.9999824166297913,
      0.9999656677246094,
      0.9995831847190857,
      0.9999504685401917,
      0.9999632239341736,
      0.9999723434448242,
      0.999940812587738,
      0.999821662902832,
      0.9999304413795471,
      0.9999057054519653,
      0.9999541640281677,
      0.9997332096099854,
      0.9996171593666077,
      0.9999115467071533,
      0.9999663233757019,
      0.9999403357505798,
      0.9999549388885498,
      0.9999644160270691,
      0.9999710321426392,
      0.9999512434005737,
      0.9999650120735168,
      0.9999173879623413,
      0.9999641180038452,
      0.9999027848243713,
      0.9999452829360962,
      0.999925971031189,
      0.9999518990516663,
      0.999947190284729,
      0.9998694062232971,
      0.9999358057975769,
      0.9999201893806458,
      0.9997351169586182,
      0.9991567730903625,
      0.9996117353439331,
      0.9999215006828308,
      0.9999038577079773,
      0.9999644160270691,
      0.9999596476554871,
      0.9999274611473083,
      0.9999041557312012,
      0.999151349067688,
      0.9927140474319458,
      0.9805828332901001,
      0.9772443771362305,
      0.9860997796058655,
      0.9930216073989868,
      0.9985700249671936,
      0.9995225071907043,
      0.999919593334198,
      0.99993896484375,
      0.9999541640281677,
      0.9999752640724182,
      0.9999814629554749,
      0.9999639391899109,
      0.9999460577964783,
      0.9998168349266052,
      0.9984205961227417,
      0.9989647269248962,
      0.9982739686965942,
      0.9995637536048889,
      0.9999336004257202,
      0.9999591708183289,
      0.999933660030365,
      0.9999103546142578,
      0.9998695254325867,
      0.9992494583129883,
      0.9985814094543457,
      0.9944762587547302,
      0.9943448901176453,
      0.9947139024734497,
      0.986444890499115,
      0.9905745983123779,
      0.9984095096588135,
      0.9997842311859131,
      0.9997664093971252,
      0.9999317526817322,
      0.9997542500495911,
      0.9999158382415771,
      0.99991774559021,
      0.999908447265625,
      0.9999641180038452,
      0.9999610781669617,
      0.9999580979347229,
      0.9999673366546631,
      0.9999138712882996,
      0.9999487400054932,
      0.999960720539093,
      0.9999226331710815,
      0.9999554753303528,
      0.9999441504478455,
      0.9997190237045288,
      0.9979897737503052,
      0.9961979389190674,
      0.9919446706771851,
      0.9823838472366333,
      0.9655638933181763,
      0.9773600101470947,
      0.9906991720199585,
      0.9981874227523804,
      0.9982530474662781,
      0.9997971653938293,
      0.9999101758003235,
      0.9999753832817078,
      0.999958872795105,
      0.9999171495437622,
      0.9998839497566223,
      0.9998552203178406,
      0.9997482895851135,
      0.9998542070388794,
      0.9994000792503357,
      0.9979889392852783,
      0.9921088218688965,
      0.9868811368942261,
      0.9882445335388184,
      0.9659985303878784,
      0.9720674157142639,
      0.987162709236145,
      0.9767862558364868,
      0.9581940174102783,
      0.9725642800331116,
      0.9822947382926941,
      0.9627475738525391,
      0.9587719440460205,
      0.9828029870986938,
      0.9814498424530029,
      0.9688479900360107,
      0.9788999557495117,
      0.9886552095413208,
      0.9829619526863098,
      0.9822306632995605,
      0.9888025522232056,
      0.9951637983322144,
      0.9916123151779175,
      0.9910387992858887,
      0.9939834475517273,
      0.9965605139732361,
      0.9958682656288147,
      0.9977291822433472,
      0.9996801018714905,
      0.9998559951782227,
      0.9999592304229736,
      0.9999775290489197,
      0.9999793767929077,
      0.9999605417251587,
      0.9999076724052429,
      0.9991986751556396,
      0.9998587965965271,
      0.9998217821121216,
      0.9997947216033936,
      0.9999141097068787,
      0.9999523162841797,
      0.9999287128448486,
      0.999914824962616,
      0.9999663829803467,
      0.9999755024909973,
      0.9999328851699829,
      0.9999473094940186,
      0.9999813437461853,
      0.9999828338623047,
      0.9999557137489319,
      0.9999738335609436,
      0.99996417760849,
      0.9999707937240601,
      0.9999711513519287,
      0.999964714050293,
      0.999923586845398,
      0.9999586343765259,
      0.9999649524688721,
      0.9999569058418274,
      0.9999195337295532,
      0.9999578595161438,
      0.9999589323997498,
      0.9999254941940308,
      0.9999438524246216,
      0.999954342842102,
      0.9999545812606812,
      0.9999276995658875,
      0.9999629855155945,
      0.9999357461929321,
      0.9999050498008728,
      0.9999425411224365,
      0.9999595880508423,
      0.9999500513076782,
      0.9999599456787109,
      0.9999743103981018,
      0.9999663233757019,
      0.9999681711196899,
      0.9999831914901733,
      0.9999649524688721,
      0.9999406933784485,
      0.9999638199806213,
      0.9999557137489319,
      0.999913215637207,
      0.9998866319656372,
      0.999970555305481,
      0.9999664425849915,
      0.9999529719352722,
      0.9999357461929321,
      0.999912440776825,
      0.9999029636383057,
      0.9999622106552124,
      0.9999753832817078,
      0.9999739527702332,
      0.999960720539093,
      0.9999544024467468,
      0.9999586939811707,
      0.9999766945838928,
      0.999972403049469,
      0.9999415874481201,
      0.9999686479568481,
      0.9999400973320007,
      0.99991375207901,
      0.999911367893219,
      0.9999627470970154,
      0.9999038577079773,
      0.9993171095848083,
      0.9998943209648132,
      0.9999189376831055,
      0.9990076422691345,
      0.9966842532157898,
      0.999692440032959,
      0.9998310208320618,
      0.9999362230300903,
      0.9999526143074036,
      0.9999768137931824,
      0.9999504089355469,
      0.999956488609314,
      0.9999774694442749,
      0.9999637603759766,
      0.9999104738235474,
      0.9999669194221497,
      0.9999769330024719,
      0.9999460577964783,
      0.9999392032623291,
      0.9999656081199646,
      0.9999260306358337
    ],
    [
      0.8812077045440674,
      0.9302518367767334,
      0.948448657989502,
      0.937695324420929,
      0.9352208375930786,
      0.9420059323310852,
      0.9487898945808411,
      0.9366453886032104,
      0.9333557486534119,
      0.9409705400466919,
      0.9422455430030823,
      0.9338287115097046,
      0.9299242496490479,
      0.9213975667953491,
      0.9332473278045654,
      0.9251951575279236,
      0.8718939423561096,
      0.913771390914917,
      0.9364899396896362,
      0.9266653060913086,
      0.9308142066001892,
      0.9305051565170288,
      0.9349722266197205,
      0.927639365196228,
      0.9206463694572449,
      0.922539472579956,
      0.9181679487228394,
      0.915465772151947,
      0.9102200865745544,
      0.8972562551498413,
      0.8800156712532043,
      0.8687069416046143,
      0.9144364595413208,
      0.9363025426864624,
      0.9247215986251831,
      0.8988210558891296,
      0.9212595820426941,
      0.9302451610565186,
      0.9110003113746643,
      0.9123824834823608,
      0.9154160022735596,
      0.9215148091316223,
      0.9112741351127625,
      0.9082950949668884,
      0.9080663919448853,
      0.9181529879570007,
      0.9062336683273315,
      0.9126781225204468,
      0.9183362126350403,
      0.9240295886993408,
      0.9245139360427856,
      0.919819712638855,
      0.9149308204650879,
      0.9202612638473511,
      0.9131806492805481,
      0.9060355424880981,
      0.9006975889205933,
      0.9031769037246704,
      0.8887739181518555,
      0.8793147802352905,
      0.8883898258209229,
      0.8461708426475525,
      0.9999098777770996,
      0.9999739527702332,
      0.9999755620956421,
      0.9999706149101257,
      0.9999836683273315,
      0.9999608993530273,
      0.9999191164970398,
      0.9997625350952148,
      0.9979269504547119,
      0.9984683394432068,
      0.991801381111145,
      0.9898476004600525,
      0.9853223562240601,
      0.9909132719039917,
      0.9903879165649414,
      0.9977344274520874,
      0.9990795254707336,
      0.9998657703399658,
      0.9999285340309143,
      0.9999311566352844,
      0.9998765587806702,
      0.9999310970306396,
      0.9999287128448486,
      0.9998649954795837,
      0.9998347759246826,
      0.9993022084236145,
      0.9970314502716064,
      0.9916428923606873,
      0.9876294136047363,
      0.9897634983062744,
      0.9857990145683289,
      0.9902971982955933,
      0.9930059909820557,
      0.9965288639068604,
      0.9959566593170166,
      0.9993364214897156,
      0.9993034601211548,
      0.9998718500137329,
      0.9998478889465332,
      0.9999112486839294,
      0.9999397993087769,
      0.9999614953994751,
      0.9999659657478333,
      0.9999752640724182,
      0.9999504685401917,
      0.9998680353164673,
      0.9999050498008728,
      0.999971330165863,
      0.9999826550483704,
      0.9999658465385437,
      0.9995872378349304,
      0.9999508857727051,
      0.9999635815620422,
      0.999972403049469,
      0.9999407529830933,
      0.9998224973678589,
      0.9999305605888367,
      0.9999061226844788,
      0.9999547004699707,
      0.9997356534004211,
      0.999622106552124,
      0.999912679195404,
      0.9999668598175049,
      0.9999411702156067,
      0.9999557137489319,
      0.999964714050293,
      0.9999712109565735,
      0.9999514818191528,
      0.999965250492096,
      0.99991774559021,
      0.9999643564224243,
      0.99990314245224,
      0.9999457001686096,
      0.9999260902404785,
      0.9999522566795349,
      0.9999480247497559,
      0.999872088432312,
      0.9999382495880127,
      0.9999258518218994,
      0.9997707605361938,
      0.9992883801460266,
      0.9996619820594788,
      0.9999256134033203,
      0.9999052286148071,
      0.9999648332595825,
      0.9999602437019348,
      0.9999296069145203,
      0.9999194145202637,
      0.9992567300796509,
      0.9937771558761597,
      0.9829796552658081,
      0.979843258857727,
      0.9879264235496521,
      0.9941959381103516,
      0.9988396167755127,
      0.9995893239974976,
      0.9999248385429382,
      0.9999408721923828,
      0.9999554753303528,
      0.9999757409095764,
      0.9999814629554749,
      0.9999646544456482,
      0.9999474883079529,
      0.9998422861099243,
      0.998677134513855,
      0.9991828799247742,
      0.998560905456543,
      0.9996064901351929,
      0.9999363422393799,
      0.9999605417251587,
      0.9999355673789978,
      0.9999136924743652,
      0.9998770356178284,
      0.9993351101875305,
      0.9988000392913818,
      0.9953155517578125,
      0.9953775405883789,
      0.9956297874450684,
      0.9889190196990967,
      0.9923697710037231,
      0.9988036155700684,
      0.9998072981834412,
      0.9998205304145813,
      0.9999402165412903,
      0.9997708201408386,
      0.9999175667762756,
      0.9999189376831055,
      0.9999098777770996,
      0.9999646544456482,
      0.9999619722366333,
      0.9999594688415527,
      0.9999680519104004,
      0.999915361404419,
      0.9999490976333618,
      0.9999613761901855,
      0.9999242424964905,
      0.9999573826789856,
      0.9999498128890991,
      0.9997568130493164,
      0.998418390750885,
      0.9970549941062927,
      0.9932496547698975,
      0.9854159355163574,
      0.9695217609405518,
      0.9800325632095337,
      0.9925917387008667,
      0.9985549449920654,
      0.9986037015914917,
      0.9998301863670349,
      0.9999226927757263,
      0.9999772310256958,
      0.9999603629112244,
      0.9999197721481323,
      0.9998858571052551,
      0.9998591542243958,
      0.9997555017471313,
      0.9998646974563599,
      0.9995246529579163,
      0.998589277267456,
      0.9933370351791382,
      0.9885169267654419,
      0.9898759126663208,
      0.9699804782867432,
      0.9753164052963257,
      0.9885032176971436,
      0.9797049164772034,
      0.9633550643920898,
      0.9759339094161987,
      0.9841586947441101,
      0.9670141935348511,
      0.9636797904968262,
      0.984982967376709,
      0.9844881296157837,
      0.9722543358802795,
      0.9815553426742554,
      0.9904934167861938,
      0.9853562116622925,
      0.9848878383636475,
      0.990383505821228,
      0.9961038827896118,
      0.9928447604179382,
      0.9923911690711975,
      0.9948321580886841,
      0.9970985651016235,
      0.9966318607330322,
      0.9981425404548645,
      0.9997324347496033,
      0.9998746514320374,
      0.9999607801437378,
      0.999978244304657,
      0.9999796748161316,
      0.9999607801437378,
      0.9999080300331116,
      0.9992020726203918,
      0.9998603463172913,
      0.9998236894607544,
      0.9997962117195129,
      0.9999146461486816,
      0.9999527931213379,
      0.9999294281005859,
      0.9999153017997742,
      0.9999659657478333,
      0.9999756217002869,
      0.9999339580535889,
      0.9999481439590454,
      0.999981701374054,
      0.9999834299087524,
      0.9999567270278931,
      0.9999748468399048,
      0.9999669790267944,
      0.9999715089797974,
      0.9999721646308899,
      0.9999671578407288,
      0.9999334812164307,
      0.9999614953994751,
      0.9999666810035706,
      0.9999607801437378,
      0.9999312162399292,
      0.9999601244926453,
      0.9999610185623169,
      0.9999350905418396,
      0.9999486804008484,
      0.9999566078186035,
      0.9999591708183289,
      0.9999368190765381,
      0.9999651908874512,
      0.9999387860298157,
      0.9999135136604309,
      0.9999471306800842,
      0.9999609589576721,
      0.9999518990516663,
      0.9999623894691467,
      0.9999752044677734,
      0.9999668002128601,
      0.999968945980072,
      0.9999837875366211,
      0.9999655485153198,
      0.9999414682388306,
      0.9999645948410034,
      0.9999563694000244,
      0.99991375207901,
      0.9998870491981506,
      0.9999706149101257,
      0.9999667406082153,
      0.9999533295631409,
      0.999936580657959,
      0.9999135136604309,
      0.999904215335846,
      0.9999628663063049,
      0.9999757409095764,
      0.9999745488166809,
      0.9999611973762512,
      0.999954104423523,
      0.9999591112136841,
      0.9999768137931824,
      0.9999726414680481,
      0.9999423027038574,
      0.9999691843986511,
      0.9999415278434753,
      0.9999173283576965,
      0.9999150037765503,
      0.9999641180038452,
      0.999910295009613,
      0.9994446635246277,
      0.9999048709869385,
      0.999924898147583,
      0.9991554617881775,
      0.9972116947174072,
      0.9997239708900452,
      0.9998323321342468,
      0.9999382495880127,
      0.9999531507492065,
      0.9999769926071167,
      0.999950647354126,
      0.9999567270278931,
      0.9999776482582092,
      0.9999638199806213,
      0.9999110102653503,
      0.9999671578407288,
      0.9999770522117615,
      0.9999463558197021,
      0.9999391436576843,
      0.9999656677246094,
      0.9999263882637024
    ],
    [
      0.8953043222427368,
      0.9414587616920471,
      0.9556448459625244,
      0.9468694925308228,
      0.9444677829742432,
      0.9502755999565125,
      0.9563460946083069,
      0.9441626071929932,
      0.9424775838851929,
      0.9487051963806152,
      0.9507036209106445,
      0.9412352442741394,
      0.9391404390335083,
      0.9339321851730347,
      0.940945029258728,
      0.9346532821655273,
      0.8862181901931763,
      0.9234530329704285,
      0.944137692451477,
      0.9370236992835999,
      0.9420138001441956,
      0.9385393857955933,
      0.9426029920578003,
      0.9378296136856079,
      0.9317852854728699,
      0.9319922924041748,
      0.9286146759986877,
      0.926163375377655,
      0.9218704700469971,
      0.9126130938529968,
      0.895092785358429,
      0.8842849731445312,
      0.9233384728431702,
      0.9429789781570435,
      0.9330488443374634,
      0.911439061164856,
      0.9318728446960449,
      0.9388242959976196,
      0.9226973056793213,
      0.9244478344917297,
      0.9271611571311951,
      0.9321514368057251,
      0.9232521057128906,
      0.9230465292930603,
      0.9228696823120117,
      0.9295507073402405,
      0.921816349029541,
      0.9254009127616882,
      0.9285685420036316,
      0.9346271753311157,
      0.9350864291191101,
      0.9315284490585327,
      0.9266917705535889,
      0.9315861463546753,
      0.926754355430603,
      0.9194642305374146,
      0.9160733222961426,
      0.9190108180046082,
      0.9048517942428589,
      0.8951027393341064,
      0.9058119654655457,
      0.8643242120742798,
      0.9999113082885742,
      0.999974250793457,
      0.999975860118866,
      0.9999712705612183,
      0.999984085559845,
      0.9999629259109497,
      0.9999246597290039,
      0.9997925758361816,
      0.9984664916992188,
      0.9988172650337219,
      0.9933822154998779,
      0.9916830062866211,
      0.9879361391067505,
      0.9922437071800232,
      0.9919625520706177,
      0.9981441497802734,
      0.9993433356285095,
      0.999875545501709,
      0.9999324083328247,
      0.9999327063560486,
      0.9998787045478821,
      0.9999328255653381,
      0.9999317526817322,
      0.9998740553855896,
      0.9998538494110107,
      0.999504029750824,
      0.9979020953178406,
      0.9937559366226196,
      0.9903318285942078,
      0.9919872283935547,
      0.9879860281944275,
      0.9922999143600464,
      0.9946746826171875,
      0.9972168207168579,
      0.996746838092804,
      0.999426007270813,
      0.9994058012962341,
      0.9998822212219238,
      0.9998546242713928,
      0.9999131560325623,
      0.9999405145645142,
      0.9999616742134094,
      0.9999666810035706,
      0.9999760389328003,
      0.9999532699584961,
      0.9998809099197388,
      0.999908447265625,
      0.9999719858169556,
      0.9999828934669495,
      0.9999662041664124,
      0.9995929002761841,
      0.9999514222145081,
      0.9999639391899109,
      0.9999725222587585,
      0.9999404549598694,
      0.9998236298561096,
      0.9999307990074158,
      0.9999063611030579,
      0.9999550580978394,
      0.9997380971908569,
      0.9996257424354553,
      0.9999133944511414,
      0.9999671578407288,
      0.9999418258666992,
      0.9999567270278931,
      0.9999648928642273,
      0.9999712109565735,
      0.9999515414237976,
      0.9999651908874512,
      0.9999182820320129,
      0.9999645948410034,
      0.9999036192893982,
      0.999946117401123,
      0.9999264478683472,
      0.999952495098114,
      0.9999487996101379,
      0.9998741745948792,
      0.9999402761459351,
      0.9999310374259949,
      0.9998109340667725,
      0.9995361566543579,
      0.9997246265411377,
      0.999929666519165,
      0.9999068975448608,
      0.9999650120735168,
      0.9999608397483826,
      0.9999310374259949,
      0.999923825263977,
      0.9993657469749451,
      0.9945358037948608,
      0.9858750104904175,
      0.9825627207756042,
      0.9901907444000244,
      0.9957077503204346,
      0.9991047978401184,
      0.9996896982192993,
      0.9999303221702576,
      0.9999436736106873,
      0.999956488609314,
      0.9999761581420898,
      0.9999815821647644,
      0.9999656081199646,
      0.9999496936798096,
      0.9998692274093628,
      0.9989917874336243,
      0.9993983507156372,
      0.9988561272621155,
      0.9996570944786072,
      0.9999389052391052,
      0.9999611973762512,
      0.9999363422393799,
      0.9999166131019592,
      0.9998828768730164,
      0.9994134902954102,
      0.9990196824073792,
      0.996403694152832,
      0.9966954588890076,
      0.9969145059585571,
      0.9915907382965088,
      0.9941686987876892,
      0.9991229176521301,
      0.9998403191566467,
      0.9998661279678345,
      0.9999476075172424,
      0.9997977018356323,
      0.9999193549156189,
      0.9999199509620667,
      0.9999119639396667,
      0.9999654293060303,
      0.9999633431434631,
      0.9999610185623169,
      0.9999688863754272,
      0.9999169111251831,
      0.9999498724937439,
      0.9999619126319885,
      0.9999253749847412,
      0.9999591112136841,
      0.9999544024467468,
      0.9997923374176025,
      0.9988658428192139,
      0.9978722929954529,
      0.9946866035461426,
      0.9886875152587891,
      0.9739678502082825,
      0.9826961755752563,
      0.9941218495368958,
      0.9988811016082764,
      0.9989206194877625,
      0.9998599886894226,
      0.9999331831932068,
      0.9999788999557495,
      0.9999619126319885,
      0.9999225735664368,
      0.9998878240585327,
      0.9998638033866882,
      0.9997661113739014,
      0.9998786449432373,
      0.9996764063835144,
      0.9991846084594727,
      0.9947620630264282,
      0.9902874827384949,
      0.991593062877655,
      0.9742689728736877,
      0.9789461493492126,
      0.9898208975791931,
      0.9827380776405334,
      0.9685747623443604,
      0.9791797399520874,
      0.9863458275794983,
      0.9722203612327576,
      0.9684885740280151,
      0.9871169328689575,
      0.9873713850975037,
      0.9758303165435791,
      0.984164297580719,
      0.9919487833976746,
      0.9878330230712891,
      0.9871804118156433,
      0.9919056296348572,
      0.9969963431358337,
      0.9945322275161743,
      0.9938826560974121,
      0.995830237865448,
      0.9977335333824158,
      0.997460663318634,
      0.9986685514450073,
      0.9997944235801697,
      0.9998956918716431,
      0.9999625086784363,
      0.9999788403511047,
      0.9999799728393555,
      0.9999609589576721,
      0.9999083280563354,
      0.9992050528526306,
      0.9998614192008972,
      0.9998251795768738,
      0.9997977614402771,
      0.9999157190322876,
      0.9999533891677856,
      0.9999306797981262,
      0.9999168515205383,
      0.999966561794281,
      0.9999759793281555,
      0.9999352693557739,
      0.9999490976333618,
      0.9999821782112122,
      0.9999836683273315,
      0.9999573230743408,
      0.9999748468399048,
      0.9999620914459229,
      0.9999724626541138,
      0.9999729990959167,
      0.9999691843986511,
      0.9999423623085022,
      0.9999639987945557,
      0.9999680519104004,
      0.9999641180038452,
      0.9999401569366455,
      0.9999618530273438,
      0.9999632835388184,
      0.999943196773529,
      0.9999529719352722,
      0.9999585151672363,
      0.9999631643295288,
      0.9999443888664246,
      0.9999667406082153,
      0.9999414086341858,
      0.9999232888221741,
      0.9999515414237976,
      0.999962329864502,
      0.9999535083770752,
      0.9999649524688721,
      0.9999760389328003,
      0.9999668598175049,
      0.9999697804450989,
      0.9999843239784241,
      0.9999661445617676,
      0.9999421834945679,
      0.999965250492096,
      0.9999569058418274,
      0.9999141097068787,
      0.9998873472213745,
      0.9999706149101257,
      0.9999670386314392,
      0.9999536871910095,
      0.9999372959136963,
      0.9999144077301025,
      0.9999052286148071,
      0.9999633431434631,
      0.9999762177467346,
      0.9999747276306152,
      0.9999613761901855,
      0.9999545216560364,
      0.999959409236908,
      0.9999769330024719,
      0.9999727010726929,
      0.9999427795410156,
      0.999969482421875,
      0.9999423027038574,
      0.9999207854270935,
      0.9999182820320129,
      0.9999653697013855,
      0.9999167919158936,
      0.9995752573013306,
      0.9999122023582458,
      0.9999311566352844,
      0.9993544816970825,
      0.9977782368659973,
      0.999764084815979,
      0.9998499155044556,
      0.9999403357505798,
      0.9999534487724304,
      0.9999771118164062,
      0.9999505281448364,
      0.9999568462371826,
      0.999977707862854,
      0.9999639391899109,
      0.999911367893219,
      0.9999671578407288,
      0.9999770522117615,
      0.9999465942382812,
      0.9999390840530396,
      0.9999657273292542,
      0.9999268054962158
    ],
    [
      0.9121987819671631,
      0.9523320198059082,
      0.9630991220474243,
      0.9569520354270935,
      0.9542183876037598,
      0.9595405459403992,
      0.9646041393280029,
      0.9532811045646667,
      0.9526325464248657,
      0.9572412371635437,
      0.9596081972122192,
      0.9508539438247681,
      0.9498687386512756,
      0.9449522495269775,
      0.9497774243354797,
      0.9452864527702332,
      0.9032007455825806,
      0.9349972009658813,
      0.9532232284545898,
      0.948394238948822,
      0.953240156173706,
      0.948880672454834,
      0.9522420167922974,
      0.950319766998291,
      0.9449397325515747,
      0.9437764883041382,
      0.9414286613464355,
      0.9395958781242371,
      0.9354762434959412,
      0.9300285577774048,
      0.9142497777938843,
      0.9040688276290894,
      0.933854877948761,
      0.9514435529708862,
      0.9435362815856934,
      0.9273504018783569,
      0.9434912204742432,
      0.9499252438545227,
      0.9363808631896973,
      0.9380808472633362,
      0.9413394331932068,
      0.9455704689025879,
      0.937311053276062,
      0.9394853711128235,
      0.9389137029647827,
      0.9435288310050964,
      0.9378636479377747,
      0.940328061580658,
      0.9410530924797058,
      0.9468551874160767,
      0.9469409584999084,
      0.945503294467926,
      0.939881443977356,
      0.9445315599441528,
      0.941794216632843,
      0.934352457523346,
      0.9330383539199829,
      0.9354166984558105,
      0.9221184849739075,
      0.9128508567810059,
      0.9219855070114136,
      0.8828662037849426,
      0.9999133348464966,
      0.9999746084213257,
      0.9999761581420898,
      0.9999719262123108,
      0.9999843835830688,
      0.9999644160270691,
      0.9999294877052307,
      0.9998235106468201,
      0.9989346861839294,
      0.9991404414176941,
      0.995158314704895,
      0.9934079051017761,
      0.9903632402420044,
      0.9934607744216919,
      0.9933947324752808,
      0.9984058141708374,
      0.9995117783546448,
      0.9998829960823059,
      0.9999358057975769,
      0.9999341368675232,
      0.9998809099197388,
      0.9999345541000366,
      0.999934196472168,
      0.999881386756897,
      0.9998688101768494,
      0.9996387362480164,
      0.9985496401786804,
      0.995489776134491,
      0.9931384921073914,
      0.994379460811615,
      0.9907494783401489,
      0.9945899844169617,
      0.9965354204177856,
      0.9978823661804199,
      0.9975234866142273,
      0.9994959235191345,
      0.9994967579841614,
      0.9998911023139954,
      0.9998618960380554,
      0.9999108910560608,
      0.9999409317970276,
      0.9999617338180542,
      0.9999672770500183,
      0.9999769926071167,
      0.9999579787254333,
      0.999915599822998,
      0.9999150037765503,
      0.9999732375144958,
      0.9999832510948181,
      0.9999665021896362,
      0.9995995163917542,
      0.9999520778656006,
      0.999964714050293,
      0.9999726414680481,
      0.9999401569366455,
      0.9998131990432739,
      0.9999299645423889,
      0.9999058246612549,
      0.9999552965164185,
      0.999739408493042,
      0.9996239542961121,
      0.9999132752418518,
      0.9999673962593079,
      0.9999423027038574,
      0.9999576210975647,
      0.9999648928642273,
      0.9999710917472839,
      0.9999516606330872,
      0.9999653100967407,
      0.9999186396598816,
      0.9999645948410034,
      0.9999039173126221,
      0.999946653842926,
      0.9999269843101501,
      0.9999526143074036,
      0.9999492764472961,
      0.9998761415481567,
      0.9999426007270813,
      0.9999333024024963,
      0.999840497970581,
      0.9996106624603271,
      0.999764084815979,
      0.9999318718910217,
      0.9999074935913086,
      0.9999651908874512,
      0.9999613165855408,
      0.9999318718910217,
      0.999921977519989,
      0.9994593262672424,
      0.995534360408783,
      0.9885022044181824,
      0.9853362441062927,
      0.9923707246780396,
      0.9969131350517273,
      0.9993219971656799,
      0.9997586011886597,
      0.9999347925186157,
      0.999946117401123,
      0.999957263469696,
      0.9999765157699585,
      0.9999815225601196,
      0.999966025352478,
      0.999950647354126,
      0.9998874664306641,
      0.999214231967926,
      0.9995436668395996,
      0.9990575909614563,
      0.999704897403717,
      0.9999410510063171,
      0.9999624490737915,
      0.9999370574951172,
      0.9999209046363831,
      0.9998859167098999,
      0.999487578868866,
      0.9992384314537048,
      0.9974408149719238,
      0.9978088736534119,
      0.9978945255279541,
      0.9937641620635986,
      0.9956403970718384,
      0.9993541836738586,
      0.9998622536659241,
      0.9998990893363953,
      0.999954104423523,
      0.99982750415802,
      0.9999209046363831,
      0.9999210238456726,
      0.999913215637207,
      0.9999658465385437,
      0.9999637007713318,
      0.9999618530273438,
      0.9999696612358093,
      0.9999182820320129,
      0.9999505281448364,
      0.9999624490737915,
      0.9999274611473083,
      0.9999609589576721,
      0.9999597668647766,
      0.9998368620872498,
      0.9994219541549683,
      0.9986472725868225,
      0.996102511882782,
      0.9916500449180603,
      0.9788252115249634,
      0.9857299327850342,
      0.995488703250885,
      0.9991637468338013,
      0.9991806745529175,
      0.9998856782913208,
      0.9999414682388306,
      0.9999802708625793,
      0.9999632835388184,
      0.9999250173568726,
      0.9998897314071655,
      0.9998676776885986,
      0.9997732043266296,
      0.9998869895935059,
      0.9997547268867493,
      0.9994814395904541,
      0.996055543422699,
      0.9920941591262817,
      0.9931477308273315,
      0.9786315560340881,
      0.9822741746902466,
      0.9911104440689087,
      0.9859579205513,
      0.9740391969680786,
      0.9824069738388062,
      0.9884899854660034,
      0.9777756333351135,
      0.9740551710128784,
      0.989501416683197,
      0.9899543523788452,
      0.9800716638565063,
      0.9870476126670837,
      0.993520975112915,
      0.9901913404464722,
      0.9894077777862549,
      0.9934536814689636,
      0.9977665543556213,
      0.9959217309951782,
      0.9952378869056702,
      0.996776282787323,
      0.9982565641403198,
      0.9980979561805725,
      0.9990617632865906,
      0.9998365640640259,
      0.9999098777770996,
      0.999963641166687,
      0.9999794960021973,
      0.9999798536300659,
      0.9999611973762512,
      0.9999085664749146,
      0.9992066025733948,
      0.9998623132705688,
      0.9998261332511902,
      0.9998041987419128,
      0.9999164342880249,
      0.9999538064002991,
      0.9999315142631531,
      0.9999178051948547,
      0.9999669194221497,
      0.9999763369560242,
      0.999936044216156,
      0.9999499320983887,
      0.9999827742576599,
      0.9999843239784241,
      0.9999574422836304,
      0.9999748468399048,
      0.9999694228172302,
      0.9999745488166809,
      0.9999738335609436,
      0.9999712109565735,
      0.9999502897262573,
      0.9999661445617676,
      0.9999692440032959,
      0.999966561794281,
      0.9999462366104126,
      0.9999629855155945,
      0.9999631643295288,
      0.9999489188194275,
      0.9999561905860901,
      0.9999602437019348,
      0.9999663233757019,
      0.9999504685401917,
      0.9999673962593079,
      0.9999432563781738,
      0.9999276995658875,
      0.999954104423523,
      0.9999632239341736,
      0.9999551177024841,
      0.9999672770500183,
      0.9999767541885376,
      0.9999669194221497,
      0.9999709725379944,
      0.9999847412109375,
      0.9999669194221497,
      0.999943196773529,
      0.9999657869338989,
      0.9999575018882751,
      0.9999146461486816,
      0.9998882412910461,
      0.9999708533287048,
      0.9999673962593079,
      0.999954342842102,
      0.9999382495880127,
      0.9999155402183533,
      0.9999064803123474,
      0.99996417760849,
      0.9999765157699585,
      0.9999750852584839,
      0.9999619126319885,
      0.9999552369117737,
      0.9999599456787109,
      0.9999772310256958,
      0.999972939491272,
      0.9999436140060425,
      0.9999701380729675,
      0.9999437928199768,
      0.99992436170578,
      0.9999219179153442,
      0.999966561794281,
      0.999922513961792,
      0.9996711015701294,
      0.9999240040779114,
      0.9999365210533142,
      0.999489963054657,
      0.9982615113258362,
      0.9997979402542114,
      0.9998590350151062,
      0.9999423027038574,
      0.9999538064002991,
      0.9999771118164062,
      0.9999507069587708,
      0.9999570250511169,
      0.9999777674674988,
      0.9999642372131348,
      0.9999115467071533,
      0.9999672174453735,
      0.9999772310256958,
      0.9999469518661499,
      0.99993896484375,
      0.9999657869338989,
      0.9999275207519531
    ],
    [
      0.9322206377983093,
      0.9637795090675354,
      0.9715056419372559,
      0.9673994183540344,
      0.9640707969665527,
      0.9696246385574341,
      0.9741065502166748,
      0.9642387628555298,
      0.9631474614143372,
      0.9669227600097656,
      0.9691282510757446,
      0.9625625014305115,
      0.9605197906494141,
      0.9588329195976257,
      0.9612239599227905,
      0.9570668935775757,
      0.9242348670959473,
      0.9483073353767395,
      0.9640634059906006,
      0.960658073425293,
      0.965487539768219,
      0.9612784385681152,
      0.9637815356254578,
      0.9640153646469116,
      0.9603593945503235,
      0.9577862620353699,
      0.9551683664321899,
      0.9542350769042969,
      0.9499731063842773,
      0.9468951225280762,
      0.9340996742248535,
      0.9255925416946411,
      0.9476495385169983,
      0.9619905352592468,
      0.9576061964035034,
      0.9459280371665955,
      0.9567444920539856,
      0.9638755321502686,
      0.9523300528526306,
      0.9532331228256226,
      0.9567424058914185,
      0.9593268632888794,
      0.9517484903335571,
      0.9551874995231628,
      0.9544050097465515,
      0.9571890830993652,
      0.9534800052642822,
      0.9548977613449097,
      0.9546009302139282,
      0.9598977565765381,
      0.9591488242149353,
      0.9590911269187927,
      0.9535842537879944,
      0.9576327800750732,
      0.9554581642150879,
      0.9492380023002625,
      0.9490863084793091,
      0.9508293867111206,
      0.9394282102584839,
      0.9308102130889893,
      0.9358941316604614,
      0.9001585245132446,
      0.9999150633811951,
      0.9999750256538391,
      0.9999765753746033,
      0.999972403049469,
      0.9999846816062927,
      0.9999655485153198,
      0.9999334812164307,
      0.9998459815979004,
      0.999272346496582,
      0.999394953250885,
      0.9966269731521606,
      0.9949114918708801,
      0.9926415681838989,
      0.9948781728744507,
      0.9951868653297424,
      0.9987872242927551,
      0.999646782875061,
      0.9998904466629028,
      0.9999383091926575,
      0.9999350905418396,
      0.9998828172683716,
      0.9999361038208008,
      0.9999364614486694,
      0.9998887181282043,
      0.9998829364776611,
      0.9997419118881226,
      0.9990521669387817,
      0.9970448017120361,
      0.9956505298614502,
      0.9965684413909912,
      0.9939181804656982,
      0.9965134263038635,
      0.9978556036949158,
      0.9984580874443054,
      0.9982131719589233,
      0.9995803236961365,
      0.9995867013931274,
      0.9999017119407654,
      0.9998704791069031,
      0.9999136328697205,
      0.9999423027038574,
      0.9999621510505676,
      0.9999681711196899,
      0.9999775886535645,
      0.9999600648880005,
      0.9999192357063293,
      0.9999163746833801,
      0.9999736547470093,
      0.9999833703041077,
      0.999966561794281,
      0.9996044635772705,
      0.999952495098114,
      0.9999651312828064,
      0.9999725222587585,
      0.9999398589134216,
      0.999819815158844,
      0.9999310970306396,
      0.9999069571495056,
      0.9999557137489319,
      0.999742329120636,
      0.999627947807312,
      0.9999149441719055,
      0.9999678134918213,
      0.9999433755874634,
      0.9999586343765259,
      0.9999651908874512,
      0.999971330165863,
      0.9999517202377319,
      0.9999653697013855,
      0.9999187588691711,
      0.999964714050293,
      0.9999040961265564,
      0.9999468922615051,
      0.9999274015426636,
      0.999953031539917,
      0.9999501705169678,
      0.999879002571106,
      0.999944806098938,
      0.9999367594718933,
      0.9998656511306763,
      0.9996882081031799,
      0.9998118877410889,
      0.999936044216156,
      0.9999091625213623,
      0.9999654293060303,
      0.9999619722366333,
      0.9999349117279053,
      0.9999335408210754,
      0.9995718002319336,
      0.9963813424110413,
      0.9908887147903442,
      0.9881619811058044,
      0.9942209720611572,
      0.9978881478309631,
      0.9995051622390747,
      0.9998208284378052,
      0.9999399781227112,
      0.9999487996101379,
      0.9999581575393677,
      0.9999767541885376,
      0.9999815225601196,
      0.9999672174453735,
      0.9999526739120483,
      0.9999074935913086,
      0.9994352459907532,
      0.9996772408485413,
      0.9992923736572266,
      0.9997628331184387,
      0.9999441504478455,
      0.9999635219573975,
      0.9999377131462097,
      0.9999240636825562,
      0.999891996383667,
      0.9995686411857605,
      0.9994462132453918,
      0.9982752799987793,
      0.9985970258712769,
      0.998630940914154,
      0.9960059523582458,
      0.9971800446510315,
      0.9995326995849609,
      0.9998810291290283,
      0.9999234676361084,
      0.9999589323997498,
      0.9998459815979004,
      0.9999224543571472,
      0.999921977519989,
      0.9999151229858398,
      0.9999666810035706,
      0.9999645948410034,
      0.9999632835388184,
      0.999970555305481,
      0.999920129776001,
      0.9999512434005737,
      0.9999634027481079,
      0.9999271631240845,
      0.9999622702598572,
      0.9999631643295288,
      0.9998618960380554,
      0.9995904564857483,
      0.9991231560707092,
      0.9974397420883179,
      0.9944823980331421,
      0.9838506579399109,
      0.9888559579849243,
      0.996701717376709,
      0.999380350112915,
      0.9993979334831238,
      0.9999066591262817,
      0.9999486207962036,
      0.9999814033508301,
      0.9999642372131348,
      0.999927282333374,
      0.9998913407325745,
      0.9998714327812195,
      0.9997801780700684,
      0.9998941421508789,
      0.9998149275779724,
      0.9996753931045532,
      0.9974154233932495,
      0.9940757155418396,
      0.9947119951248169,
      0.9835702776908875,
      0.9857862591743469,
      0.9926679134368896,
      0.9893869757652283,
      0.9794995784759521,
      0.9862051010131836,
      0.9906593561172485,
      0.9827889800071716,
      0.9797245264053345,
      0.9916883707046509,
      0.9923874139785767,
      0.984509289264679,
      0.990193247795105,
      0.9955395460128784,
      0.9926518201828003,
      0.9918110966682434,
      0.995265543460846,
      0.9986292719841003,
      0.9971745014190674,
      0.9965158104896545,
      0.9978066086769104,
      0.9987223744392395,
      0.9987537860870361,
      0.999376654624939,
      0.9998770356178284,
      0.9999244809150696,
      0.9999651312828064,
      0.9999802708625793,
      0.9999804496765137,
      0.9999616742134094,
      0.9999088644981384,
      0.999210000038147,
      0.9998632073402405,
      0.9998275637626648,
      0.9998059868812561,
      0.9999175071716309,
      0.9999544620513916,
      0.9999327659606934,
      0.9999191761016846,
      0.9999674558639526,
      0.9999767541885376,
      0.9999369978904724,
      0.9999505281448364,
      0.9999831914901733,
      0.999984622001648,
      0.9999583959579468,
      0.9999755024909973,
      0.9999712705612183,
      0.9999757409095764,
      0.9999730587005615,
      0.9999727606773376,
      0.9999570846557617,
      0.9999676942825317,
      0.9999698996543884,
      0.9999686479568481,
      0.9999512434005737,
      0.9999637007713318,
      0.9999644160270691,
      0.99995356798172,
      0.9999588131904602,
      0.9999614357948303,
      0.9999688267707825,
      0.9999555349349976,
      0.999967634677887,
      0.9999454617500305,
      0.9999329447746277,
      0.999956488609314,
      0.9999642968177795,
      0.9999567270278931,
      0.9999696016311646,
      0.9999775886535645,
      0.9999672770500183,
      0.9999716281890869,
      0.9999851584434509,
      0.9999671578407288,
      0.9999434351921082,
      0.9999662637710571,
      0.9999575018882751,
      0.9999150633811951,
      0.9998888969421387,
      0.9999708533287048,
      0.9999675750732422,
      0.9999548196792603,
      0.9999390840530396,
      0.9999165534973145,
      0.999907910823822,
      0.9999648928642273,
      0.9999769330024719,
      0.9999754428863525,
      0.9999620914459229,
      0.9999557733535767,
      0.9999602437019348,
      0.9999773502349854,
      0.9999730587005615,
      0.9999439716339111,
      0.9999704957008362,
      0.9999446272850037,
      0.999927818775177,
      0.9999253153800964,
      0.9999677538871765,
      0.9999293684959412,
      0.9997597336769104,
      0.9999313950538635,
      0.9999427199363708,
      0.9996472001075745,
      0.998744010925293,
      0.9998356699943542,
      0.9998645782470703,
      0.9999443292617798,
      0.9999539256095886,
      0.9999770522117615,
      0.9999508261680603,
      0.9999570846557617,
      0.9999778866767883,
      0.9999643564224243,
      0.9999121427536011,
      0.9999673962593079,
      0.9999775290489197,
      0.9999474883079529,
      0.9999391436576843,
      0.9999659657478333,
      0.9999280571937561
    ],
    [
      0.9495614767074585,
      0.9748205542564392,
      0.978750467300415,
      0.9768208265304565,
      0.9740071892738342,
      0.9784323573112488,
      0.9821263551712036,
      0.9761487245559692,
      0.9747411012649536,
      0.9770776033401489,
      0.9789397716522217,
      0.9747036099433899,
      0.9725973010063171,
      0.9708820581436157,
      0.9728981852531433,
      0.9685246348381042,
      0.9464343786239624,
      0.9608383178710938,
      0.9745883345603943,
      0.9721314311027527,
      0.9769245386123657,
      0.9744829535484314,
      0.975145697593689,
      0.9759750366210938,
      0.9748709201812744,
      0.9718526601791382,
      0.9691526293754578,
      0.9676079750061035,
      0.9632259607315063,
      0.9610334634780884,
      0.9518284797668457,
      0.9444048404693604,
      0.9604472517967224,
      0.9718517065048218,
      0.9703015089035034,
      0.9621025919914246,
      0.9703325033187866,
      0.9759982824325562,
      0.9677403569221497,
      0.9685758948326111,
      0.9718575477600098,
      0.9728515148162842,
      0.9663252234458923,
      0.9686371088027954,
      0.9668995141983032,
      0.969435453414917,
      0.9666505455970764,
      0.9676258563995361,
      0.9692613482475281,
      0.9725226759910583,
      0.9716043472290039,
      0.9727144837379456,
      0.9673129320144653,
      0.9705103039741516,
      0.9690501093864441,
      0.9630481004714966,
      0.9626657366752625,
      0.9641981720924377,
      0.9552238583564758,
      0.9475655555725098,
      0.9495376348495483,
      0.9141387939453125,
      0.9999161958694458,
      0.999975323677063,
      0.9999765753746033,
      0.9999726414680481,
      0.9999847412109375,
      0.9999667406082153,
      0.9999373555183411,
      0.9998723268508911,
      0.9995366334915161,
      0.9996242523193359,
      0.9978587627410889,
      0.9964888095855713,
      0.9948784112930298,
      0.9963082075119019,
      0.9966799020767212,
      0.9991692900657654,
      0.9997418522834778,
      0.999896764755249,
      0.9999405145645142,
      0.9999359846115112,
      0.9998840093612671,
      0.9999371767044067,
      0.9999387264251709,
      0.9998956918716431,
      0.9998952746391296,
      0.9998174905776978,
      0.9994043111801147,
      0.9982265830039978,
      0.9974393844604492,
      0.9979696869850159,
      0.9965694546699524,
      0.997798502445221,
      0.9986906051635742,
      0.9989436864852905,
      0.9987431168556213,
      0.999647855758667,
      0.9996538162231445,
      0.9999108910560608,
      0.9998781681060791,
      0.9999157786369324,
      0.9999430775642395,
      0.9999624490737915,
      0.9999687671661377,
      0.9999780654907227,
      0.999961793422699,
      0.9999216794967651,
      0.9999173879623413,
      0.9999740719795227,
      0.999983549118042,
      0.9999668002128601,
      0.9996065497398376,
      0.9999526739120483,
      0.9999651312828064,
      0.9999725222587585,
      0.999939501285553,
      0.99982088804245,
      0.9999313950538635,
      0.9999073147773743,
      0.9999558329582214,
      0.9997432231903076,
      0.9996286034584045,
      0.9999154210090637,
      0.9999682903289795,
      0.9999440908432007,
      0.9999595284461975,
      0.999965250492096,
      0.9999712109565735,
      0.9999516010284424,
      0.9999653100967407,
      0.9999188184738159,
      0.9999648928642273,
      0.9999042749404907,
      0.9999470710754395,
      0.9999276399612427,
      0.9999530911445618,
      0.9999507069587708,
      0.9998806118965149,
      0.9999465346336365,
      0.9999399781227112,
      0.9998850226402283,
      0.9997513890266418,
      0.9998488426208496,
      0.9999393224716187,
      0.9999102354049683,
      0.9999653697013855,
      0.999962329864502,
      0.9999364018440247,
      0.9999384880065918,
      0.9996636509895325,
      0.9972483515739441,
      0.9929652810096741,
      0.9909436702728271,
      0.996330201625824,
      0.9985871911048889,
      0.9996428489685059,
      0.9998648166656494,
      0.9999445080757141,
      0.9999510049819946,
      0.9999586939811707,
      0.9999768733978271,
      0.9999814033508301,
      0.9999678134918213,
      0.9999541640281677,
      0.9999229311943054,
      0.9995871782302856,
      0.9997620582580566,
      0.9994710683822632,
      0.9998061060905457,
      0.9999449253082275,
      0.9999642372131348,
      0.9999381303787231,
      0.9999268651008606,
      0.9998980164527893,
      0.9996402859687805,
      0.9995916485786438,
      0.9988611936569214,
      0.9991169571876526,
      0.9991419315338135,
      0.9975595474243164,
      0.9982550144195557,
      0.9996458292007446,
      0.9998974204063416,
      0.9999431371688843,
      0.9999632835388184,
      0.9998637437820435,
      0.9999237656593323,
      0.999923050403595,
      0.9999166131019592,
      0.9999670386314392,
      0.9999650716781616,
      0.9999640583992004,
      0.9999710917472839,
      0.9999213814735413,
      0.9999517798423767,
      0.9999637603759766,
      0.9999275207519531,
      0.9999629259109497,
      0.9999662637710571,
      0.9998854398727417,
      0.9997249841690063,
      0.9994629621505737,
      0.9984282851219177,
      0.9967641234397888,
      0.9885538816452026,
      0.9920825362205505,
      0.9979436993598938,
      0.9995746612548828,
      0.9996135234832764,
      0.9999259114265442,
      0.999954879283905,
      0.9999824166297913,
      0.9999651312828064,
      0.9999289512634277,
      0.9998922348022461,
      0.9998739957809448,
      0.9997854828834534,
      0.9998998641967773,
      0.9998579025268555,
      0.9997999668121338,
      0.9984386563301086,
      0.9963229894638062,
      0.9963639378547668,
      0.9882110953330994,
      0.9891071915626526,
      0.9942090511322021,
      0.9920292496681213,
      0.9845675826072693,
      0.9890952110290527,
      0.9927842020988464,
      0.9872687458992004,
      0.9850597977638245,
      0.9939263463020325,
      0.9944826364517212,
      0.988959550857544,
      0.993189811706543,
      0.9972019791603088,
      0.9950532913208008,
      0.9940193891525269,
      0.9967370629310608,
      0.9991941452026367,
      0.9980980753898621,
      0.9975001811981201,
      0.9985441565513611,
      0.9991248250007629,
      0.9991806745529175,
      0.9995678663253784,
      0.9999054670333862,
      0.9999350905418396,
      0.9999662637710571,
      0.9999808073043823,
      0.999980628490448,
      0.9999617338180542,
      0.9999088644981384,
      0.9992126822471619,
      0.9998642802238464,
      0.999829113483429,
      0.999807596206665,
      0.9999186396598816,
      0.9999549984931946,
      0.9999338984489441,
      0.9999203681945801,
      0.9999678730964661,
      0.9999771118164062,
      0.9999376535415649,
      0.999951183795929,
      0.9999843835830688,
      0.999984860420227,
      0.9999589920043945,
      0.9999761581420898,
      0.999972939491272,
      0.999976634979248,
      0.9999736547470093,
      0.999974250793457,
      0.9999626278877258,
      0.9999692440032959,
      0.9999701380729675,
      0.9999703168869019,
      0.9999551177024841,
      0.9999641180038452,
      0.9999651312828064,
      0.9999568462371826,
      0.9999585747718811,
      0.9999624490737915,
      0.9999712705612183,
      0.999957263469696,
      0.9999682307243347,
      0.9999467134475708,
      0.9999362826347351,
      0.9999566078186035,
      0.9999649524688721,
      0.9999577403068542,
      0.9999715089797974,
      0.9999780058860779,
      0.9999687075614929,
      0.999972403049469,
      0.9999855160713196,
      0.999967634677887,
      0.9999440908432007,
      0.9999669194221497,
      0.9999578595161438,
      0.9999152421951294,
      0.9998893737792969,
      0.9999708533287048,
      0.9999676942825317,
      0.9999551773071289,
      0.9999399185180664,
      0.9999175071716309,
      0.9999091625213623,
      0.999965488910675,
      0.9999772906303406,
      0.9999756217002869,
      0.9999622702598572,
      0.9999565482139587,
      0.9999604821205139,
      0.9999773502349854,
      0.9999729990959167,
      0.999944269657135,
      0.9999706149101257,
      0.9999451041221619,
      0.9999297857284546,
      0.999927282333374,
      0.999968409538269,
      0.9999337196350098,
      0.999812126159668,
      0.9999378323554993,
      0.9999487996101379,
      0.9997796416282654,
      0.9991863965988159,
      0.9998717308044434,
      0.9998765587806702,
      0.9999464154243469,
      0.9999540448188782,
      0.9999769330024719,
      0.9999508261680603,
      0.9999571442604065,
      0.9999778866767883,
      0.9999645352363586,
      0.999912440776825,
      0.9999675154685974,
      0.9999775886535645,
      0.9999476671218872,
      0.9999390840530396,
      0.9999658465385437,
      0.9999281764030457
    ],
    [
      0.96324622631073,
      0.9834604263305664,
      0.9850860834121704,
      0.9840956926345825,
      0.9822874069213867,
      0.9849805235862732,
      0.9877310395240784,
      0.9839913249015808,
      0.9825479388237,
      0.9842938780784607,
      0.9855942726135254,
      0.9829632043838501,
      0.9809833765029907,
      0.9793563485145569,
      0.9814531803131104,
      0.9769752621650696,
      0.9625698328018188,
      0.9720681309700012,
      0.9821044206619263,
      0.9806561470031738,
      0.9838451743125916,
      0.982563316822052,
      0.9827969074249268,
      0.9838122725486755,
      0.9837014079093933,
      0.9812606573104858,
      0.9795980453491211,
      0.9786050915718079,
      0.9751035571098328,
      0.973719596862793,
      0.9657530784606934,
      0.9595239162445068,
      0.971879243850708,
      0.9795849919319153,
      0.9797884821891785,
      0.9744170308113098,
      0.9797086715698242,
      0.9839046001434326,
      0.9788058996200562,
      0.978946328163147,
      0.9815719723701477,
      0.9818028211593628,
      0.976788341999054,
      0.9786330461502075,
      0.9769595861434937,
      0.9787957668304443,
      0.9762917757034302,
      0.977920651435852,
      0.9797651767730713,
      0.9822491407394409,
      0.981997013092041,
      0.9837083220481873,
      0.9794284105300903,
      0.9814074039459229,
      0.9811409711837769,
      0.9762760400772095,
      0.9748300909996033,
      0.9763205051422119,
      0.9687429070472717,
      0.9619262218475342,
      0.9616905450820923,
      0.9281139373779297,
      0.9999167919158936,
      0.9999754428863525,
      0.9999767541885376,
      0.9999731183052063,
      0.9999849200248718,
      0.999967634677887,
      0.9999402165412903,
      0.9998934864997864,
      0.9996984004974365,
      0.9997636079788208,
      0.9986763596534729,
      0.9976911544799805,
      0.9968286156654358,
      0.997719943523407,
      0.9980186820030212,
      0.9994710087776184,
      0.9998118281364441,
      0.99990314245224,
      0.99994295835495,
      0.9999369382858276,
      0.9998853802680969,
      0.9999381899833679,
      0.9999406933784485,
      0.9999017715454102,
      0.9999048113822937,
      0.9998648762702942,
      0.9996668100357056,
      0.9989440441131592,
      0.9984943270683289,
      0.9987868070602417,
      0.9980514049530029,
      0.9985953569412231,
      0.9992130398750305,
      0.9993280172348022,
      0.9991418123245239,
      0.9997116327285767,
      0.9997071027755737,
      0.9999181628227234,
      0.9998841881752014,
      0.9999171495437622,
      0.9999435544013977,
      0.9999622702598572,
      0.9999690651893616,
      0.9999783635139465,
      0.9999629855155945,
      0.999923586845398,
      0.9999178051948547,
      0.9999743700027466,
      0.999983549118042,
      0.9999666810035706,
      0.9996072053909302,
      0.9999526143074036,
      0.9999653100967407,
      0.9999725818634033,
      0.9999393820762634,
      0.9998208284378052,
      0.9999315738677979,
      0.9999072551727295,
      0.9999558329582214,
      0.999742865562439,
      0.9996297359466553,
      0.9999155402183533,
      0.999968409538269,
      0.9999444484710693,
      0.9999603033065796,
      0.9999653100967407,
      0.9999711513519287,
      0.9999515414237976,
      0.999965488910675,
      0.9999191761016846,
      0.9999648332595825,
      0.9999043941497803,
      0.999947190284729,
      0.9999277591705322,
      0.999953031539917,
      0.9999510645866394,
      0.9998811483383179,
      0.9999474287033081,
      0.9999402165412903,
      0.9998990297317505,
      0.9998003244400024,
      0.9998782873153687,
      0.9999417662620544,
      0.9999107122421265,
      0.9999653100967407,
      0.9999626278877258,
      0.9999374151229858,
      0.9999421238899231,
      0.9997298121452332,
      0.9979729652404785,
      0.9951284527778625,
      0.9941008687019348,
      0.9977823495864868,
      0.9990697503089905,
      0.9997511506080627,
      0.9998985528945923,
      0.9999488592147827,
      0.9999529719352722,
      0.9999592304229736,
      0.9999770522117615,
      0.9999813437461853,
      0.9999683499336243,
      0.9999557733535767,
      0.9999352693557739,
      0.9997009038925171,
      0.999823272228241,
      0.99961256980896,
      0.9998433589935303,
      0.999947726726532,
      0.9999651312828064,
      0.9999387264251709,
      0.9999317526817322,
      0.9999035596847534,
      0.9997008442878723,
      0.9997043013572693,
      0.9992607235908508,
      0.9994533658027649,
      0.9994803071022034,
      0.9985889792442322,
      0.9989450573921204,
      0.9997321367263794,
      0.9999086856842041,
      0.9999566674232483,
      0.9999663233757019,
      0.9998751282691956,
      0.9999250173568726,
      0.9999241232872009,
      0.9999179840087891,
      0.9999675750732422,
      0.9999655485153198,
      0.9999644756317139,
      0.9999715089797974,
      0.9999226927757263,
      0.9999523162841797,
      0.9999638199806213,
      0.9999279379844666,
      0.9999632239341736,
      0.9999683499336243,
      0.9999014139175415,
      0.9998019933700562,
      0.9996499419212341,
      0.99905925989151,
      0.9981045722961426,
      0.9926105737686157,
      0.9953016638755798,
      0.9987934231758118,
      0.9996983408927917,
      0.9997254610061646,
      0.999937891960144,
      0.9999593496322632,
      0.9999828934669495,
      0.9999656677246094,
      0.9999301433563232,
      0.9998923540115356,
      0.9998750686645508,
      0.9997887015342712,
      0.9999030232429504,
      0.9998809695243835,
      0.9998584389686584,
      0.9990103244781494,
      0.9979268312454224,
      0.9978265166282654,
      0.9921677708625793,
      0.9922980666160583,
      0.9958388805389404,
      0.9947366714477539,
      0.9888730049133301,
      0.9919823408126831,
      0.9947229623794556,
      0.9909346103668213,
      0.9895246028900146,
      0.9959260821342468,
      0.9966713786125183,
      0.9927319288253784,
      0.9956840872764587,
      0.9983420372009277,
      0.9970779418945312,
      0.9962649345397949,
      0.9979128241539001,
      0.9995471239089966,
      0.9987989664077759,
      0.9983246326446533,
      0.9990800619125366,
      0.9994198083877563,
      0.9994661808013916,
      0.9996939301490784,
      0.9999250769615173,
      0.9999430179595947,
      0.9999675154685974,
      0.9999811053276062,
      0.9999806880950928,
      0.9999617338180542,
      0.9999088048934937,
      0.9992150068283081,
      0.9998648166656494,
      0.9998301267623901,
      0.9998087286949158,
      0.9999192357063293,
      0.9999552965164185,
      0.9999344944953918,
      0.9999208450317383,
      0.9999679327011108,
      0.999977171421051,
      0.9999377131462097,
      0.9999507665634155,
      0.9999843239784241,
      0.999984860420227,
      0.9999592304229736,
      0.9999765753746033,
      0.9999744296073914,
      0.9999774098396301,
      0.9999743103981018,
      0.9999755620956421,
      0.9999679923057556,
      0.9999704957008362,
      0.9999701976776123,
      0.9999722242355347,
      0.9999586343765259,
      0.9999646544456482,
      0.9999659657478333,
      0.9999600648880005,
      0.9999611973762512,
      0.9999630451202393,
      0.9999720454216003,
      0.9999591708183289,
      0.9999684691429138,
      0.999947190284729,
      0.9999391436576843,
      0.9999580383300781,
      0.9999651908874512,
      0.9999585151672363,
      0.9999730587005615,
      0.9999783635139465,
      0.9999681711196899,
      0.9999727010726929,
      0.9999857544898987,
      0.9999677538871765,
      0.9999443888664246,
      0.9999673962593079,
      0.9999579787254333,
      0.9999155402183533,
      0.9998898506164551,
      0.9999710321426392,
      0.9999678134918213,
      0.9999553561210632,
      0.9999404549598694,
      0.9999182224273682,
      0.9999099969863892,
      0.9999660849571228,
      0.9999774694442749,
      0.9999759793281555,
      0.9999626278877258,
      0.9999569654464722,
      0.999960720539093,
      0.9999775290489197,
      0.9999731183052063,
      0.999944269657135,
      0.9999706745147705,
      0.9999451041221619,
      0.9999309778213501,
      0.9999281764030457,
      0.9999686479568481,
      0.9999355673789978,
      0.9998395442962646,
      0.9999420046806335,
      0.9999523758888245,
      0.9998422861099243,
      0.9994852542877197,
      0.9998941421508789,
      0.9998847842216492,
      0.9999475479125977,
      0.9999538064002991,
      0.9999766945838928,
      0.9999504685401917,
      0.9999570250511169,
      0.9999778866767883,
      0.9999644756317139,
      0.9999128580093384,
      0.9999678134918213,
      0.9999780058860779,
      0.9999482035636902,
      0.99993896484375,
      0.9999659657478333,
      0.9999285936355591
    ],
    [
      0.9717892408370972,
      0.9882302284240723,
      0.9890877604484558,
      0.9882605075836182,
      0.9872522354125977,
      0.9891167283058167,
      0.9911895990371704,
      0.9890032410621643,
      0.9878976345062256,
      0.989035964012146,
      0.9899791479110718,
      0.9882723093032837,
      0.9869232177734375,
      0.985853910446167,
      0.9873372912406921,
      0.9843593835830688,
      0.9749245047569275,
      0.980069100856781,
      0.9870163202285767,
      0.9864702224731445,
      0.9882760047912598,
      0.9876757264137268,
      0.9878552556037903,
      0.9887620210647583,
      0.988985538482666,
      0.9871363043785095,
      0.9862290620803833,
      0.9853464365005493,
      0.9828914403915405,
      0.9816511869430542,
      0.9760669469833374,
      0.9704549908638,
      0.979962944984436,
      0.984847903251648,
      0.985438346862793,
      0.9828423261642456,
      0.98568195104599,
      0.9884563088417053,
      0.9855451583862305,
      0.9852644205093384,
      0.9872997999191284,
      0.9871436357498169,
      0.98342365026474,
      0.9848623871803284,
      0.9831336140632629,
      0.9850176572799683,
      0.9842206239700317,
      0.986143946647644,
      0.9865995645523071,
      0.9881366491317749,
      0.9882256984710693,
      0.9895461201667786,
      0.9867693185806274,
      0.9877905249595642,
      0.9877174496650696,
      0.984521210193634,
      0.9834746718406677,
      0.9847607612609863,
      0.9797970652580261,
      0.9736799001693726,
      0.9724088311195374,
      0.9412146806716919,
      0.9999167323112488,
      0.9999755620956421,
      0.9999768137931824,
      0.9999733567237854,
      0.9999850988388062,
      0.9999682307243347,
      0.999941885471344,
      0.9999064207077026,
      0.999800980091095,
      0.9998418092727661,
      0.9991507530212402,
      0.9985966086387634,
      0.9980354309082031,
      0.9985701441764832,
      0.9988076090812683,
      0.9996236562728882,
      0.9998526573181152,
      0.9999071359634399,
      0.9999443888664246,
      0.9999374747276306,
      0.9998863935470581,
      0.9999389052391052,
      0.9999420642852783,
      0.9999056458473206,
      0.999911367893219,
      0.999895453453064,
      0.999805748462677,
      0.9993604421615601,
      0.9991017580032349,
      0.9993065595626831,
      0.9988932609558105,
      0.999141275882721,
      0.9995532035827637,
      0.999579131603241,
      0.9994427561759949,
      0.9997662901878357,
      0.999751091003418,
      0.9999253153800964,
      0.999893069267273,
      0.9999196529388428,
      0.9999446272850037,
      0.9999621510505676,
      0.9999691247940063,
      0.9999784231185913,
      0.9999637603759766,
      0.9999244213104248,
      0.9999175071716309,
      0.9999744296073914,
      0.9999834895133972,
      0.9999665021896362,
      0.9996080994606018,
      0.9999525547027588,
      0.9999653100967407,
      0.9999727010726929,
      0.9999390840530396,
      0.999821126461029,
      0.999931812286377,
      0.9999076128005981,
      0.999955952167511,
      0.9997450113296509,
      0.999631404876709,
      0.9999158978462219,
      0.9999685883522034,
      0.999944806098938,
      0.9999607801437378,
      0.9999653100967407,
      0.9999711513519287,
      0.9999514818191528,
      0.9999654293060303,
      0.9999193549156189,
      0.9999650120735168,
      0.999904453754425,
      0.9999472498893738,
      0.9999274611473083,
      0.9999526143074036,
      0.9999508857727051,
      0.9998810887336731,
      0.9999476075172424,
      0.9999415278434753,
      0.9999105334281921,
      0.999837338924408,
      0.9999018311500549,
      0.9999440908432007,
      0.9999115467071533,
      0.9999651312828064,
      0.9999627470970154,
      0.9999383687973022,
      0.9999449253082275,
      0.9997787475585938,
      0.9986652731895447,
      0.9968723654747009,
      0.9962947964668274,
      0.9986971616744995,
      0.9993810057640076,
      0.999839186668396,
      0.9999229907989502,
      0.9999526143074036,
      0.9999545812606812,
      0.9999592900276184,
      0.9999767541885376,
      0.9999812841415405,
      0.999968945980072,
      0.999957263469696,
      0.9999435544013977,
      0.9997734427452087,
      0.9998654723167419,
      0.9997090697288513,
      0.9998685121536255,
      0.9999500513076782,
      0.9999659061431885,
      0.9999387264251709,
      0.9999327659606934,
      0.999907910823822,
      0.9997479319572449,
      0.9997820258140564,
      0.9995043873786926,
      0.9996483325958252,
      0.9996545910835266,
      0.9991571307182312,
      0.9993323087692261,
      0.9997968673706055,
      0.9999175667762756,
      0.9999653697013855,
      0.9999688863754272,
      0.9998852014541626,
      0.9999261498451233,
      0.999924898147583,
      0.9999189972877502,
      0.9999679923057556,
      0.9999657273292542,
      0.9999648928642273,
      0.999971866607666,
      0.9999240040779114,
      0.9999526739120483,
      0.9999641180038452,
      0.9999282956123352,
      0.9999633431434631,
      0.9999697208404541,
      0.9999123215675354,
      0.9998471736907959,
      0.9997590780258179,
      0.9994531869888306,
      0.9988766312599182,
      0.9958237409591675,
      0.9976317882537842,
      0.999290406703949,
      0.9997971057891846,
      0.9998006820678711,
      0.999947190284729,
      0.9999628663063049,
      0.9999833703041077,
      0.9999659061431885,
      0.9999313354492188,
      0.9998924732208252,
      0.9998766183853149,
      0.9997916221618652,
      0.9999048709869385,
      0.9998934864997864,
      0.999893844127655,
      0.9994329810142517,
      0.9988799691200256,
      0.9988093376159668,
      0.99558424949646,
      0.9953136444091797,
      0.9976431727409363,
      0.9972215294837952,
      0.9930837154388428,
      0.9953119158744812,
      0.9970386624336243,
      0.9945583343505859,
      0.9930922389030457,
      0.9974923729896545,
      0.998141884803772,
      0.9954303503036499,
      0.9973146319389343,
      0.9991148114204407,
      0.9982641935348511,
      0.9976913332939148,
      0.9987993240356445,
      0.9997353553771973,
      0.9992355108261108,
      0.9989109635353088,
      0.9993983507156372,
      0.999605119228363,
      0.9996361136436462,
      0.9997758269309998,
      0.9999363422393799,
      0.9999489784240723,
      0.999968409538269,
      0.9999815225601196,
      0.9999805688858032,
      0.999961793422699,
      0.9999090433120728,
      0.999217689037323,
      0.9998656511306763,
      0.99983149766922,
      0.999809980392456,
      0.9999200701713562,
      0.9999555945396423,
      0.99993497133255,
      0.9999215602874756,
      0.9999682307243347,
      0.9999774694442749,
      0.9999382495880127,
      0.9999512434005737,
      0.999984622001648,
      0.9999850392341614,
      0.9999600648880005,
      0.9999771118164062,
      0.9999758005142212,
      0.9999781250953674,
      0.9999747276306152,
      0.9999764561653137,
      0.9999712109565735,
      0.9999710321426392,
      0.9999702572822571,
      0.9999732375144958,
      0.9999608993530273,
      0.999964714050293,
      0.9999665021896362,
      0.9999622702598572,
      0.9999620914459229,
      0.9999630451202393,
      0.9999730587005615,
      0.9999608993530273,
      0.9999675750732422,
      0.999947190284729,
      0.9999421834945679,
      0.9999587535858154,
      0.9999649524688721,
      0.9999589323997498,
      0.9999745488166809,
      0.9999785423278809,
      0.9999681711196899,
      0.9999730587005615,
      0.9999858140945435,
      0.9999679923057556,
      0.9999446868896484,
      0.9999679327011108,
      0.9999580383300781,
      0.9999158382415771,
      0.9998902678489685,
      0.9999711513519287,
      0.9999681115150452,
      0.9999558925628662,
      0.9999412894248962,
      0.9999192357063293,
      0.9999109506607056,
      0.9999665021896362,
      0.9999777674674988,
      0.9999764561653137,
      0.9999633431434631,
      0.9999586343765259,
      0.9999611377716064,
      0.9999774098396301,
      0.9999731779098511,
      0.9999441504478455,
      0.9999706745147705,
      0.9999449849128723,
      0.9999319911003113,
      0.9999290704727173,
      0.9999687671661377,
      0.9999372959136963,
      0.9998648762702942,
      0.9999452829360962,
      0.9999551773071289,
      0.9998846650123596,
      0.999704122543335,
      0.9999138712882996,
      0.9998922348022461,
      0.9999488592147827,
      0.9999536275863647,
      0.9999765753746033,
      0.9999501705169678,
      0.9999568462371826,
      0.9999778866767883,
      0.9999645352363586,
      0.9999127984046936,
      0.9999678730964661,
      0.9999780654907227,
      0.9999480843544006,
      0.9999387860298157,
      0.9999659657478333,
      0.9999285340309143
    ],
    [
      0.978484034538269,
      0.9915025234222412,
      0.9921166300773621,
      0.9910368919372559,
      0.9905235767364502,
      0.992229163646698,
      0.9935664534568787,
      0.9921489357948303,
      0.9913850426673889,
      0.9923927783966064,
      0.9928462505340576,
      0.991958737373352,
      0.9910096526145935,
      0.9898842573165894,
      0.9908138513565063,
      0.9888670444488525,
      0.9820429682731628,
      0.9851254224777222,
      0.9903227090835571,
      0.9904542565345764,
      0.9916163682937622,
      0.9910573363304138,
      0.9915491938591003,
      0.9923087358474731,
      0.9923642873764038,
      0.9907557964324951,
      0.9903598427772522,
      0.9896627068519592,
      0.9875028729438782,
      0.9861248135566711,
      0.982352077960968,
      0.9772618412971497,
      0.9847155809402466,
      0.9885820746421814,
      0.9894891977310181,
      0.9877084493637085,
      0.989277720451355,
      0.9912392497062683,
      0.9896352291107178,
      0.9896278977394104,
      0.9910038113594055,
      0.9907639622688293,
      0.9881578087806702,
      0.9891892671585083,
      0.9875165820121765,
      0.9892970323562622,
      0.9893210530281067,
      0.9908482432365417,
      0.9906838536262512,
      0.9918824434280396,
      0.9922909140586853,
      0.9930167198181152,
      0.9910641312599182,
      0.9915876984596252,
      0.9915798902511597,
      0.9891590476036072,
      0.9883127808570862,
      0.9893439412117004,
      0.986351490020752,
      0.981602132320404,
      0.9803792834281921,
      0.9528960585594177,
      0.999917209148407,
      0.9999756217002869,
      0.9999769926071167,
      0.9999736547470093,
      0.9999852180480957,
      0.9999685883522034,
      0.9999430179595947,
      0.9999144077301025,
      0.9998570680618286,
      0.9998801946640015,
      0.9994038343429565,
      0.9990731477737427,
      0.9988182187080383,
      0.9990601539611816,
      0.999248206615448,
      0.9997143745422363,
      0.999875545501709,
      0.9999087452888489,
      0.9999452233314514,
      0.9999377131462097,
      0.9998866319656372,
      0.9999391436576843,
      0.9999426007270813,
      0.9999081492424011,
      0.9999156594276428,
      0.9999150633811951,
      0.9998762607574463,
      0.9996019601821899,
      0.9994484186172485,
      0.9995297789573669,
      0.9992967844009399,
      0.9994947910308838,
      0.9997509717941284,
      0.9997206926345825,
      0.9996447563171387,
      0.9998070001602173,
      0.9997868537902832,
      0.9999294281005859,
      0.9998965859413147,
      0.9999221563339233,
      0.9999447464942932,
      0.9999619126319885,
      0.9999693036079407,
      0.9999784231185913,
      0.9999642968177795,
      0.9999251961708069,
      0.9999170899391174,
      0.9999744892120361,
      0.9999834895133972,
      0.9999662637710571,
      0.9996082186698914,
      0.999952495098114,
      0.999965250492096,
      0.9999725818634033,
      0.9999390840530396,
      0.9998214244842529,
      0.9999323487281799,
      0.9999081492424011,
      0.9999561309814453,
      0.9997448921203613,
      0.9996333122253418,
      0.9999164342880249,
      0.9999686479568481,
      0.9999449849128723,
      0.9999611377716064,
      0.9999653100967407,
      0.9999709129333496,
      0.9999513626098633,
      0.9999654293060303,
      0.999919593334198,
      0.9999651312828064,
      0.9999045133590698,
      0.9999473094940186,
      0.9999276399612427,
      0.9999525547027588,
      0.9999509453773499,
      0.9998810291290283,
      0.9999477863311768,
      0.99994295835495,
      0.9999207854270935,
      0.9998637437820435,
      0.9999163746833801,
      0.9999455213546753,
      0.9999115467071533,
      0.9999650120735168,
      0.9999626874923706,
      0.9999384880065918,
      0.9999467730522156,
      0.9998142123222351,
      0.9991092681884766,
      0.9978681802749634,
      0.9975091814994812,
      0.9990977048873901,
      0.9995609521865845,
      0.9998897910118103,
      0.9999387264251709,
      0.999955952167511,
      0.999955952167511,
      0.9999598264694214,
      0.9999770522117615,
      0.9999812245368958,
      0.9999695420265198,
      0.9999581575393677,
      0.9999487400054932,
      0.9998211860656738,
      0.9998928308486938,
      0.9997692108154297,
      0.9998877048492432,
      0.9999540448188782,
      0.9999667406082153,
      0.9999392628669739,
      0.9999358654022217,
      0.9999122023582458,
      0.999783456325531,
      0.999833345413208,
      0.9996497631072998,
      0.9997463822364807,
      0.9997647404670715,
      0.999468207359314,
      0.9995406866073608,
      0.9998413920402527,
      0.9999235272407532,
      0.9999704360961914,
      0.9999703764915466,
      0.9998921751976013,
      0.9999265670776367,
      0.9999251365661621,
      0.9999194145202637,
      0.9999682307243347,
      0.9999658465385437,
      0.9999648332595825,
      0.9999721050262451,
      0.9999247193336487,
      0.9999529123306274,
      0.9999641180038452,
      0.9999284744262695,
      0.9999633431434631,
      0.9999696016311646,
      0.9999192953109741,
      0.9998734593391418,
      0.9998175501823425,
      0.99965900182724,
      0.9993405342102051,
      0.9976285696029663,
      0.9987378716468811,
      0.9995555281639099,
      0.9998486042022705,
      0.9998529553413391,
      0.999954879283905,
      0.999965488910675,
      0.9999836087226868,
      0.9999659061431885,
      0.9999319911003113,
      0.9998921751976013,
      0.999876856803894,
      0.9997919201850891,
      0.9999059438705444,
      0.9999013543128967,
      0.9999152421951294,
      0.9996580481529236,
      0.9994238615036011,
      0.9993165135383606,
      0.9977172017097473,
      0.9973764419555664,
      0.9986717104911804,
      0.9985231161117554,
      0.9961670637130737,
      0.9974082708358765,
      0.9984391331672668,
      0.9971179366111755,
      0.9956569671630859,
      0.9987571835517883,
      0.9990049004554749,
      0.997614324092865,
      0.9983983635902405,
      0.9995564222335815,
      0.9989572763442993,
      0.9985729455947876,
      0.9992964267730713,
      0.9998318552970886,
      0.9995405077934265,
      0.9992967844009399,
      0.9995971322059631,
      0.9997167587280273,
      0.9997331500053406,
      0.9998339414596558,
      0.9999467730522156,
      0.999953031539917,
      0.999968945980072,
      0.9999818205833435,
      0.999980092048645,
      0.9999617338180542,
      0.9999088644981384,
      0.999219536781311,
      0.9998664259910583,
      0.999832272529602,
      0.999810516834259,
      0.9999205470085144,
      0.9999558925628662,
      0.9999353885650635,
      0.999921977519989,
      0.9999682307243347,
      0.9999775290489197,
      0.9999383687973022,
      0.9999513626098633,
      0.9999847412109375,
      0.9999852180480957,
      0.9999599456787109,
      0.9999773502349854,
      0.9999768733978271,
      0.9999784231185913,
      0.9999749660491943,
      0.999977171421051,
      0.9999730587005615,
      0.9999712109565735,
      0.9999716877937317,
      0.9999746680259705,
      0.9999620914459229,
      0.9999645948410034,
      0.9999667406082153,
      0.9999639987945557,
      0.9999623894691467,
      0.9999627470970154,
      0.9999733567237854,
      0.9999622106552124,
      0.9999673366546631,
      0.9999468922615051,
      0.9999446272850037,
      0.9999601244926453,
      0.9999648332595825,
      0.9999589920043945,
      0.9999755620956421,
      0.9999787211418152,
      0.9999690055847168,
      0.999973475933075,
      0.9999858736991882,
      0.9999681711196899,
      0.9999451041221619,
      0.9999682307243347,
      0.9999579787254333,
      0.9999161958694458,
      0.9998906850814819,
      0.999971330165863,
      0.9999682307243347,
      0.9999561309814453,
      0.9999418258666992,
      0.9999199509620667,
      0.9999116063117981,
      0.9999669790267944,
      0.9999780058860779,
      0.9999767541885376,
      0.999963641166687,
      0.9999590516090393,
      0.9999611377716064,
      0.9999774694442749,
      0.9999731779098511,
      0.9999442100524902,
      0.9999707341194153,
      0.9999451041221619,
      0.9999326467514038,
      0.9999297857284546,
      0.9999688267707825,
      0.9999382495880127,
      0.9998798370361328,
      0.9999473094940186,
      0.9999570846557617,
      0.9999088048934937,
      0.9998062252998352,
      0.9999264478683472,
      0.999897301197052,
      0.9999498724937439,
      0.9999536275863647,
      0.9999765157699585,
      0.9999501705169678,
      0.9999568462371826,
      0.9999778866767883,
      0.9999645352363586,
      0.9999127984046936,
      0.9999678730964661,
      0.9999781250953674,
      0.9999482035636902,
      0.9999387264251709,
      0.9999656081199646,
      0.9999282360076904
    ],
    [
      0.9844201803207397,
      0.9938614964485168,
      0.994247555732727,
      0.9931231737136841,
      0.9927868247032166,
      0.9944068789482117,
      0.9953081011772156,
      0.994477391242981,
      0.9942010641098022,
      0.9950326085090637,
      0.9952040910720825,
      0.9948492050170898,
      0.9942047595977783,
      0.9928356409072876,
      0.9934496879577637,
      0.9920026063919067,
      0.9858773946762085,
      0.9879237413406372,
      0.9925875663757324,
      0.9934607744216919,
      0.9944139122962952,
      0.993727445602417,
      0.9944129586219788,
      0.994869589805603,
      0.9946969747543335,
      0.9936609864234924,
      0.9934619069099426,
      0.992484986782074,
      0.9904932975769043,
      0.9889254570007324,
      0.9865530729293823,
      0.9822717905044556,
      0.987828254699707,
      0.991100549697876,
      0.9922233819961548,
      0.9915092587471008,
      0.9918535947799683,
      0.9934578537940979,
      0.9925790429115295,
      0.9929028749465942,
      0.9937114119529724,
      0.9934723973274231,
      0.9916300177574158,
      0.9926579594612122,
      0.9909881353378296,
      0.992200493812561,
      0.9924418926239014,
      0.9936907291412354,
      0.993480384349823,
      0.9946721792221069,
      0.994890034198761,
      0.9952519536018372,
      0.9939602613449097,
      0.9943142533302307,
      0.9938967823982239,
      0.9919725656509399,
      0.9914023876190186,
      0.9920786619186401,
      0.9898496866226196,
      0.9860277771949768,
      0.9850723743438721,
      0.9612365961074829,
      0.999916672706604,
      0.9999755620956421,
      0.9999770522117615,
      0.9999737739562988,
      0.9999853372573853,
      0.999968945980072,
      0.999943733215332,
      0.9999181628227234,
      0.9998878240585327,
      0.9999024868011475,
      0.9995782971382141,
      0.9993391633033752,
      0.9992461204528809,
      0.9993236064910889,
      0.99942547082901,
      0.9997619986534119,
      0.9998884201049805,
      0.9999107718467712,
      0.9999465346336365,
      0.999938428401947,
      0.9998879432678223,
      0.9999399781227112,
      0.9999436736106873,
      0.9999105334281921,
      0.9999189376831055,
      0.9999270439147949,
      0.9999148845672607,
      0.9997495412826538,
      0.9996395111083984,
      0.9996783137321472,
      0.9995642304420471,
      0.9996752142906189,
      0.9998506307601929,
      0.9998043179512024,
      0.9997578263282776,
      0.9998356103897095,
      0.9998122453689575,
      0.9999325275421143,
      0.9998990893363953,
      0.9999262690544128,
      0.999944806098938,
      0.9999617338180542,
      0.9999696016311646,
      0.9999785423278809,
      0.9999650120735168,
      0.9999257922172546,
      0.999916672706604,
      0.9999743700027466,
      0.9999834299087524,
      0.9999660849571228,
      0.9996069669723511,
      0.9999520778656006,
      0.9999651312828064,
      0.9999725818634033,
      0.9999389052391052,
      0.9998209476470947,
      0.9999323487281799,
      0.9999079704284668,
      0.9999558329582214,
      0.9997451305389404,
      0.9996321201324463,
      0.9999163150787354,
      0.9999687075614929,
      0.9999449849128723,
      0.9999614953994751,
      0.9999651312828064,
      0.9999710917472839,
      0.9999515414237976,
      0.9999656081199646,
      0.9999199509620667,
      0.9999654293060303,
      0.9999047517776489,
      0.999947190284729,
      0.9999274611473083,
      0.9999523758888245,
      0.9999510645866394,
      0.9998809099197388,
      0.9999480843544006,
      0.9999443292617798,
      0.99992835521698,
      0.9998804330825806,
      0.999924898147583,
      0.9999464154243469,
      0.9999115467071533,
      0.9999648928642273,
      0.9999626874923706,
      0.9999385476112366,
      0.9999477863311768,
      0.999832808971405,
      0.9992496967315674,
      0.9984200596809387,
      0.9983577132225037,
      0.9994054436683655,
      0.9996799230575562,
      0.999920129776001,
      0.9999492168426514,
      0.9999581575393677,
      0.9999567866325378,
      0.9999599456787109,
      0.9999769926071167,
      0.9999811053276062,
      0.9999697804450989,
      0.9999590516090393,
      0.9999528527259827,
      0.9998512268066406,
      0.9999114871025085,
      0.9998093843460083,
      0.9999019503593445,
      0.999955415725708,
      0.9999672770500183,
      0.9999395608901978,
      0.9999376535415649,
      0.9999157190322876,
      0.9998114705085754,
      0.9998674392700195,
      0.9997593760490417,
      0.9998185634613037,
      0.9998311996459961,
      0.9996223449707031,
      0.9996803998947144,
      0.9998700022697449,
      0.9999289512634277,
      0.9999739527702332,
      0.9999715089797974,
      0.9998972415924072,
      0.9999272227287292,
      0.9999255537986755,
      0.9999197125434875,
      0.9999686479568481,
      0.9999661445617676,
      0.9999651312828064,
      0.9999723434448242,
      0.9999256134033203,
      0.9999530911445618,
      0.99996417760849,
      0.9999287128448486,
      0.9999632239341736,
      0.9999700784683228,
      0.9999237656593323,
      0.9998887777328491,
      0.9998530745506287,
      0.9997550845146179,
      0.9995532035827637,
      0.9984676837921143,
      0.9991493225097656,
      0.9996638894081116,
      0.9998798966407776,
      0.9998770952224731,
      0.999958336353302,
      0.9999667406082153,
      0.9999837279319763,
      0.9999659657478333,
      0.9999325275421143,
      0.9998922348022461,
      0.9998776316642761,
      0.9997938871383667,
      0.9999068975448608,
      0.9999067783355713,
      0.9999269843101501,
      0.9997400641441345,
      0.9996072053909302,
      0.999523937702179,
      0.9986459612846375,
      0.9983329772949219,
      0.9991655945777893,
      0.9991961717605591,
      0.9978769421577454,
      0.9985684752464294,
      0.9990648031234741,
      0.9983065128326416,
      0.9975267648696899,
      0.9993281364440918,
      0.9994108080863953,
      0.9986684322357178,
      0.9990245699882507,
      0.9997451901435852,
      0.9993481040000916,
      0.9991076588630676,
      0.9995630979537964,
      0.9998983144760132,
      0.999722957611084,
      0.9995071291923523,
      0.9997177720069885,
      0.999792754650116,
      0.999798595905304,
      0.9998694062232971,
      0.9999539256095886,
      0.9999566674232483,
      0.9999696016311646,
      0.9999821186065674,
      0.9999805092811584,
      0.9999620318412781,
      0.999909520149231,
      0.999221682548523,
      0.9998668432235718,
      0.9998327493667603,
      0.9998109936714172,
      0.9999208450317383,
      0.9999560713768005,
      0.999935507774353,
      0.9999223351478577,
      0.9999682903289795,
      0.9999775886535645,
      0.9999386072158813,
      0.9999516606330872,
      0.9999849200248718,
      0.9999853372573853,
      0.9999603033065796,
      0.9999775886535645,
      0.999977707862854,
      0.99997878074646,
      0.9999751448631287,
      0.999977707862854,
      0.9999744892120361,
      0.9999712109565735,
      0.9999713897705078,
      0.9999751448631287,
      0.9999631643295288,
      0.9999645948410034,
      0.9999668598175049,
      0.9999653100967407,
      0.9999637603759766,
      0.9999626278877258,
      0.999973475933075,
      0.9999626874923706,
      0.9999669790267944,
      0.9999467134475708,
      0.9999464750289917,
      0.999960720539093,
      0.999964714050293,
      0.9999590516090393,
      0.9999762177467346,
      0.9999786615371704,
      0.9999681711196899,
      0.999973475933075,
      0.9999858140945435,
      0.9999681115150452,
      0.9999450445175171,
      0.999968409538269,
      0.9999580383300781,
      0.9999164938926697,
      0.9998912811279297,
      0.9999713897705078,
      0.9999683499336243,
      0.9999565482139587,
      0.9999422430992126,
      0.9999204277992249,
      0.999911904335022,
      0.9999672174453735,
      0.9999781250953674,
      0.9999770522117615,
      0.9999639391899109,
      0.9999591708183289,
      0.9999613761901855,
      0.9999773502349854,
      0.9999730587005615,
      0.9999440312385559,
      0.9999706149101257,
      0.9999449849128723,
      0.9999330043792725,
      0.9999301433563232,
      0.9999687075614929,
      0.9999384880065918,
      0.9998917579650879,
      0.9999482035636902,
      0.9999576807022095,
      0.9999206066131592,
      0.9998528361320496,
      0.9999333024024963,
      0.9998995065689087,
      0.9999499320983887,
      0.9999533891677856,
      0.9999762773513794,
      0.9999498128890991,
      0.9999567866325378,
      0.9999777674674988,
      0.9999642968177795,
      0.9999111294746399,
      0.9999674558639526,
      0.9999780058860779,
      0.9999481439590454,
      0.9999386072158813,
      0.9999657273292542,
      0.99992835521698
    ]
  ],
  "rfd_device": "NVIDIA A30",
  "rfd_time": 135,
  "rfd_con_ref_pdb_idx": [],
  "rfd_con_hal_pdb_idx": [],
  "rfd_con_ref_idx0": [],
  "rfd_con_hal_idx0": [],
  "rfd_complex_con_ref_pdb_idx": "[('A', 4), ('A', 5), ('A', 6), ('A', 7), ('A', 8), ('A', 9), ('A', 10), ('A', 11), ('A', 12), ('A', 13), ('A', 14), ('A', 15), ('A', 16), ('A', 17), ('A', 18), ('A', 19), ('A', 20), ('A', 21), ('A', 22), ('A', 23), ('A', 24), ('A', 25), ('A', 26), ('A', 27), ('A', 28), ('A', 29), ('A', 30), ('A', 31), ('A', 32), ('A', 33), ('A', 34), ('A', 35), ('A', 36), ('A', 37), ('A', 38), ('A', 39), ('A', 40), ('A', 41), ('A', 42), ('A', 43), ('A', 44), ('A', 45), ('A', 46), ('A', 47), ('A', 48), ('A', 49), ('A', 50), ('A', 51), ('A', 52), ('A', 53), ('A', 79), ('A', 80), ('A', 81), ('A', 82), ('A', 83), ('A', 110), ('A', 111), ('A', 112), ('A', 113), ('A', 114), ('A', 261), ('A', 262), ('A', 263), ('A', 264), ('A', 265), ('A', 266), ('A', 267), ('A', 268), ('A', 269), ('A', 270), ('A', 271), ('A', 272), ('A', 273), ('A', 274), ('A', 275), ('A', 276), ('A', 277), ('A', 278), ('A', 279), ('A', 280), ('A', 281), ('A', 282), ('A', 283), ('A', 284), ('A', 285), ('A', 286), ('A', 287), ('A', 288), ('A', 289), ('A', 290), ('A', 291), ('A', 292), ('A', 293), ('A', 294), ('A', 295), ('A', 296), ('A', 297), ('A', 298), ('A', 299), ('A', 300), ('A', 301), ('A', 302), ('A', 303), ('A', 304), ('A', 305), ('A', 306), ('A', 307), ('A', 308), ('A', 309), ('A', 310), ('A', 311), ('A', 312), ('A', 313), ('A', 314), ('A', 315), ('A', 316), ('A', 317), ('A', 318), ('A', 319), ('A', 320), ('A', 321), ('A', 322), ('A', 323), ('A', 324), ('A', 325), ('B', 501), ('B', 502), ('B', 503), ('B', 504), ('B', 505), ('B', 506), ('B', 507), ('B', 508), ('B', 509), ('B', 510), ('B', 511), ('B', 512), ('B', 513), ('B', 514), ('B', 515), ('B', 516), ('B', 517), ('B', 518), ('B', 519), ('B', 520), ('B', 521), ('B', 522), ('B', 523), ('B', 524), ('B', 525), ('B', 526), ('B', 527), ('B', 528), ('B', 529), ('B', 530), ('B', 531), ('B', 532), ('B', 533), ('B', 534), ('B', 535), ('B', 536), ('B', 537), ('B', 538), ('B', 539), ('B', 540), ('B', 541), ('B', 542), ('B', 543), ('B', 544), ('B', 545), ('B', 546), ('B', 547), ('B', 548), ('B', 549), ('B', 550), ('B', 551), ('B', 552), ('B', 553), ('B', 554), ('B', 555), ('B', 556), ('B', 557), ('B', 558), ('B', 559), ('B', 560), ('B', 561), ('B', 562), ('B', 563), ('B', 564), ('B', 565), ('B', 566), ('B', 567), ('B', 568), ('B', 580), ('B', 581), ('B', 582), ('B', 583), ('B', 584), ('B', 585), ('B', 586), ('B', 587), ('B', 588), ('B', 589), ('B', 590), ('B', 591), ('B', 592), ('B', 593), ('B', 594), ('B', 595), ('B', 596), ('B', 597), ('B', 598), ('B', 599), ('B', 600), ('B', 601), ('B', 602), ('B', 603), ('B', 604), ('B', 605), ('B', 606), ('B', 607), ('B', 608), ('B', 609), ('B', 610), ('B', 611), ('B', 612), ('B', 613), ('B', 614), ('B', 615), ('B', 616), ('B', 617), ('B', 618), ('B', 619), ('B', 620), ('B', 621), ('B', 622), ('B', 623), ('B', 624), ('B', 625), ('B', 626), ('B', 627), ('B', 628), ('B', 629), ('B', 630), ('B', 631), ('B', 632), ('B', 633), ('B', 634), ('B', 635), ('B', 636), ('B', 637), ('B', 638), ('B', 639), ('B', 640), ('B', 641), ('B', 642), ('B', 643), ('B', 644), ('B', 645), ('B', 646), ('B', 647), ('B', 648), ('B', 649), ('B', 650), ('B', 651), ('B', 652), ('B', 653), ('B', 654), ('B', 655), ('B', 656), ('B', 657), ('B', 658), ('B', 659), ('B', 660), ('B', 661), ('B', 662), ('B', 663), ('B', 664), ('B', 665), ('B', 666), ('B', 667), ('B', 668), ('B', 669), ('B', 670)]",
  "rfd_complex_con_hal_pdb_idx": "[('B', 63), ('B', 64), ('B', 65), ('B', 66), ('B', 67), ('B', 68), ('B', 69), ('B', 70), ('B', 71), ('B', 72), ('B', 73), ('B', 74), ('B', 75), ('B', 76), ('B', 77), ('B', 78), ('B', 79), ('B', 80), ('B', 81), ('B', 82), ('B', 83), ('B', 84), ('B', 85), ('B', 86), ('B', 87), ('B', 88), ('B', 89), ('B', 90), ('B', 91), ('B', 92), ('B', 93), ('B', 94), ('B', 95), ('B', 96), ('B', 97), ('B', 98), ('B', 99), ('B', 100), ('B', 101), ('B', 102), ('B', 103), ('B', 104), ('B', 105), ('B', 106), ('B', 107), ('B', 108), ('B', 109), ('B', 110), ('B', 111), ('B', 112), ('B', 113), ('B', 114), ('B', 115), ('B', 116), ('B', 117), ('B', 118), ('B', 119), ('B', 120), ('B', 121), ('B', 122), ('B', 123), ('B', 124), ('B', 125), ('B', 126), ('B', 127), ('B', 128), ('B', 129), ('B', 130), ('B', 131), ('B', 132), ('B', 133), ('B', 134), ('B', 135), ('B', 136), ('B', 137), ('B', 138), ('B', 139), ('B', 140), ('B', 141), ('B', 142), ('B', 143), ('B', 144), ('B', 145), ('B', 146), ('B', 147), ('B', 148), ('B', 149), ('B', 150), ('B', 151), ('B', 152), ('B', 153), ('B', 154), ('B', 155), ('B', 156), ('B', 157), ('B', 158), ('B', 159), ('B', 160), ('B', 161), ('B', 162), ('B', 163), ('B', 164), ('B', 165), ('B', 166), ('B', 167), ('B', 168), ('B', 169), ('B', 170), ('B', 171), ('B', 172), ('B', 173), ('B', 174), ('B', 175), ('B', 176), ('B', 177), ('B', 178), ('B', 179), ('B', 180), ('B', 181), ('B', 182), ('B', 183), ('B', 184), ('B', 185), ('B', 186), ('B', 187), ('B', 188), ('B', 189), ('B', 190), ('B', 191), ('B', 192), ('B', 193), ('B', 194), ('B', 195), ('B', 196), ('B', 197), ('B', 198), ('B', 199), ('B', 200), ('B', 201), ('B', 202), ('B', 203), ('B', 204), ('B', 205), ('B', 206), ('B', 207), ('B', 208), ('B', 209), ('B', 210), ('B', 211), ('B', 212), ('B', 213), ('B', 214), ('B', 215), ('B', 216), ('B', 217), ('B', 218), ('B', 219), ('B', 220), ('B', 221), ('B', 222), ('B', 223), ('B', 224), ('B', 225), ('B', 226), ('B', 227), ('B', 228), ('B', 229), ('B', 230), ('B', 231), ('B', 232), ('B', 233), ('B', 234), ('B', 235), ('B', 236), ('B', 237), ('B', 238), ('B', 239), ('B', 240), ('B', 241), ('B', 242), ('B', 243), ('B', 244), ('B', 245), ('B', 246), ('B', 247), ('B', 248), ('B', 249), ('B', 250), ('B', 251), ('B', 252), ('B', 253), ('B', 254), ('B', 255), ('B', 256), ('B', 257), ('B', 258), ('B', 259), ('B', 260), ('B', 261), ('B', 262), ('B', 263), ('B', 264), ('B', 265), ('B', 266), ('B', 267), ('B', 268), ('B', 269), ('B', 270), ('B', 271), ('B', 272), ('B', 273), ('B', 274), ('B', 275), ('B', 276), ('B', 277), ('B', 278), ('B', 279), ('B', 280), ('B', 281), ('B', 282), ('B', 283), ('B', 284), ('B', 285), ('B', 286), ('B', 287), ('B', 288), ('B', 289), ('B', 290), ('B', 291), ('B', 292), ('B', 293), ('B', 294), ('B', 295), ('B', 296), ('B', 297), ('B', 298), ('B', 299), ('B', 300), ('B', 301), ('B', 302), ('B', 303), ('B', 304), ('B', 305), ('B', 306), ('B', 307), ('B', 308), ('B', 309), ('B', 310), ('B', 311), ('B', 312), ('B', 313), ('B', 314), ('B', 315), ('B', 316), ('B', 317), ('B', 318), ('B', 319), ('B', 320), ('B', 321), ('B', 322), ('B', 323), ('B', 324), ('B', 325), ('B', 326), ('B', 327), ('B', 328), ('B', 329), ('B', 330), ('B', 331), ('B', 332), ('B', 333), ('B', 334), ('B', 335), ('B', 336), ('B', 337), ('B', 338), ('B', 339), ('B', 340), ('B', 341), ('B', 342), ('B', 343), ('B', 344), ('B', 345), ('B', 346)]",
  "rfd_receptor_con_ref_pdb_idx": "[('A', 4), ('A', 5), ('A', 6), ('A', 7), ('A', 8), ('A', 9), ('A', 10), ('A', 11), ('A', 12), ('A', 13), ('A', 14), ('A', 15), ('A', 16), ('A', 17), ('A', 18), ('A', 19), ('A', 20), ('A', 21), ('A', 22), ('A', 23), ('A', 24), ('A', 25), ('A', 26), ('A', 27), ('A', 28), ('A', 29), ('A', 30), ('A', 31), ('A', 32), ('A', 33), ('A', 34), ('A', 35), ('A', 36), ('A', 37), ('A', 38), ('A', 39), ('A', 40), ('A', 41), ('A', 42), ('A', 43), ('A', 44), ('A', 45), ('A', 46), ('A', 47), ('A', 48), ('A', 49), ('A', 50), ('A', 51), ('A', 52), ('A', 53), ('A', 79), ('A', 80), ('A', 81), ('A', 82), ('A', 83), ('A', 110), ('A', 111), ('A', 112), ('A', 113), ('A', 114), ('A', 261), ('A', 262), ('A', 263), ('A', 264), ('A', 265), ('A', 266), ('A', 267), ('A', 268), ('A', 269), ('A', 270), ('A', 271), ('A', 272), ('A', 273), ('A', 274), ('A', 275), ('A', 276), ('A', 277), ('A', 278), ('A', 279), ('A', 280), ('A', 281), ('A', 282), ('A', 283), ('A', 284), ('A', 285), ('A', 286), ('A', 287), ('A', 288), ('A', 289), ('A', 290), ('A', 291), ('A', 292), ('A', 293), ('A', 294), ('A', 295), ('A', 296), ('A', 297), ('A', 298), ('A', 299), ('A', 300), ('A', 301), ('A', 302), ('A', 303), ('A', 304), ('A', 305), ('A', 306), ('A', 307), ('A', 308), ('A', 309), ('A', 310), ('A', 311), ('A', 312), ('A', 313), ('A', 314), ('A', 315), ('A', 316), ('A', 317), ('A', 318), ('A', 319), ('A', 320), ('A', 321), ('A', 322), ('A', 323), ('A', 324), ('A', 325), ('B', 501), ('B', 502), ('B', 503), ('B', 504), ('B', 505), ('B', 506), ('B', 507), ('B', 508), ('B', 509), ('B', 510), ('B', 511), ('B', 512), ('B', 513), ('B', 514), ('B', 515), ('B', 516), ('B', 517), ('B', 518), ('B', 519), ('B', 520), ('B', 521), ('B', 522), ('B', 523), ('B', 524), ('B', 525), ('B', 526), ('B', 527), ('B', 528), ('B', 529), ('B', 530), ('B', 531), ('B', 532), ('B', 533), ('B', 534), ('B', 535), ('B', 536), ('B', 537), ('B', 538), ('B', 539), ('B', 540), ('B', 541), ('B', 542), ('B', 543), ('B', 544), ('B', 545), ('B', 546), ('B', 547), ('B', 548), ('B', 549), ('B', 550), ('B', 551), ('B', 552), ('B', 553), ('B', 554), ('B', 555), ('B', 556), ('B', 557), ('B', 558), ('B', 559), ('B', 560), ('B', 561), ('B', 562), ('B', 563), ('B', 564), ('B', 565), ('B', 566), ('B', 567), ('B', 568), ('B', 580), ('B', 581), ('B', 582), ('B', 583), ('B', 584), ('B', 585), ('B', 586), ('B', 587), ('B', 588), ('B', 589), ('B', 590), ('B', 591), ('B', 592), ('B', 593), ('B', 594), ('B', 595), ('B', 596), ('B', 597), ('B', 598), ('B', 599), ('B', 600), ('B', 601), ('B', 602), ('B', 603), ('B', 604), ('B', 605), ('B', 606), ('B', 607), ('B', 608), ('B', 609), ('B', 610), ('B', 611), ('B', 612), ('B', 613), ('B', 614), ('B', 615), ('B', 616), ('B', 617), ('B', 618), ('B', 619), ('B', 620), ('B', 621), ('B', 622), ('B', 623), ('B', 624), ('B', 625), ('B', 626), ('B', 627), ('B', 628), ('B', 629), ('B', 630), ('B', 631), ('B', 632), ('B', 633), ('B', 634), ('B', 635), ('B', 636), ('B', 637), ('B', 638), ('B', 639), ('B', 640), ('B', 641), ('B', 642), ('B', 643), ('B', 644), ('B', 645), ('B', 646), ('B', 647), ('B', 648), ('B', 649), ('B', 650), ('B', 651), ('B', 652), ('B', 653), ('B', 654), ('B', 655), ('B', 656), ('B', 657), ('B', 658), ('B', 659), ('B', 660), ('B', 661), ('B', 662), ('B', 663), ('B', 664), ('B', 665), ('B', 666), ('B', 667), ('B', 668), ('B', 669), ('B', 670)]",
  "rfd_receptor_con_hal_pdb_idx": "[('B', 63), ('B', 64), ('B', 65), ('B', 66), ('B', 67), ('B', 68), ('B', 69), ('B', 70), ('B', 71), ('B', 72), ('B', 73), ('B', 74), ('B', 75), ('B', 76), ('B', 77), ('B', 78), ('B', 79), ('B', 80), ('B', 81), ('B', 82), ('B', 83), ('B', 84), ('B', 85), ('B', 86), ('B', 87), ('B', 88), ('B', 89), ('B', 90), ('B', 91), ('B', 92), ('B', 93), ('B', 94), ('B', 95), ('B', 96), ('B', 97), ('B', 98), ('B', 99), ('B', 100), ('B', 101), ('B', 102), ('B', 103), ('B', 104), ('B', 105), ('B', 106), ('B', 107), ('B', 108), ('B', 109), ('B', 110), ('B', 111), ('B', 112), ('B', 113), ('B', 114), ('B', 115), ('B', 116), ('B', 117), ('B', 118), ('B', 119), ('B', 120), ('B', 121), ('B', 122), ('B', 123), ('B', 124), ('B', 125), ('B', 126), ('B', 127), ('B', 128), ('B', 129), ('B', 130), ('B', 131), ('B', 132), ('B', 133), ('B', 134), ('B', 135), ('B', 136), ('B', 137), ('B', 138), ('B', 139), ('B', 140), ('B', 141), ('B', 142), ('B', 143), ('B', 144), ('B', 145), ('B', 146), ('B', 147), ('B', 148), ('B', 149), ('B', 150), ('B', 151), ('B', 152), ('B', 153), ('B', 154), ('B', 155), ('B', 156), ('B', 157), ('B', 158), ('B', 159), ('B', 160), ('B', 161), ('B', 162), ('B', 163), ('B', 164), ('B', 165), ('B', 166), ('B', 167), ('B', 168), ('B', 169), ('B', 170), ('B', 171), ('B', 172), ('B', 173), ('B', 174), ('B', 175), ('B', 176), ('B', 177), ('B', 178), ('B', 179), ('B', 180), ('B', 181), ('B', 182), ('B', 183), ('B', 184), ('B', 185), ('B', 186), ('B', 187), ('B', 188), ('B', 189), ('B', 190), ('B', 191), ('B', 192), ('B', 193), ('B', 194), ('B', 195), ('B', 196), ('B', 197), ('B', 198), ('B', 199), ('B', 200), ('B', 201), ('B', 202), ('B', 203), ('B', 204), ('B', 205), ('B', 206), ('B', 207), ('B', 208), ('B', 209), ('B', 210), ('B', 211), ('B', 212), ('B', 213), ('B', 214), ('B', 215), ('B', 216), ('B', 217), ('B', 218), ('B', 219), ('B', 220), ('B', 221), ('B', 222), ('B', 223), ('B', 224), ('B', 225), ('B', 226), ('B', 227), ('B', 228), ('B', 229), ('B', 230), ('B', 231), ('B', 232), ('B', 233), ('B', 234), ('B', 235), ('B', 236), ('B', 237), ('B', 238), ('B', 239), ('B', 240), ('B', 241), ('B', 242), ('B', 243), ('B', 244), ('B', 245), ('B', 246), ('B', 247), ('B', 248), ('B', 249), ('B', 250), ('B', 251), ('B', 252), ('B', 253), ('B', 254), ('B', 255), ('B', 256), ('B', 257), ('B', 258), ('B', 259), ('B', 260), ('B', 261), ('B', 262), ('B', 263), ('B', 264), ('B', 265), ('B', 266), ('B', 267), ('B', 268), ('B', 269), ('B', 270), ('B', 271), ('B', 272), ('B', 273), ('B', 274), ('B', 275), ('B', 276), ('B', 277), ('B', 278), ('B', 279), ('B', 280), ('B', 281), ('B', 282), ('B', 283), ('B', 284), ('B', 285), ('B', 286), ('B', 287), ('B', 288), ('B', 289), ('B', 290), ('B', 291), ('B', 292), ('B', 293), ('B', 294), ('B', 295), ('B', 296), ('B', 297), ('B', 298), ('B', 299), ('B', 300), ('B', 301), ('B', 302), ('B', 303), ('B', 304), ('B', 305), ('B', 306), ('B', 307), ('B', 308), ('B', 309), ('B', 310), ('B', 311), ('B', 312), ('B', 313), ('B', 314), ('B', 315), ('B', 316), ('B', 317), ('B', 318), ('B', 319), ('B', 320), ('B', 321), ('B', 322), ('B', 323), ('B', 324), ('B', 325), ('B', 326), ('B', 327), ('B', 328), ('B', 329), ('B', 330), ('B', 331), ('B', 332), ('B', 333), ('B', 334), ('B', 335), ('B', 336), ('B', 337), ('B', 338), ('B', 339), ('B', 340), ('B', 341), ('B', 342), ('B', 343), ('B', 344), ('B', 345), ('B', 346)]",
  "rfd_complex_con_ref_idx0": [
    0,
    1,
    2,
    3,
    4,
    5,
    6,
    7,
    8,
    9,
    10,
    11,
    12,
    13,
    14,
    15,
    16,
    17,
    18,
    19,
    20,
    21,
    22,
    23,
    24,
    25,
    26,
    27,
    28,
    29,
    30,
    31,
    32,
    33,
    34,
    35,
    36,
    37,
    38,
    39,
    40,
    41,
    42,
    43,
    44,
    45,
    46,
    47,
    48,
    49,
    50,
    51,
    52,
    53,
    54,
    55,
    56,
    57,
    58,
    59,
    60,
    61,
    62,
    63,
    64,
    65,
    66,
    67,
    68,
    69,
    70,
    71,
    72,
    73,
    74,
    75,
    76,
    77,
    78,
    79,
    80,
    81,
    82,
    83,
    84,
    85,
    86,
    87,
    88,
    89,
    90,
    91,
    92,
    93,
    94,
    95,
    96,
    97,
    98,
    99,
    100,
    101,
    102,
    103,
    104,
    105,
    106,
    107,
    108,
    109,
    110,
    111,
    112,
    113,
    114,
    115,
    116,
    117,
    118,
    119,
    120,
    121,
    122,
    123,
    124,
    125,
    126,
    127,
    128,
    129,
    130,
    131,
    132,
    133,
    134,
    135,
    136,
    137,
    138,
    139,
    140,
    141,
    142,
    143,
    144,
    145,
    146,
    147,
    148,
    149,
    150,
    151,
    152,
    153,
    154,
    155,
    156,
    157,
    158,
    159,
    160,
    161,
    162,
    163,
    164,
    165,
    166,
    167,
    168,
    169,
    170,
    171,
    172,
    173,
    174,
    175,
    176,
    177,
    178,
    179,
    180,
    181,
    182,
    183,
    184,
    185,
    186,
    187,
    188,
    189,
    190,
    191,
    192,
    193,
    194,
    195,
    196,
    197,
    198,
    199,
    200,
    201,
    202,
    203,
    204,
    205,
    206,
    207,
    208,
    209,
    210,
    211,
    212,
    213,
    214,
    215,
    216,
    217,
    218,
    219,
    220,
    221,
    222,
    223,
    224,
    225,
    226,
    227,
    228,
    229,
    230,
    231,
    232,
    233,
    234,
    235,
    236,
    237,
    238,
    239,
    240,
    241,
    242,
    243,
    244,
    245,
    246,
    247,
    248,
    249,
    250,
    251,
    252,
    253,
    254,
    255,
    256,
    257,
    258,
    259,
    260,
    261,
    262,
    263,
    264,
    265,
    266,
    267,
    268,
    269,
    270,
    271,
    272,
    273,
    274,
    275,
    276,
    277,
    278,
    279,
    280,
    281,
    282,
    283
  ],
  "rfd_complex_con_hal_idx0": [
    62,
    63,
    64,
    65,
    66,
    67,
    68,
    69,
    70,
    71,
    72,
    73,
    74,
    75,
    76,
    77,
    78,
    79,
    80,
    81,
    82,
    83,
    84,
    85,
    86,
    87,
    88,
    89,
    90,
    91,
    92,
    93,
    94,
    95,
    96,
    97,
    98,
    99,
    100,
    101,
    102,
    103,
    104,
    105,
    106,
    107,
    108,
    109,
    110,
    111,
    112,
    113,
    114,
    115,
    116,
    117,
    118,
    119,
    120,
    121,
    122,
    123,
    124,
    125,
    126,
    127,
    128,
    129,
    130,
    131,
    132,
    133,
    134,
    135,
    136,
    137,
    138,
    139,
    140,
    141,
    142,
    143,
    144,
    145,
    146,
    147,
    148,
    149,
    150,
    151,
    152,
    153,
    154,
    155,
    156,
    157,
    158,
    159,
    160,
    161,
    162,
    163,
    164,
    165,
    166,
    167,
    168,
    169,
    170,
    171,
    172,
    173,
    174,
    175,
    176,
    177,
    178,
    179,
    180,
    181,
    182,
    183,
    184,
    185,
    186,
    187,
    188,
    189,
    190,
    191,
    192,
    193,
    194,
    195,
    196,
    197,
    198,
    199,
    200,
    201,
    202,
    203,
    204,
    205,
    206,
    207,
    208,
    209,
    210,
    211,
    212,
    213,
    214,
    215,
    216,
    217,
    218,
    219,
    220,
    221,
    222,
    223,
    224,
    225,
    226,
    227,
    228,
    229,
    230,
    231,
    232,
    233,
    234,
    235,
    236,
    237,
    238,
    239,
    240,
    241,
    242,
    243,
    244,
    245,
    246,
    247,
    248,
    249,
    250,
    251,
    252,
    253,
    254,
    255,
    256,
    257,
    258,
    259,
    260,
    261,
    262,
    263,
    264,
    265,
    266,
    267,
    268,
    269,
    270,
    271,
    272,
    273,
    274,
    275,
    276,
    277,
    278,
    279,
    280,
    281,
    282,
    283,
    284,
    285,
    286,
    287,
    288,
    289,
    290,
    291,
    292,
    293,
    294,
    295,
    296,
    297,
    298,
    299,
    300,
    301,
    302,
    303,
    304,
    305,
    306,
    307,
    308,
    309,
    310,
    311,
    312,
    313,
    314,
    315,
    316,
    317,
    318,
    319,
    320,
    321,
    322,
    323,
    324,
    325,
    326,
    327,
    328,
    329,
    330,
    331,
    332,
    333,
    334,
    335,
    336,
    337,
    338,
    339,
    340,
    341,
    342,
    343,
    344,
    345
  ],
  "rfd_receptor_con_ref_idx0": [
    0,
    1,
    2,
    3,
    4,
    5,
    6,
    7,
    8,
    9,
    10,
    11,
    12,
    13,
    14,
    15,
    16,
    17,
    18,
    19,
    20,
    21,
    22,
    23,
    24,
    25,
    26,
    27,
    28,
    29,
    30,
    31,
    32,
    33,
    34,
    35,
    36,
    37,
    38,
    39,
    40,
    41,
    42,
    43,
    44,
    45,
    46,
    47,
    48,
    49,
    50,
    51,
    52,
    53,
    54,
    55,
    56,
    57,
    58,
    59,
    60,
    61,
    62,
    63,
    64,
    65,
    66,
    67,
    68,
    69,
    70,
    71,
    72,
    73,
    74,
    75,
    76,
    77,
    78,
    79,
    80,
    81,
    82,
    83,
    84,
    85,
    86,
    87,
    88,
    89,
    90,
    91,
    92,
    93,
    94,
    95,
    96,
    97,
    98,
    99,
    100,
    101,
    102,
    103,
    104,
    105,
    106,
    107,
    108,
    109,
    110,
    111,
    112,
    113,
    114,
    115,
    116,
    117,
    118,
    119,
    120,
    121,
    122,
    123,
    124,
    125,
    126,
    127,
    128,
    129,
    130,
    131,
    132,
    133,
    134,
    135,
    136,
    137,
    138,
    139,
    140,
    141,
    142,
    143,
    144,
    145,
    146,
    147,
    148,
    149,
    150,
    151,
    152,
    153,
    154,
    155,
    156,
    157,
    158,
    159,
    160,
    161,
    162,
    163,
    164,
    165,
    166,
    167,
    168,
    169,
    170,
    171,
    172,
    173,
    174,
    175,
    176,
    177,
    178,
    179,
    180,
    181,
    182,
    183,
    184,
    185,
    186,
    187,
    188,
    189,
    190,
    191,
    192,
    193,
    194,
    195,
    196,
    197,
    198,
    199,
    200,
    201,
    202,
    203,
    204,
    205,
    206,
    207,
    208,
    209,
    210,
    211,
    212,
    213,
    214,
    215,
    216,
    217,
    218,
    219,
    220,
    221,
    222,
    223,
    224,
    225,
    226,
    227,
    228,
    229,
    230,
    231,
    232,
    233,
    234,
    235,
    236,
    237,
    238,
    239,
    240,
    241,
    242,
    243,
    244,
    245,
    246,
    247,
    248,
    249,
    250,
    251,
    252,
    253,
    254,
    255,
    256,
    257,
    258,
    259,
    260,
    261,
    262,
    263,
    264,
    265,
    266,
    267,
    268,
    269,
    270,
    271,
    272,
    273,
    274,
    275,
    276,
    277,
    278,
    279,
    280,
    281,
    282,
    283
  ],
  "rfd_receptor_con_hal_idx0": [
    0,
    1,
    2,
    3,
    4,
    5,
    6,
    7,
    8,
    9,
    10,
    11,
    12,
    13,
    14,
    15,
    16,
    17,
    18,
    19,
    20,
    21,
    22,
    23,
    24,
    25,
    26,
    27,
    28,
    29,
    30,
    31,
    32,
    33,
    34,
    35,
    36,
    37,
    38,
    39,
    40,
    41,
    42,
    43,
    44,
    45,
    46,
    47,
    48,
    49,
    50,
    51,
    52,
    53,
    54,
    55,
    56,
    57,
    58,
    59,
    60,
    61,
    62,
    63,
    64,
    65,
    66,
    67,
    68,
    69,
    70,
    71,
    72,
    73,
    74,
    75,
    76,
    77,
    78,
    79,
    80,
    81,
    82,
    83,
    84,
    85,
    86,
    87,
    88,
    89,
    90,
    91,
    92,
    93,
    94,
    95,
    96,
    97,
    98,
    99,
    100,
    101,
    102,
    103,
    104,
    105,
    106,
    107,
    108,
    109,
    110,
    111,
    112,
    113,
    114,
    115,
    116,
    117,
    118,
    119,
    120,
    121,
    122,
    123,
    124,
    125,
    126,
    127,
    128,
    129,
    130,
    131,
    132,
    133,
    134,
    135,
    136,
    137,
    138,
    139,
    140,
    141,
    142,
    143,
    144,
    145,
    146,
    147,
    148,
    149,
    150,
    151,
    152,
    153,
    154,
    155,
    156,
    157,
    158,
    159,
    160,
    161,
    162,
    163,
    164,
    165,
    166,
    167,
    168,
    169,
    170,
    171,
    172,
    173,
    174,
    175,
    176,
    177,
    178,
    179,
    180,
    181,
    182,
    183,
    184,
    185,
    186,
    187,
    188,
    189,
    190,
    191,
    192,
    193,
    194,
    195,
    196,
    197,
    198,
    199,
    200,
    201,
    202,
    203,
    204,
    205,
    206,
    207,
    208,
    209,
    210,
    211,
    212,
    213,
    214,
    215,
    216,
    217,
    218,
    219,
    220,
    221,
    222,
    223,
    224,
    225,
    226,
    227,
    228,
    229,
    230,
    231,
    232,
    233,
    234,
    235,
    236,
    237,
    238,
    239,
    240,
    241,
    242,
    243,
    244,
    245,
    246,
    247,
    248,
    249,
    250,
    251,
    252,
    253,
    254,
    255,
    256,
    257,
    258,
    259,
    260,
    261,
    262,
    263,
    264,
    265,
    266,
    267,
    268,
    269,
    270,
    271,
    272,
    273,
    274,
    275,
    276,
    277,
    278,
    279,
    280,
    281,
    282,
    283
  ],
  "rfd_inpaint_str": [
    false,
    false,
    false,
    false,
    false,
    false,
    false,
    false,
    false,
    false,
    false,
    false,
    false,
    false,
    false,
    false,
    false,
    false,
    false,
    false,
    false,
    false,
    false,
    false,
    false,
    false,
    false,
    false,
    false,
    false,
    false,
    false,
    false,
    false,
    false,
    false,
    false,
    false,
    false,
    false,
    false,
    false,
    false,
    false,
    false,
    false,
    false,
    false,
    false,
    false,
    false,
    false,
    false,
    false,
    false,
    false,
    false,
    false,
    false,
    false,
    false,
    false,
    true,
    true,
    true,
    true,
    true,
    true,
    true,
    true,
    true,
    true,
    true,
    true,
    true,
    true,
    true,
    true,
    true,
    true,
    true,
    true,
    true,
    true,
    true,
    true,
    true,
    true,
    true,
    true,
    true,
    true,
    true,
    true,
    true,
    true,
    true,
    true,
    true,
    true,
    true,
    true,
    true,
    true,
    true,
    true,
    true,
    true,
    true,
    true,
    true,
    true,
    true,
    true,
    true,
    true,
    true,
    true,
    true,
    true,
    true,
    true,
    true,
    true,
    true,
    true,
    true,
    true,
    true,
    true,
    true,
    true,
    true,
    true,
    true,
    true,
    true,
    true,
    true,
    true,
    true,
    true,
    true,
    true,
    true,
    true,
    true,
    true,
    true,
    true,
    true,
    true,
    true,
    true,
    true,
    true,
    true,
    true,
    true,
    true,
    true,
    true,
    true,
    true,
    true,
    true,
    true,
    true,
    true,
    true,
    true,
    true,
    true,
    true,
    true,
    true,
    true,
    true,
    true,
    true,
    true,
    true,
    true,
    true,
    true,
    true,
    true,
    true,
    true,
    true,
    true,
    true,
    true,
    true,
    true,
    true,
    true,
    true,
    true,
    true,
    true,
    true,
    true,
    true,
    true,
    true,
    true,
    true,
    true,
    true,
    true,
    true,
    true,
    true,
    true,
    true,
    true,
    true,
    true,
    true,
    true,
    true,
    true,
    true,
    true,
    true,
    true,
    true,
    true,
    true,
    true,
    true,
    true,
    true,
    true,
    true,
    true,
    true,
    true,
    true,
    true,
    true,
    true,
    true,
    true,
    true,
    true,
    true,
    true,
    true,
    true,
    true,
    true,
    true,
    true,
    true,
    true,
    true,
    true,
    true,
    true,
    true,
    true,
    true,
    true,
    true,
    true,
    true,
    true,
    true,
    true,
    true,
    true,
    true,
    true,
    true,
    true,
    true,
    true,
    true,
    true,
    true,
    true,
    true,
    true,
    true,
    true,
    true,
    true,
    true,
    true,
    true,
    true,
    true,
    true,
    true,
    true,
    true,
    true,
    true,
    true,
    true,
    true,
    true,
    true,
    true,
    true,
    true,
    true,
    true,
    true,
    true,
    true,
    true,
    true,
    true,
    true,
    true,
    true,
    true,
    true,
    true,
    true,
    true,
    true,
    true,
    true,
    true,
    true,
    true,
    true,
    true,
    true,
    true,
    true,
    true,
    true,
    true,
    true,
    true,
    true,
    true,
    true,
    true,
    true,
    true
  ],
  "rfd_inpaint_seq": [
    false,
    false,
    false,
    false,
    false,
    false,
    false,
    false,
    false,
    false,
    false,
    false,
    false,
    false,
    false,
    false,
    false,
    false,
    false,
    false,
    false,
    false,
    false,
    false,
    false,
    false,
    false,
    false,
    false,
    false,
    false,
    false,
    false,
    false,
    false,
    false,
    false,
    false,
    false,
    false,
    false,
    false,
    false,
    false,
    false,
    false,
    false,
    false,
    false,
    false,
    false,
    false,
    false,
    false,
    false,
    false,
    false,
    false,
    false,
    false,
    false,
    false,
    true,
    true,
    true,
    true,
    true,
    true,
    true,
    true,
    true,
    true,
    true,
    true,
    true,
    true,
    true,
    true,
    true,
    true,
    true,
    true,
    true,
    true,
    true,
    true,
    true,
    true,
    true,
    true,
    true,
    true,
    true,
    true,
    true,
    true,
    true,
    true,
    true,
    true,
    true,
    true,
    true,
    true,
    true,
    true,
    true,
    true,
    true,
    true,
    true,
    true,
    true,
    true,
    true,
    true,
    true,
    true,
    true,
    true,
    true,
    true,
    true,
    true,
    true,
    true,
    true,
    true,
    true,
    true,
    true,
    true,
    true,
    true,
    true,
    true,
    true,
    true,
    true,
    true,
    true,
    true,
    true,
    true,
    true,
    true,
    true,
    true,
    true,
    true,
    true,
    true,
    true,
    true,
    true,
    true,
    true,
    true,
    true,
    true,
    true,
    true,
    true,
    true,
    true,
    true,
    true,
    true,
    true,
    true,
    true,
    true,
    true,
    true,
    true,
    true,
    true,
    true,
    true,
    true,
    true,
    true,
    true,
    true,
    true,
    true,
    true,
    true,
    true,
    true,
    true,
    true,
    true,
    true,
    true,
    true,
    true,
    true,
    true,
    true,
    true,
    true,
    true,
    true,
    true,
    true,
    true,
    true,
    true,
    true,
    true,
    true,
    true,
    true,
    true,
    true,
    true,
    true,
    true,
    true,
    true,
    true,
    true,
    true,
    true,
    true,
    true,
    true,
    true,
    true,
    true,
    true,
    true,
    true,
    true,
    true,
    true,
    true,
    true,
    true,
    true,
    true,
    true,
    true,
    true,
    true,
    true,
    true,
    true,
    true,
    true,
    true,
    true,
    true,
    true,
    true,
    true,
    true,
    true,
    true,
    true,
    true,
    true,
    true,
    true,
    true,
    true,
    true,
    true,
    true,
    true,
    true,
    true,
    true,
    true,
    true,
    true,
    true,
    true,
    true,
    true,
    true,
    true,
    true,
    true,
    true,
    true,
    true,
    true,
    true,
    true,
    true,
    true,
    true,
    true,
    true,
    true,
    true,
    true,
    true,
    true,
    true,
    true,
    true,
    true,
    true,
    true,
    true,
    true,
    true,
    true,
    true,
    true,
    true,
    true,
    true,
    true,
    true,
    true,
    true,
    true,
    true,
    true,
    true,
    true,
    true,
    true,
    true,
    true,
    true,
    true,
    true,
    true,
    true,
    true,
    true,
    true,
    true,
    true,
    true,
    true,
    true,
    true,
    true,
    true,
    true
  ],
  "rfd_sampled_mask": [
    "A4-53/A79-83/A110-114/A261-325/0",
    "B501-568/B580-670/0",
    "62-62"
  ],
  "rfd_mask_1d": [
    false,
    false,
    false,
    false,
    false,
    false,
    false,
    false,
    false,
    false,
    false,
    false,
    false,
    false,
    false,
    false,
    false,
    false,
    false,
    false,
    false,
    false,
    false,
    false,
    false,
    false,
    false,
    false,
    false,
    false,
    false,
    false,
    false,
    false,
    false,
    false,
    false,
    false,
    false,
    false,
    false,
    false,
    false,
    false,
    false,
    false,
    false,
    false,
    false,
    false,
    false,
    false,
    false,
    false,
    false,
    false,
    false,
    false,
    false,
    false,
    false,
    false,
    true,
    true,
    true,
    true,
    true,
    true,
    true,
    true,
    true,
    true,
    true,
    true,
    true,
    true,
    true,
    true,
    true,
    true,
    true,
    true,
    true,
    true,
    true,
    true,
    true,
    true,
    true,
    true,
    true,
    true,
    true,
    true,
    true,
    true,
    true,
    true,
    true,
    true,
    true,
    true,
    true,
    true,
    true,
    true,
    true,
    true,
    true,
    true,
    true,
    true,
    true,
    true,
    true,
    true,
    true,
    true,
    true,
    true,
    true,
    true,
    true,
    true,
    true,
    true,
    true,
    true,
    true,
    true,
    true,
    true,
    true,
    true,
    true,
    true,
    true,
    true,
    true,
    true,
    true,
    true,
    true,
    true,
    true,
    true,
    true,
    true,
    true,
    true,
    true,
    true,
    true,
    true,
    true,
    true,
    true,
    true,
    true,
    true,
    true,
    true,
    true,
    true,
    true,
    true,
    true,
    true,
    true,
    true,
    true,
    true,
    true,
    true,
    true,
    true,
    true,
    true,
    true,
    true,
    true,
    true,
    true,
    true,
    true,
    true,
    true,
    true,
    true,
    true,
    true,
    true,
    true,
    true,
    true,
    true,
    true,
    true,
    true,
    true,
    true,
    true,
    true,
    true,
    true,
    true,
    true,
    true,
    true,
    true,
    true,
    true,
    true,
    true,
    true,
    true,
    true,
    true,
    true,
    true,
    true,
    true,
    true,
    true,
    true,
    true,
    true,
    true,
    true,
    true,
    true,
    true,
    true,
    true,
    true,
    true,
    true,
    true,
    true,
    true,
    true,
    true,
    true,
    true,
    true,
    true,
    true,
    true,
    true,
    true,
    true,
    true,
    true,
    true,
    true,
    true,
    true,
    true,
    true,
    true,
    true,
    true,
    true,
    true,
    true,
    true,
    true,
    true,
    true,
    true,
    true,
    true,
    true,
    true,
    true,
    true,
    true,
    true,
    true,
    true,
    true,
    true,
    true,
    true,
    true,
    true,
    true,
    true,
    true,
    true,
    true,
    true,
    true,
    true,
    true,
    true,
    true,
    true,
    true,
    true,
    true,
    true,
    true,
    true,
    true,
    true,
    true,
    true,
    true,
    true,
    true,
    true,
    true,
    true,
    true,
    true,
    true,
    true,
    true,
    true,
    true,
    true,
    true,
    true,
    true,
    true,
    true,
    true,
    true,
    true,
    true,
    true,
    true,
    true,
    true,
    true,
    true,
    true,
    true,
    true,
    true,
    true,
    true,
    true,
    true,
    true
  ]
}
```
